## Supplementary File 9. Zonkey (Schubert et al. 2017) report for donkey specimen Ancient9. for "No genetic evidence yet for hinnies at Mazongshan (400-160 BCE), northwestern China": excl_ts.bim (part 1 of 5)

```
1	chr1_5769	0	5769	G	T
1	chr1_20565	0	20565	G	C
1	chr1_102278	0	102278	A	T
1	chr1_193941	0	193941	G	C
1	chr1_205273	0	205273	A	C
1	chr1_272607	0	272607	G	C
1	chr1_273416	0	273416	G	T
1	chr1_293356	0	293356	T	G
1	chr1_296110	0	296110	T	G
1	chr1_300102	0	300102	A	C
1	chr1_328333	0	328333	C	G
1	chr1_340303	0	340303	G	C
1	chr1_357156	0	357156	G	C
1	chr1_381127	0	381127	C	G
1	chr1_401434	0	401434	C	G
1	chr1_407915	0	407915	A	C
1	chr1_429924	0	429924	T	G
1	chr1_431760	0	431760	C	A
1	chr1_437506	0	437506	T	G
1	chr1_447458	0	447458	C	G
1	chr1_450179	0	450179	T	G
1	chr1_450710	0	450710	C	G
1	chr1_460268	0	460268	T	G
1	chr1_468537	0	468537	C	G
1	chr1_516751	0	516751	G	T
1	chr1_529630	0	529630	G	T
1	chr1_537559	0	537559	T	G
1	chr1_617054	0	617054	A	T
1	chr1_626703	0	626703	G	C
1	chr1_659914	0	659914	G	C
1	chr1_662158	0	662158	A	C
1	chr1_691495	0	691495	G	C
1	chr1_700706	0	700706	C	G
1	chr1_719457	0	719457	A	T
1	chr1_729548	0	729548	T	G
1	chr1_731352	0	731352	T	G
1	chr1_738173	0	738173	C	G
1	chr1_741413	0	741413	C	A
1	chr1_750499	0	750499	G	T
1	chr1_752445	0	752445	G	C
1	chr1_752629	0	752629	C	G
1	chr1_753958	0	753958	G	C
1	chr1_773091	0	773091	G	C
1	chr1_791142	0	791142	T	G
1	chr1_794125	0	794125	G	C
1	chr1_822328	0	822328	A	C
1	chr1_860383	0	860383	C	G
1	chr1_861207	0	861207	G	C
1	chr1_886933	0	886933	T	A
1	chr1_910568	0	910568	G	T
1	chr1_922598	0	922598	T	G
1	chr1_935800	0	935800	C	G
1	chr1_956360	0	956360	G	C
1	chr1_957295	0	957295	A	C
1	chr1_967128	0	967128	G	C
1	chr1_968305	0	968305	C	A
1	chr1_986982	0	986982	A	C
1	chr1_992169	0	992169	G	C
1	chr1_1007489	0	1007489	G	T
1	chr1_1017303	0	1017303	T	A
1	chr1_1021022	0	1021022	G	T
1	chr1_1046160	0	1046160	G	C
1	chr1_1049862	0	1049862	G	C
1	chr1_1051388	0	1051388	G	T
1	chr1_1064369	0	1064369	G	T
1	chr1_1077646	0	1077646	A	T
1	chr1_1080281	0	1080281	C	A
1	chr1_1087513	0	1087513	G	C
1	chr1_1102718	0	1102718	C	A
1	chr1_1104464	0	1104464	G	C
1	chr1_1114829	0	1114829	G	T
1	chr1_1116124	0	1116124	C	G
1	chr1_1160055	0	1160055	G	C
1	chr1_1162897	0	1162897	C	A
1	chr1_1182381	0	1182381	G	C
1	chr1_1200932	0	1200932	G	T
1	chr1_1245928	0	1245928	G	T
1	chr1_1253888	0	1253888	G	C
1	chr1_1265436	0	1265436	G	C
1	chr1_1279531	0	1279531	G	C
1	chr1_1305200	0	1305200	C	A
1	chr1_1326917	0	1326917	A	C
1	chr1_1327522	0	1327522	G	T
1	chr1_1365538	0	1365538	C	G
1	chr1_1405947	0	1405947	C	G
1	chr1_1408576	0	1408576	C	G
1	chr1_1419388	0	1419388	G	T
1	chr1_1427956	0	1427956	C	A
1	chr1_1439458	0	1439458	T	G
1	chr1_1462544	0	1462544	A	C
1	chr1_1466268	0	1466268	A	C
1	chr1_1482590	0	1482590	A	T
1	chr1_1503665	0	1503665	T	G
1	chr1_1514527	0	1514527	G	T
1	chr1_1544149	0	1544149	C	G
1	chr1_1554084	0	1554084	G	C
1	chr1_1563802	0	1563802	T	G
1	chr1_1568204	0	1568204	A	T
1	chr1_1581798	0	1581798	G	C
1	chr1_1596998	0	1596998	G	C
1	chr1_1598386	0	1598386	A	C
1	chr1_1604031	0	1604031	G	C
1	chr1_1618007	0	1618007	G	C
1	chr1_1636659	0	1636659	A	C
1	chr1_1639164	0	1639164	G	T
1	chr1_1650078	0	1650078	A	C
1	chr1_1660710	0	1660710	C	G
1	chr1_1673267	0	1673267	C	G
1	chr1_1679848	0	1679848	A	T
1	chr1_1693316	0	1693316	G	C
1	chr1_1733750	0	1733750	T	G
1	chr1_1774102	0	1774102	A	C
1	chr1_1774399	0	1774399	C	A
1	chr1_1781909	0	1781909	T	G
1	chr1_1790119	0	1790119	G	C
1	chr1_1792405	0	1792405	G	C
1	chr1_1808241	0	1808241	G	C
1	chr1_1810265	0	1810265	C	G
1	chr1_1814409	0	1814409	G	T
1	chr1_1817230	0	1817230	C	G
1	chr1_1818037	0	1818037	G	C
1	chr1_1835264	0	1835264	C	A
1	chr1_1839225	0	1839225	G	C
1	chr1_1847800	0	1847800	C	A
1	chr1_1855099	0	1855099	C	G
1	chr1_1857732	0	1857732	G	C
1	chr1_1860036	0	1860036	A	C
1	chr1_1863746	0	1863746	G	T
1	chr1_1899842	0	1899842	G	T
1	chr1_1908419	0	1908419	C	G
1	chr1_1909291	0	1909291	A	T
1	chr1_1922262	0	1922262	A	T
1	chr1_1930053	0	1930053	C	G
1	chr1_1937730	0	1937730	G	C
1	chr1_1940356	0	1940356	G	T
1	chr1_1962484	0	1962484	G	T
1	chr1_1965140	0	1965140	G	C
1	chr1_1968673	0	1968673	C	A
1	chr1_1981150	0	1981150	G	T
1	chr1_1988087	0	1988087	G	C
1	chr1_1990003	0	1990003	T	A
1	chr1_1993313	0	1993313	T	G
1	chr1_1999095	0	1999095	C	A
1	chr1_1999864	0	1999864	C	G
1	chr1_2034852	0	2034852	T	G
1	chr1_2043714	0	2043714	T	A
1	chr1_2052089	0	2052089	C	G
1	chr1_2053694	0	2053694	C	G
1	chr1_2059419	0	2059419	G	T
1	chr1_2091890	0	2091890	C	G
1	chr1_2127019	0	2127019	C	A
1	chr1_2132353	0	2132353	G	C
1	chr1_2148098	0	2148098	A	C
1	chr1_2161088	0	2161088	G	C
1	chr1_2170551	0	2170551	T	A
1	chr1_2176930	0	2176930	T	G
1	chr1_2194183	0	2194183	G	C
1	chr1_2202318	0	2202318	T	G
1	chr1_2203223	0	2203223	T	G
1	chr1_2206480	0	2206480	T	A
1	chr1_2210293	0	2210293	T	G
1	chr1_2212105	0	2212105	A	C
1	chr1_2270008	0	2270008	T	G
1	chr1_2293891	0	2293891	T	A
1	chr1_2297780	0	2297780	C	G
1	chr1_2312332	0	2312332	C	G
1	chr1_2316081	0	2316081	A	C
1	chr1_2322839	0	2322839	T	A
1	chr1_2326319	0	2326319	G	T
1	chr1_2343125	0	2343125	T	G
1	chr1_2346761	0	2346761	G	C
1	chr1_2350615	0	2350615	C	A
1	chr1_2351095	0	2351095	A	C
1	chr1_2371482	0	2371482	C	A
1	chr1_2372896	0	2372896	T	A
1	chr1_2410196	0	2410196	A	C
1	chr1_2414156	0	2414156	G	T
1	chr1_2426547	0	2426547	C	G
1	chr1_2428064	0	2428064	C	G
1	chr1_2438260	0	2438260	C	G
1	chr1_2444087	0	2444087	C	A
1	chr1_2482297	0	2482297	C	A
1	chr1_2495969	0	2495969	T	G
1	chr1_2496818	0	2496818	C	G
1	chr1_2498302	0	2498302	C	A
1	chr1_2503867	0	2503867	C	A
1	chr1_2516286	0	2516286	G	C
1	chr1_2538214	0	2538214	A	C
1	chr1_2542369	0	2542369	G	T
1	chr1_2556957	0	2556957	G	C
1	chr1_2558560	0	2558560	G	C
1	chr1_2561514	0	2561514	A	T
1	chr1_2566290	0	2566290	T	A
1	chr1_2573207	0	2573207	G	T
1	chr1_2586496	0	2586496	G	T
1	chr1_2592985	0	2592985	C	G
1	chr1_2597865	0	2597865	T	G
1	chr1_2612426	0	2612426	T	A
1	chr1_2624066	0	2624066	A	C
1	chr1_2630196	0	2630196	G	T
1	chr1_2637808	0	2637808	C	G
1	chr1_2644250	0	2644250	G	T
1	chr1_2646775	0	2646775	C	A
1	chr1_2648663	0	2648663	A	C
1	chr1_2650243	0	2650243	G	C
1	chr1_2659697	0	2659697	G	C
1	chr1_2675925	0	2675925	C	A
1	chr1_2680062	0	2680062	C	G
1	chr1_2680186	0	2680186	A	C
1	chr1_2691178	0	2691178	A	T
1	chr1_2707177	0	2707177	A	C
1	chr1_2712310	0	2712310	G	C
1	chr1_2722765	0	2722765	C	G
1	chr1_2736524	0	2736524	G	C
1	chr1_2736786	0	2736786	T	G
1	chr1_2746737	0	2746737	G	C
1	chr1_2749171	0	2749171	C	G
1	chr1_2753013	0	2753013	A	T
1	chr1_2783469	0	2783469	C	A
1	chr1_2785275	0	2785275	T	G
1	chr1_2785488	0	2785488	A	C
1	chr1_2792429	0	2792429	A	C
1	chr1_2816471	0	2816471	A	C
1	chr1_2832346	0	2832346	A	C
1	chr1_2833766	0	2833766	G	C
1	chr1_2843557	0	2843557	A	C
1	chr1_2860800	0	2860800	A	C
1	chr1_2869656	0	2869656	C	A
1	chr1_2877464	0	2877464	T	A
1	chr1_2881220	0	2881220	C	A
1	chr1_2882084	0	2882084	G	C
1	chr1_2887626	0	2887626	C	G
1	chr1_2888470	0	2888470	G	C
1	chr1_2899632	0	2899632	A	C
1	chr1_2904526	0	2904526	C	A
1	chr1_2906719	0	2906719	A	C
1	chr1_2915198	0	2915198	A	C
1	chr1_2920069	0	2920069	A	T
1	chr1_2943737	0	2943737	G	C
1	chr1_2956523	0	2956523	T	G
1	chr1_2962537	0	2962537	G	C
1	chr1_2962915	0	2962915	C	A
1	chr1_2965093	0	2965093	C	G
1	chr1_2973706	0	2973706	T	G
1	chr1_2983922	0	2983922	G	T
1	chr1_3007533	0	3007533	C	A
1	chr1_3054340	0	3054340	C	G
1	chr1_3059598	0	3059598	G	T
1	chr1_3080740	0	3080740	G	C
1	chr1_3091917	0	3091917	C	A
1	chr1_3106288	0	3106288	A	C
1	chr1_3117379	0	3117379	A	C
1	chr1_3135787	0	3135787	A	T
1	chr1_3149774	0	3149774	T	G
1	chr1_3154906	0	3154906	C	A
1	chr1_3155648	0	3155648	C	A
1	chr1_3165105	0	3165105	C	A
1	chr1_3170805	0	3170805	G	T
1	chr1_3179283	0	3179283	A	C
1	chr1_3191103	0	3191103	C	A
1	chr1_3194079	0	3194079	C	G
1	chr1_3217908	0	3217908	A	T
1	chr1_3222587	0	3222587	G	C
1	chr1_3224363	0	3224363	G	T
1	chr1_3232216	0	3232216	T	G
1	chr1_3233866	0	3233866	C	A
1	chr1_3263017	0	3263017	G	T
1	chr1_3270236	0	3270236	A	C
1	chr1_3270968	0	3270968	G	C
1	chr1_3274042	0	3274042	C	A
1	chr1_3278564	0	3278564	T	G
1	chr1_3292314	0	3292314	C	A
1	chr1_3305889	0	3305889	A	T
1	chr1_3307906	0	3307906	T	G
1	chr1_3308499	0	3308499	G	C
1	chr1_3335517	0	3335517	G	C
1	chr1_3350780	0	3350780	G	T
1	chr1_3362612	0	3362612	G	T
1	chr1_3372384	0	3372384	A	T
1	chr1_3374881	0	3374881	A	T
1	chr1_3379129	0	3379129	C	A
1	chr1_3383352	0	3383352	T	A
1	chr1_3386053	0	3386053	G	C
1	chr1_3398323	0	3398323	A	T
1	chr1_3421512	0	3421512	T	G
1	chr1_3425815	0	3425815	A	C
1	chr1_3459294	0	3459294	C	G
1	chr1_3461804	0	3461804	C	G
1	chr1_3503360	0	3503360	C	G
1	chr1_3541968	0	3541968	A	C
1	chr1_3549457	0	3549457	T	G
1	chr1_3549889	0	3549889	C	A
1	chr1_3555009	0	3555009	C	A
1	chr1_3557344	0	3557344	A	T
1	chr1_3570352	0	3570352	A	C
1	chr1_3607174	0	3607174	G	C
1	chr1_3610444	0	3610444	G	T
1	chr1_3644233	0	3644233	C	G
1	chr1_3644363	0	3644363	T	G
1	chr1_3674929	0	3674929	G	C
1	chr1_3696398	0	3696398	A	T
1	chr1_3707544	0	3707544	C	A
1	chr1_3710979	0	3710979	A	C
1	chr1_3712008	0	3712008	T	G
1	chr1_3730239	0	3730239	C	A
1	chr1_3739753	0	3739753	T	A
1	chr1_3741957	0	3741957	G	T
1	chr1_3749202	0	3749202	A	T
1	chr1_3773886	0	3773886	C	G
1	chr1_3777593	0	3777593	C	G
1	chr1_3780721	0	3780721	G	C
1	chr1_3790462	0	3790462	T	A
1	chr1_3792032	0	3792032	C	A
1	chr1_3815754	0	3815754	T	A
1	chr1_3846730	0	3846730	G	C
1	chr1_3864435	0	3864435	C	A
1	chr1_3892121	0	3892121	C	A
1	chr1_3905071	0	3905071	G	C
1	chr1_3909418	0	3909418	A	C
1	chr1_3925307	0	3925307	A	T
1	chr1_3935455	0	3935455	G	C
1	chr1_3937315	0	3937315	A	C
1	chr1_3945268	0	3945268	G	T
1	chr1_3957717	0	3957717	G	C
1	chr1_3974376	0	3974376	C	A
1	chr1_3993422	0	3993422	T	G
1	chr1_3993711	0	3993711	G	T
1	chr1_4005969	0	4005969	A	C
1	chr1_4007996	0	4007996	A	T
1	chr1_4008024	0	4008024	C	A
1	chr1_4047018	0	4047018	C	A
1	chr1_4047707	0	4047707	T	A
1	chr1_4067598	0	4067598	A	C
1	chr1_4067668	0	4067668	A	C
1	chr1_4068766	0	4068766	T	A
1	chr1_4069017	0	4069017	G	C
1	chr1_4073041	0	4073041	T	G
1	chr1_4075182	0	4075182	G	T
1	chr1_4083751	0	4083751	A	T
1	chr1_4091865	0	4091865	C	A
1	chr1_4096225	0	4096225	G	T
1	chr1_4125671	0	4125671	G	T
1	chr1_4130728	0	4130728	C	G
1	chr1_4142277	0	4142277	T	G
1	chr1_4157889	0	4157889	A	C
1	chr1_4160283	0	4160283	T	G
1	chr1_4167077	0	4167077	G	T
1	chr1_4177006	0	4177006	A	C
1	chr1_4193239	0	4193239	G	C
1	chr1_4239838	0	4239838	G	T
1	chr1_4246911	0	4246911	C	G
1	chr1_4250769	0	4250769	G	T
1	chr1_4274122	0	4274122	C	G
1	chr1_4295197	0	4295197	G	T
1	chr1_4315807	0	4315807	T	G
1	chr1_4316627	0	4316627	G	T
1	chr1_4326438	0	4326438	G	T
1	chr1_4331346	0	4331346	A	C
1	chr1_4335566	0	4335566	G	C
1	chr1_4348264	0	4348264	A	C
1	chr1_4367749	0	4367749	C	A
1	chr1_4369981	0	4369981	G	T
1	chr1_4376293	0	4376293	C	G
1	chr1_4377670	0	4377670	A	C
1	chr1_4383655	0	4383655	C	G
1	chr1_4388799	0	4388799	G	T
1	chr1_4402064	0	4402064	C	G
1	chr1_4406069	0	4406069	A	C
1	chr1_4420091	0	4420091	A	C
1	chr1_4424358	0	4424358	A	T
1	chr1_4439775	0	4439775	C	G
1	chr1_4449654	0	4449654	A	C
1	chr1_4461379	0	4461379	T	G
1	chr1_4470277	0	4470277	A	C
1	chr1_4470695	0	4470695	C	G
1	chr1_4491026	0	4491026	T	G
1	chr1_4507512	0	4507512	T	A
1	chr1_4512914	0	4512914	T	A
1	chr1_4514028	0	4514028	C	G
1	chr1_4518036	0	4518036	A	C
1	chr1_4519349	0	4519349	A	T
1	chr1_4521272	0	4521272	C	G
1	chr1_4534530	0	4534530	T	A
1	chr1_4567111	0	4567111	G	C
1	chr1_4583658	0	4583658	G	T
1	chr1_4591067	0	4591067	C	G
1	chr1_4656503	0	4656503	G	C
1	chr1_4664436	0	4664436	C	A
1	chr1_4694578	0	4694578	C	G
1	chr1_4710327	0	4710327	T	G
1	chr1_4710984	0	4710984	G	C
1	chr1_4722184	0	4722184	C	A
1	chr1_4723321	0	4723321	G	T
1	chr1_4727941	0	4727941	T	G
1	chr1_4739379	0	4739379	G	C
1	chr1_4745717	0	4745717	G	C
1	chr1_4748580	0	4748580	A	T
1	chr1_4755797	0	4755797	G	T
1	chr1_4770038	0	4770038	C	G
1	chr1_4777294	0	4777294	G	T
1	chr1_4784097	0	4784097	G	C
1	chr1_4797023	0	4797023	G	T
1	chr1_4802880	0	4802880	G	T
1	chr1_4808238	0	4808238	A	C
1	chr1_4841179	0	4841179	C	A
1	chr1_4848506	0	4848506	A	T
1	chr1_4859104	0	4859104	A	C
1	chr1_4861727	0	4861727	A	T
1	chr1_4866319	0	4866319	A	C
1	chr1_4876228	0	4876228	G	T
1	chr1_4877463	0	4877463	G	T
1	chr1_4879088	0	4879088	C	G
1	chr1_4885689	0	4885689	G	C
1	chr1_4897017	0	4897017	C	A
1	chr1_4918140	0	4918140	C	G
1	chr1_4930173	0	4930173	A	T
1	chr1_4935913	0	4935913	A	T
1	chr1_4939144	0	4939144	T	G
1	chr1_4943312	0	4943312	C	G
1	chr1_4976135	0	4976135	G	C
1	chr1_4979717	0	4979717	A	C
1	chr1_4981457	0	4981457	G	C
1	chr1_4996780	0	4996780	G	C
1	chr1_5002050	0	5002050	C	A
1	chr1_5008356	0	5008356	G	C
1	chr1_5018421	0	5018421	G	T
1	chr1_5033567	0	5033567	C	G
1	chr1_5034238	0	5034238	C	A
1	chr1_5060114	0	5060114	T	A
1	chr1_5062736	0	5062736	G	T
1	chr1_5065548	0	5065548	A	C
1	chr1_5066722	0	5066722	T	A
1	chr1_5079662	0	5079662	T	A
1	chr1_5084167	0	5084167	C	G
1	chr1_5085372	0	5085372	T	G
1	chr1_5085726	0	5085726	C	A
1	chr1_5093357	0	5093357	C	G
1	chr1_5129754	0	5129754	G	T
1	chr1_5131776	0	5131776	G	C
1	chr1_5137241	0	5137241	T	A
1	chr1_5152619	0	5152619	C	A
1	chr1_5180227	0	5180227	A	C
1	chr1_5209390	0	5209390	A	C
1	chr1_5214038	0	5214038	C	A
1	chr1_5226690	0	5226690	A	T
1	chr1_5234946	0	5234946	C	A
1	chr1_5249844	0	5249844	C	A
1	chr1_5255172	0	5255172	C	A
1	chr1_5258819	0	5258819	G	C
1	chr1_5304107	0	5304107	A	C
1	chr1_5307386	0	5307386	G	C
1	chr1_5323827	0	5323827	G	C
1	chr1_5336461	0	5336461	T	G
1	chr1_5345955	0	5345955	A	T
1	chr1_5353430	0	5353430	A	T
1	chr1_5355230	0	5355230	A	T
1	chr1_5374771	0	5374771	A	T
1	chr1_5376957	0	5376957	T	A
1	chr1_5380143	0	5380143	C	G
1	chr1_5386428	0	5386428	A	T
1	chr1_5390945	0	5390945	C	G
1	chr1_5423012	0	5423012	G	T
1	chr1_5429337	0	5429337	T	A
1	chr1_5456571	0	5456571	T	G
1	chr1_5463448	0	5463448	T	A
1	chr1_5468301	0	5468301	G	T
1	chr1_5469124	0	5469124	C	G
1	chr1_5481031	0	5481031	G	T
1	chr1_5488671	0	5488671	C	A
1	chr1_5493873	0	5493873	A	C
1	chr1_5508258	0	5508258	A	T
1	chr1_5515072	0	5515072	T	A
1	chr1_5528844	0	5528844	G	C
1	chr1_5531605	0	5531605	A	C
1	chr1_5560872	0	5560872	C	G
1	chr1_5568960	0	5568960	T	A
1	chr1_5570941	0	5570941	C	G
1	chr1_5583114	0	5583114	A	C
1	chr1_5590748	0	5590748	A	C
1	chr1_5591167	0	5591167	C	A
1	chr1_5593396	0	5593396	T	A
1	chr1_5609539	0	5609539	G	C
1	chr1_5613316	0	5613316	T	G
1	chr1_5625032	0	5625032	A	C
1	chr1_5635738	0	5635738	G	C
1	chr1_5642181	0	5642181	G	T
1	chr1_5653024	0	5653024	C	G
1	chr1_5665103	0	5665103	A	C
1	chr1_5677025	0	5677025	A	C
1	chr1_5700969	0	5700969	A	C
1	chr1_5722109	0	5722109	G	C
1	chr1_5724483	0	5724483	C	G
1	chr1_5737327	0	5737327	T	G
1	chr1_5761140	0	5761140	A	T
1	chr1_5770071	0	5770071	G	T
1	chr1_5772898	0	5772898	C	G
1	chr1_5796579	0	5796579	G	C
1	chr1_5806111	0	5806111	C	A
1	chr1_5809747	0	5809747	C	G
1	chr1_5844036	0	5844036	G	T
1	chr1_5848046	0	5848046	G	T
1	chr1_5848353	0	5848353	T	A
1	chr1_5857356	0	5857356	T	G
1	chr1_5862474	0	5862474	A	T
1	chr1_5878540	0	5878540	T	A
1	chr1_5881689	0	5881689	G	T
1	chr1_5890012	0	5890012	T	G
1	chr1_5902458	0	5902458	C	G
1	chr1_5905231	0	5905231	C	G
1	chr1_5921761	0	5921761	G	C
1	chr1_5921986	0	5921986	A	C
1	chr1_5941954	0	5941954	G	C
1	chr1_5977145	0	5977145	G	T
1	chr1_5979099	0	5979099	T	A
1	chr1_5983416	0	5983416	A	C
1	chr1_5985578	0	5985578	A	C
1	chr1_5988969	0	5988969	T	A
1	chr1_5989249	0	5989249	C	G
1	chr1_5997847	0	5997847	G	T
1	chr1_6031217	0	6031217	G	C
1	chr1_6044726	0	6044726	C	A
1	chr1_6056278	0	6056278	G	T
1	chr1_6057398	0	6057398	G	C
1	chr1_6066319	0	6066319	G	C
1	chr1_6080313	0	6080313	G	C
1	chr1_6124099	0	6124099	A	C
1	chr1_6130180	0	6130180	C	A
1	chr1_6142095	0	6142095	A	T
1	chr1_6151641	0	6151641	G	C
1	chr1_6173104	0	6173104	T	A
1	chr1_6178619	0	6178619	G	C
1	chr1_6221640	0	6221640	C	G
1	chr1_6276453	0	6276453	C	G
1	chr1_6279976	0	6279976	C	A
1	chr1_6280269	0	6280269	C	G
1	chr1_6285393	0	6285393	C	A
1	chr1_6315906	0	6315906	G	C
1	chr1_6333831	0	6333831	A	C
1	chr1_6334510	0	6334510	C	A
1	chr1_6349701	0	6349701	A	C
1	chr1_6350569	0	6350569	A	C
1	chr1_6352095	0	6352095	C	G
1	chr1_6387494	0	6387494	A	C
1	chr1_6398922	0	6398922	G	C
1	chr1_6402219	0	6402219	A	T
1	chr1_6420582	0	6420582	G	C
1	chr1_6426633	0	6426633	C	A
1	chr1_6436842	0	6436842	G	C
1	chr1_6451009	0	6451009	C	A
1	chr1_6466473	0	6466473	G	T
1	chr1_6471411	0	6471411	G	T
1	chr1_6471419	0	6471419	T	A
1	chr1_6479018	0	6479018	T	A
1	chr1_6493533	0	6493533	G	C
1	chr1_6506469	0	6506469	T	G
1	chr1_6511898	0	6511898	T	G
1	chr1_6532794	0	6532794	C	A
1	chr1_6535723	0	6535723	C	A
1	chr1_6536143	0	6536143	C	A
1	chr1_6550122	0	6550122	A	T
1	chr1_6551192	0	6551192	G	T
1	chr1_6552659	0	6552659	A	T
1	chr1_6588020	0	6588020	G	C
1	chr1_6593091	0	6593091	C	G
1	chr1_6594362	0	6594362	A	C
1	chr1_6595366	0	6595366	C	A
1	chr1_6599143	0	6599143	T	G
1	chr1_6620704	0	6620704	C	A
1	chr1_6622893	0	6622893	G	C
1	chr1_6628891	0	6628891	T	G
1	chr1_6630653	0	6630653	G	T
1	chr1_6643311	0	6643311	A	C
1	chr1_6682683	0	6682683	C	A
1	chr1_6688268	0	6688268	G	T
1	chr1_6690965	0	6690965	C	A
1	chr1_6700289	0	6700289	G	T
1	chr1_6702023	0	6702023	C	G
1	chr1_6710663	0	6710663	A	T
1	chr1_6711854	0	6711854	G	C
1	chr1_6720744	0	6720744	G	T
1	chr1_6730177	0	6730177	G	C
1	chr1_6742340	0	6742340	T	A
1	chr1_6752348	0	6752348	G	C
1	chr1_6764316	0	6764316	G	C
1	chr1_6778720	0	6778720	A	T
1	chr1_6794953	0	6794953	G	T
1	chr1_6799468	0	6799468	T	G
1	chr1_6820008	0	6820008	T	G
1	chr1_6838960	0	6838960	A	T
1	chr1_6851827	0	6851827	C	G
1	chr1_6853946	0	6853946	C	G
1	chr1_6870175	0	6870175	T	A
1	chr1_6911248	0	6911248	C	A
1	chr1_6912472	0	6912472	A	C
1	chr1_6918550	0	6918550	C	G
1	chr1_6920095	0	6920095	A	C
1	chr1_6925791	0	6925791	A	C
1	chr1_6934086	0	6934086	C	A
1	chr1_6936387	0	6936387	C	G
1	chr1_6962832	0	6962832	G	C
1	chr1_6973513	0	6973513	G	C
1	chr1_6975537	0	6975537	G	C
1	chr1_6986605	0	6986605	C	G
1	chr1_6990106	0	6990106	C	A
1	chr1_7013491	0	7013491	T	G
1	chr1_7015859	0	7015859	C	A
1	chr1_7048849	0	7048849	C	A
1	chr1_7050171	0	7050171	T	G
1	chr1_7100157	0	7100157	A	C
1	chr1_7143106	0	7143106	G	C
1	chr1_7162125	0	7162125	C	A
1	chr1_7175967	0	7175967	G	T
1	chr1_7192524	0	7192524	G	C
1	chr1_7221483	0	7221483	G	T
1	chr1_7241092	0	7241092	C	A
1	chr1_7262828	0	7262828	G	C
1	chr1_7264821	0	7264821	C	G
1	chr1_7270336	0	7270336	C	G
1	chr1_7274086	0	7274086	G	T
1	chr1_7288292	0	7288292	A	C
1	chr1_7303699	0	7303699	A	T
1	chr1_7309709	0	7309709	A	C
1	chr1_7336090	0	7336090	C	G
1	chr1_7336756	0	7336756	G	C
1	chr1_7336791	0	7336791	G	C
1	chr1_7347906	0	7347906	A	C
1	chr1_7350251	0	7350251	A	C
1	chr1_7375817	0	7375817	G	C
1	chr1_7392456	0	7392456	C	A
1	chr1_7409658	0	7409658	G	T
1	chr1_7413609	0	7413609	G	C
1	chr1_7444039	0	7444039	C	G
1	chr1_7457975	0	7457975	T	A
1	chr1_7467565	0	7467565	G	C
1	chr1_7475145	0	7475145	T	A
1	chr1_7483273	0	7483273	T	A
1	chr1_7498375	0	7498375	A	C
1	chr1_7515343	0	7515343	G	C
1	chr1_7536817	0	7536817	C	A
1	chr1_7544224	0	7544224	C	G
1	chr1_7554099	0	7554099	G	T
1	chr1_7556617	0	7556617	G	T
1	chr1_7558295	0	7558295	T	A
1	chr1_7567688	0	7567688	A	T
1	chr1_7601339	0	7601339	A	C
1	chr1_7607065	0	7607065	G	T
1	chr1_7630233	0	7630233	C	A
1	chr1_7630622	0	7630622	T	G
1	chr1_7649787	0	7649787	G	T
1	chr1_7651649	0	7651649	C	G
1	chr1_7662571	0	7662571	T	A
1	chr1_7670477	0	7670477	A	C
1	chr1_7673966	0	7673966	A	C
1	chr1_7680485	0	7680485	A	C
1	chr1_7685661	0	7685661	A	T
1	chr1_7691435	0	7691435	T	G
1	chr1_7701995	0	7701995	G	T
1	chr1_7716531	0	7716531	G	T
1	chr1_7725353	0	7725353	T	G
1	chr1_7730629	0	7730629	T	A
1	chr1_7759915	0	7759915	T	G
1	chr1_7797215	0	7797215	T	A
1	chr1_7841754	0	7841754	C	A
1	chr1_7856571	0	7856571	C	G
1	chr1_7867853	0	7867853	C	G
1	chr1_7875200	0	7875200	G	C
1	chr1_7945213	0	7945213	G	C
1	chr1_7946087	0	7946087	C	A
1	chr1_7961133	0	7961133	C	A
1	chr1_8003230	0	8003230	G	T
1	chr1_8168467	0	8168467	T	A
1	chr1_8172585	0	8172585	G	T
1	chr1_8174715	0	8174715	G	C
1	chr1_8208359	0	8208359	T	G
1	chr1_8223024	0	8223024	C	G
1	chr1_8231834	0	8231834	C	A
1	chr1_8257274	0	8257274	C	G
1	chr1_8265251	0	8265251	C	G
1	chr1_8266876	0	8266876	G	T
1	chr1_8289878	0	8289878	G	C
1	chr1_8305129	0	8305129	T	G
1	chr1_8327550	0	8327550	G	C
1	chr1_8343746	0	8343746	G	C
1	chr1_8358220	0	8358220	A	C
1	chr1_8377195	0	8377195	C	A
1	chr1_8384878	0	8384878	C	G
1	chr1_8411092	0	8411092	T	A
1	chr1_8435711	0	8435711	C	G
1	chr1_8439827	0	8439827	T	A
1	chr1_8460226	0	8460226	C	A
1	chr1_8475345	0	8475345	A	C
1	chr1_8483370	0	8483370	T	G
1	chr1_8504316	0	8504316	A	C
1	chr1_8524692	0	8524692	G	C
1	chr1_8536448	0	8536448	C	G
1	chr1_8566053	0	8566053	A	C
1	chr1_8571529	0	8571529	G	T
1	chr1_8612527	0	8612527	A	T
1	chr1_8616788	0	8616788	A	C
1	chr1_8619217	0	8619217	T	G
1	chr1_8625208	0	8625208	A	T
1	chr1_8627557	0	8627557	T	G
1	chr1_8632089	0	8632089	G	C
1	chr1_8642374	0	8642374	A	T
1	chr1_8642747	0	8642747	G	C
1	chr1_8654805	0	8654805	T	G
1	chr1_8660991	0	8660991	C	G
1	chr1_8661513	0	8661513	C	G
1	chr1_8678092	0	8678092	C	G
1	chr1_8681192	0	8681192	G	T
1	chr1_8698077	0	8698077	G	C
1	chr1_8716337	0	8716337	A	C
1	chr1_8726184	0	8726184	G	C
1	chr1_8736319	0	8736319	A	C
1	chr1_8736545	0	8736545	T	A
1	chr1_8742444	0	8742444	A	C
1	chr1_8742821	0	8742821	G	C
1	chr1_8749709	0	8749709	C	G
1	chr1_8767002	0	8767002	G	T
1	chr1_8770939	0	8770939	G	C
1	chr1_8809982	0	8809982	G	T
1	chr1_8810656	0	8810656	A	T
1	chr1_8824379	0	8824379	A	C
1	chr1_8826319	0	8826319	A	C
1	chr1_8855143	0	8855143	G	C
1	chr1_8858689	0	8858689	G	T
1	chr1_8871392	0	8871392	G	C
1	chr1_8877044	0	8877044	C	G
1	chr1_8899790	0	8899790	G	C
1	chr1_8900759	0	8900759	G	C
1	chr1_8919899	0	8919899	T	G
1	chr1_8921875	0	8921875	G	T
1	chr1_8922501	0	8922501	C	G
1	chr1_8922790	0	8922790	G	C
1	chr1_8931709	0	8931709	A	T
1	chr1_8932161	0	8932161	T	G
1	chr1_8955513	0	8955513	A	C
1	chr1_8956656	0	8956656	G	T
1	chr1_8977656	0	8977656	C	G
1	chr1_8981494	0	8981494	C	G
1	chr1_8995282	0	8995282	A	C
1	chr1_9008579	0	9008579	G	T
1	chr1_9009540	0	9009540	C	G
1	chr1_9021218	0	9021218	A	C
1	chr1_9039317	0	9039317	C	G
1	chr1_9064974	0	9064974	T	A
1	chr1_9072071	0	9072071	C	A
1	chr1_9075884	0	9075884	G	T
1	chr1_9078133	0	9078133	C	A
1	chr1_9100573	0	9100573	C	G
1	chr1_9108798	0	9108798	G	T
1	chr1_9117348	0	9117348	C	G
1	chr1_9137418	0	9137418	C	G
1	chr1_9190034	0	9190034	A	C
1	chr1_9202589	0	9202589	C	G
1	chr1_9218756	0	9218756	C	G
1	chr1_9222653	0	9222653	G	T
1	chr1_9227023	0	9227023	G	C
1	chr1_9229514	0	9229514	T	G
1	chr1_9232764	0	9232764	A	C
1	chr1_9236195	0	9236195	C	G
1	chr1_9237024	0	9237024	G	C
1	chr1_9246254	0	9246254	T	A
1	chr1_9251621	0	9251621	G	C
1	chr1_9265812	0	9265812	C	A
1	chr1_9267132	0	9267132	A	C
1	chr1_9322087	0	9322087	C	A
1	chr1_9344495	0	9344495	G	T
1	chr1_9344677	0	9344677	G	C
1	chr1_9347354	0	9347354	A	C
1	chr1_9351425	0	9351425	A	C
1	chr1_9352964	0	9352964	A	C
1	chr1_9369778	0	9369778	C	G
1	chr1_9374781	0	9374781	T	G
1	chr1_9377289	0	9377289	C	G
1	chr1_9395600	0	9395600	A	T
1	chr1_9402732	0	9402732	G	C
1	chr1_9412374	0	9412374	T	G
1	chr1_9428696	0	9428696	T	G
1	chr1_9434647	0	9434647	C	A
1	chr1_9437847	0	9437847	T	G
1	chr1_9440815	0	9440815	C	A
1	chr1_9444494	0	9444494	C	G
1	chr1_9455900	0	9455900	G	T
1	chr1_9466242	0	9466242	C	G
1	chr1_9466380	0	9466380	T	A
1	chr1_9475999	0	9475999	C	A
1	chr1_9479593	0	9479593	C	G
1	chr1_9480337	0	9480337	T	G
1	chr1_9484250	0	9484250	G	C
1	chr1_9491324	0	9491324	C	A
1	chr1_9510842	0	9510842	T	G
1	chr1_9518272	0	9518272	T	A
1	chr1_9531737	0	9531737	A	T
1	chr1_9532757	0	9532757	T	A
1	chr1_9534406	0	9534406	G	T
1	chr1_9561941	0	9561941	A	T
1	chr1_9575731	0	9575731	A	T
1	chr1_9580776	0	9580776	G	T
1	chr1_9589151	0	9589151	C	A
1	chr1_9596219	0	9596219	A	T
1	chr1_9605040	0	9605040	T	A
1	chr1_9606952	0	9606952	G	C
1	chr1_9622652	0	9622652	A	C
1	chr1_9622705	0	9622705	T	A
1	chr1_9635657	0	9635657	C	G
1	chr1_9640242	0	9640242	T	G
1	chr1_9646266	0	9646266	A	C
1	chr1_9660642	0	9660642	A	C
1	chr1_9708132	0	9708132	T	A
1	chr1_9709121	0	9709121	A	T
1	chr1_9731388	0	9731388	T	G
1	chr1_9731412	0	9731412	A	C
1	chr1_9733958	0	9733958	G	C
1	chr1_9773060	0	9773060	G	T
1	chr1_9799769	0	9799769	C	A
1	chr1_9800819	0	9800819	G	C
1	chr1_9810297	0	9810297	T	A
1	chr1_9816291	0	9816291	C	G
1	chr1_9870856	0	9870856	G	C
1	chr1_9897986	0	9897986	G	T
1	chr1_9906776	0	9906776	A	T
1	chr1_9932451	0	9932451	T	A
1	chr1_9953610	0	9953610	A	C
1	chr1_9953713	0	9953713	G	T
1	chr1_9973408	0	9973408	T	A
1	chr1_9978032	0	9978032	G	C
1	chr1_10000365	0	10000365	C	A
1	chr1_10024616	0	10024616	T	G
1	chr1_10029168	0	10029168	A	C
1	chr1_10052876	0	10052876	A	C
1	chr1_10064693	0	10064693	C	G
1	chr1_10075379	0	10075379	C	G
1	chr1_10077415	0	10077415	G	T
1	chr1_10079280	0	10079280	T	A
1	chr1_10089762	0	10089762	T	A
1	chr1_10127336	0	10127336	T	A
1	chr1_10139275	0	10139275	C	A
1	chr1_10156918	0	10156918	C	A
1	chr1_10170468	0	10170468	G	C
1	chr1_10202032	0	10202032	C	G
1	chr1_10227211	0	10227211	G	T
1	chr1_10248621	0	10248621	A	C
1	chr1_10270566	0	10270566	C	G
1	chr1_10288288	0	10288288	G	C
1	chr1_10291461	0	10291461	G	T
1	chr1_10329643	0	10329643	C	G
1	chr1_10386745	0	10386745	C	G
1	chr1_10389611	0	10389611	C	A
1	chr1_10394855	0	10394855	T	G
1	chr1_10395460	0	10395460	C	A
1	chr1_10449405	0	10449405	G	C
1	chr1_10467990	0	10467990	C	A
1	chr1_10485271	0	10485271	A	T
1	chr1_10498014	0	10498014	G	C
1	chr1_10512811	0	10512811	A	T
1	chr1_10519338	0	10519338	T	A
1	chr1_10544324	0	10544324	A	C
1	chr1_10562161	0	10562161	G	C
1	chr1_10577040	0	10577040	G	C
1	chr1_10587517	0	10587517	A	C
1	chr1_10591568	0	10591568	G	T
1	chr1_10591915	0	10591915	C	A
1	chr1_10601730	0	10601730	A	C
1	chr1_10610620	0	10610620	C	G
1	chr1_10612922	0	10612922	G	C
1	chr1_10658473	0	10658473	A	T
1	chr1_10676780	0	10676780	G	C
1	chr1_10678460	0	10678460	T	G
1	chr1_10695345	0	10695345	G	C
1	chr1_10707223	0	10707223	C	G
1	chr1_10711119	0	10711119	T	G
1	chr1_10733116	0	10733116	T	A
1	chr1_10740004	0	10740004	C	G
1	chr1_10757473	0	10757473	A	C
1	chr1_10779738	0	10779738	A	C
1	chr1_10787345	0	10787345	T	G
1	chr1_10795596	0	10795596	G	T
1	chr1_10810074	0	10810074	T	G
1	chr1_10820425	0	10820425	G	C
1	chr1_10824623	0	10824623	C	G
1	chr1_10830092	0	10830092	C	G
1	chr1_10832959	0	10832959	A	C
1	chr1_10858372	0	10858372	T	A
1	chr1_10880568	0	10880568	G	T
1	chr1_10897605	0	10897605	C	G
1	chr1_10920036	0	10920036	C	A
1	chr1_10932053	0	10932053	A	C
1	chr1_10956885	0	10956885	C	G
1	chr1_10963730	0	10963730	G	T
1	chr1_10997653	0	10997653	C	A
1	chr1_11003781	0	11003781	C	G
1	chr1_11040820	0	11040820	T	G
1	chr1_11050243	0	11050243	T	A
1	chr1_11052340	0	11052340	C	G
1	chr1_11069711	0	11069711	T	G
1	chr1_11070998	0	11070998	T	G
1	chr1_11124532	0	11124532	T	A
1	chr1_11146670	0	11146670	T	A
1	chr1_11153363	0	11153363	A	C
1	chr1_11171437	0	11171437	G	T
1	chr1_11175341	0	11175341	A	T
1	chr1_11194840	0	11194840	C	A
1	chr1_11201577	0	11201577	T	G
1	chr1_11207277	0	11207277	G	C
1	chr1_11207382	0	11207382	A	C
1	chr1_11228699	0	11228699	C	G
1	chr1_11231122	0	11231122	T	G
1	chr1_11253251	0	11253251	C	G
1	chr1_11262640	0	11262640	C	G
1	chr1_11272732	0	11272732	C	A
1	chr1_11278363	0	11278363	C	A
1	chr1_11280327	0	11280327	T	G
1	chr1_11285657	0	11285657	G	C
1	chr1_11300713	0	11300713	A	T
1	chr1_11328151	0	11328151	A	C
1	chr1_11328560	0	11328560	G	C
1	chr1_11378121	0	11378121	G	T
1	chr1_11402489	0	11402489	C	G
1	chr1_11413484	0	11413484	C	A
1	chr1_11414094	0	11414094	G	C
1	chr1_11427301	0	11427301	C	A
1	chr1_11457286	0	11457286	T	G
1	chr1_11460694	0	11460694	C	G
1	chr1_11467136	0	11467136	G	C
1	chr1_11472187	0	11472187	G	C
1	chr1_11474043	0	11474043	C	G
1	chr1_11478025	0	11478025	T	A
1	chr1_11488234	0	11488234	C	A
1	chr1_11518707	0	11518707	A	C
1	chr1_11530517	0	11530517	G	T
1	chr1_11550402	0	11550402	T	A
1	chr1_11584871	0	11584871	T	G
1	chr1_11592786	0	11592786	T	G
1	chr1_11596297	0	11596297	C	A
1	chr1_11599210	0	11599210	G	C
1	chr1_11629178	0	11629178	C	G
1	chr1_11631731	0	11631731	A	C
1	chr1_11646884	0	11646884	A	T
1	chr1_11661999	0	11661999	A	C
1	chr1_11662581	0	11662581	G	T
1	chr1_11669295	0	11669295	C	A
1	chr1_11673702	0	11673702	C	G
1	chr1_11676906	0	11676906	C	G
1	chr1_11685064	0	11685064	C	G
1	chr1_11716967	0	11716967	C	G
1	chr1_11718588	0	11718588	A	C
1	chr1_11730868	0	11730868	A	C
1	chr1_11735148	0	11735148	T	G
1	chr1_11739237	0	11739237	G	C
1	chr1_11740391	0	11740391	A	C
1	chr1_11759006	0	11759006	C	A
1	chr1_11764085	0	11764085	T	G
1	chr1_11766519	0	11766519	A	T
1	chr1_11766665	0	11766665	C	A
1	chr1_11775289	0	11775289	T	G
1	chr1_11780433	0	11780433	A	T
1	chr1_11784143	0	11784143	G	C
1	chr1_11786794	0	11786794	C	G
1	chr1_11788060	0	11788060	G	C
1	chr1_11798062	0	11798062	A	C
1	chr1_11806655	0	11806655	T	A
1	chr1_11809022	0	11809022	T	A
1	chr1_11825105	0	11825105	G	T
1	chr1_11885686	0	11885686	T	G
1	chr1_11887928	0	11887928	G	T
1	chr1_11888877	0	11888877	A	C
1	chr1_11890444	0	11890444	G	T
1	chr1_11906611	0	11906611	T	G
1	chr1_11924842	0	11924842	G	C
1	chr1_11926639	0	11926639	C	G
1	chr1_11935579	0	11935579	C	A
1	chr1_11941465	0	11941465	T	A
1	chr1_11958980	0	11958980	T	A
1	chr1_11969923	0	11969923	T	G
1	chr1_11974716	0	11974716	T	G
1	chr1_11980887	0	11980887	G	C
1	chr1_11984906	0	11984906	C	G
1	chr1_12011675	0	12011675	C	A
1	chr1_12053080	0	12053080	C	A
1	chr1_12067546	0	12067546	T	A
1	chr1_12071829	0	12071829	T	G
1	chr1_12079103	0	12079103	C	G
1	chr1_12079694	0	12079694	A	C
1	chr1_12080996	0	12080996	A	T
1	chr1_12082035	0	12082035	A	T
1	chr1_12106683	0	12106683	A	C
1	chr1_12109830	0	12109830	A	C
1	chr1_12111066	0	12111066	C	A
1	chr1_12112867	0	12112867	T	G
1	chr1_12119312	0	12119312	C	G
1	chr1_12121320	0	12121320	G	C
1	chr1_12135448	0	12135448	C	G
1	chr1_12136042	0	12136042	C	A
1	chr1_12157201	0	12157201	G	C
1	chr1_12159108	0	12159108	A	C
1	chr1_12159326	0	12159326	T	G
1	chr1_12167632	0	12167632	A	T
1	chr1_12177133	0	12177133	G	C
1	chr1_12177974	0	12177974	C	A
1	chr1_12182949	0	12182949	A	C
1	chr1_12212550	0	12212550	C	A
1	chr1_12220281	0	12220281	C	G
1	chr1_12228258	0	12228258	G	C
1	chr1_12235057	0	12235057	A	C
1	chr1_12252366	0	12252366	T	A
1	chr1_12267247	0	12267247	A	T
1	chr1_12271687	0	12271687	A	T
1	chr1_12298559	0	12298559	C	G
1	chr1_12303309	0	12303309	T	G
1	chr1_12315427	0	12315427	A	T
1	chr1_12329043	0	12329043	C	G
1	chr1_12335246	0	12335246	G	T
1	chr1_12345492	0	12345492	A	T
1	chr1_12372003	0	12372003	G	T
1	chr1_12372334	0	12372334	T	G
1	chr1_12387948	0	12387948	C	A
1	chr1_12390371	0	12390371	G	C
1	chr1_12391196	0	12391196	G	T
1	chr1_12400529	0	12400529	G	T
1	chr1_12401079	0	12401079	A	T
1	chr1_12424255	0	12424255	G	C
1	chr1_12438773	0	12438773	A	T
1	chr1_12439345	0	12439345	G	T
1	chr1_12442922	0	12442922	A	T
1	chr1_12470924	0	12470924	T	G
1	chr1_12477023	0	12477023	A	T
1	chr1_12488348	0	12488348	C	G
1	chr1_12505256	0	12505256	T	G
1	chr1_12511057	0	12511057	T	G
1	chr1_12518180	0	12518180	A	C
1	chr1_12520804	0	12520804	G	T
1	chr1_12521617	0	12521617	T	G
1	chr1_12538410	0	12538410	C	A
1	chr1_12577942	0	12577942	C	G
1	chr1_12592527	0	12592527	A	C
1	chr1_12651575	0	12651575	T	G
1	chr1_12656666	0	12656666	G	C
1	chr1_12678879	0	12678879	G	C
1	chr1_12693539	0	12693539	T	G
1	chr1_12712903	0	12712903	A	C
1	chr1_12715283	0	12715283	C	G
1	chr1_12715852	0	12715852	A	C
1	chr1_12717204	0	12717204	G	C
1	chr1_12734860	0	12734860	C	A
1	chr1_12800151	0	12800151	G	T
1	chr1_12800166	0	12800166	T	A
1	chr1_12804489	0	12804489	G	C
1	chr1_12835787	0	12835787	G	C
1	chr1_12851302	0	12851302	T	G
1	chr1_12861730	0	12861730	T	G
1	chr1_12867690	0	12867690	G	C
1	chr1_12880354	0	12880354	C	G
1	chr1_12890042	0	12890042	C	G
1	chr1_12898131	0	12898131	A	T
1	chr1_12955140	0	12955140	C	A
1	chr1_12974944	0	12974944	C	G
1	chr1_13033765	0	13033765	C	A
1	chr1_13035377	0	13035377	T	G
1	chr1_13048874	0	13048874	G	C
1	chr1_13049700	0	13049700	G	C
1	chr1_13052330	0	13052330	A	C
1	chr1_13067587	0	13067587	A	C
1	chr1_13071434	0	13071434	G	C
1	chr1_13079421	0	13079421	G	C
1	chr1_13106549	0	13106549	C	A
1	chr1_13118351	0	13118351	C	G
1	chr1_13121058	0	13121058	C	G
1	chr1_13121378	0	13121378	T	A
1	chr1_13137692	0	13137692	A	C
1	chr1_13149725	0	13149725	C	G
1	chr1_13169454	0	13169454	C	G
1	chr1_13188130	0	13188130	C	A
1	chr1_13208750	0	13208750	G	C
1	chr1_13211243	0	13211243	T	A
1	chr1_13211276	0	13211276	C	A
1	chr1_13222537	0	13222537	G	T
1	chr1_13266223	0	13266223	C	A
1	chr1_13306645	0	13306645	G	T
1	chr1_13308115	0	13308115	G	C
1	chr1_13344051	0	13344051	G	T
1	chr1_13357049	0	13357049	G	C
1	chr1_13362002	0	13362002	A	T
1	chr1_13369894	0	13369894	T	G
1	chr1_13383609	0	13383609	G	T
1	chr1_13398826	0	13398826	C	A
1	chr1_13410277	0	13410277	G	C
1	chr1_13419837	0	13419837	A	C
1	chr1_13444646	0	13444646	A	T
1	chr1_13448468	0	13448468	G	T
1	chr1_13451620	0	13451620	T	G
1	chr1_13456941	0	13456941	C	A
1	chr1_13472312	0	13472312	G	T
1	chr1_13472318	0	13472318	T	G
1	chr1_13473118	0	13473118	C	G
1	chr1_13487494	0	13487494	G	T
1	chr1_13502663	0	13502663	T	G
1	chr1_13510048	0	13510048	G	T
1	chr1_13514097	0	13514097	G	C
1	chr1_13590446	0	13590446	T	A
1	chr1_13619338	0	13619338	G	T
1	chr1_13644916	0	13644916	T	A
1	chr1_13674664	0	13674664	T	G
1	chr1_13686797	0	13686797	C	G
1	chr1_13713924	0	13713924	T	G
1	chr1_13728649	0	13728649	A	T
1	chr1_13745533	0	13745533	G	C
1	chr1_13771843	0	13771843	T	A
1	chr1_13772446	0	13772446	A	T
1	chr1_13772889	0	13772889	G	C
1	chr1_13776277	0	13776277	C	G
1	chr1_13783380	0	13783380	G	T
1	chr1_13783959	0	13783959	G	C
1	chr1_13805120	0	13805120	T	G
1	chr1_13812791	0	13812791	T	G
1	chr1_13815696	0	13815696	C	G
1	chr1_13835252	0	13835252	T	G
1	chr1_13842445	0	13842445	T	A
1	chr1_13853499	0	13853499	C	G
1	chr1_13870006	0	13870006	A	C
1	chr1_13871170	0	13871170	G	T
1	chr1_13875238	0	13875238	G	C
1	chr1_13925149	0	13925149	T	G
1	chr1_13942792	0	13942792	G	T
1	chr1_13955449	0	13955449	G	C
1	chr1_13960437	0	13960437	G	T
1	chr1_13968012	0	13968012	A	T
1	chr1_13978880	0	13978880	C	G
1	chr1_13979636	0	13979636	C	A
1	chr1_14005082	0	14005082	G	C
1	chr1_14010715	0	14010715	T	G
1	chr1_14012395	0	14012395	G	C
1	chr1_14019609	0	14019609	A	T
1	chr1_14048405	0	14048405	T	G
1	chr1_14048503	0	14048503	A	T
1	chr1_14071045	0	14071045	C	A
1	chr1_14086458	0	14086458	T	G
1	chr1_14091471	0	14091471	T	G
1	chr1_14098226	0	14098226	A	T
1	chr1_14110044	0	14110044	T	A
1	chr1_14124316	0	14124316	G	T
1	chr1_14161931	0	14161931	G	C
1	chr1_14200070	0	14200070	T	A
1	chr1_14214353	0	14214353	A	T
1	chr1_14222093	0	14222093	C	G
1	chr1_14253240	0	14253240	G	T
1	chr1_14257679	0	14257679	T	A
1	chr1_14289994	0	14289994	T	A
1	chr1_14311096	0	14311096	C	A
1	chr1_14313624	0	14313624	C	G
1	chr1_14316310	0	14316310	C	G
1	chr1_14332630	0	14332630	C	A
1	chr1_14334791	0	14334791	T	A
1	chr1_14341362	0	14341362	A	C
1	chr1_14352326	0	14352326	T	A
1	chr1_14355074	0	14355074	G	T
1	chr1_14373957	0	14373957	T	G
1	chr1_14376139	0	14376139	A	C
1	chr1_14380859	0	14380859	C	G
1	chr1_14387261	0	14387261	G	C
1	chr1_14389373	0	14389373	T	G
1	chr1_14413118	0	14413118	G	T
1	chr1_14415676	0	14415676	C	G
1	chr1_14465430	0	14465430	A	C
1	chr1_14471574	0	14471574	A	C
1	chr1_14473479	0	14473479	A	C
1	chr1_14479082	0	14479082	G	C
1	chr1_14479182	0	14479182	A	C
1	chr1_14481620	0	14481620	C	A
1	chr1_14484596	0	14484596	C	G
1	chr1_14524904	0	14524904	C	A
1	chr1_14526587	0	14526587	A	C
1	chr1_14540872	0	14540872	C	A
1	chr1_14545418	0	14545418	A	T
1	chr1_14545979	0	14545979	A	T
1	chr1_14574854	0	14574854	C	G
1	chr1_14609630	0	14609630	C	G
1	chr1_14631445	0	14631445	C	A
1	chr1_14664372	0	14664372	T	G
1	chr1_14672180	0	14672180	A	T
1	chr1_14698500	0	14698500	A	C
1	chr1_14700464	0	14700464	A	C
1	chr1_14723900	0	14723900	G	T
1	chr1_14727869	0	14727869	C	G
1	chr1_14734677	0	14734677	C	G
1	chr1_14747344	0	14747344	G	C
1	chr1_14757305	0	14757305	C	A
1	chr1_14763482	0	14763482	G	C
1	chr1_14774188	0	14774188	G	T
1	chr1_14775161	0	14775161	A	C
1	chr1_14787704	0	14787704	C	G
1	chr1_14791328	0	14791328	A	T
1	chr1_14801203	0	14801203	C	A
1	chr1_14803775	0	14803775	C	A
1	chr1_14820769	0	14820769	C	A
1	chr1_14820940	0	14820940	A	T
1	chr1_14834510	0	14834510	G	C
1	chr1_14884886	0	14884886	G	C
1	chr1_14908591	0	14908591	C	G
1	chr1_14925265	0	14925265	C	A
1	chr1_14949442	0	14949442	A	T
1	chr1_14953667	0	14953667	C	G
1	chr1_14961599	0	14961599	A	C
1	chr1_14989917	0	14989917	A	C
1	chr1_14993368	0	14993368	A	C
1	chr1_14995007	0	14995007	A	C
1	chr1_14997184	0	14997184	T	G
1	chr1_15007978	0	15007978	A	C
1	chr1_15016608	0	15016608	A	C
1	chr1_15021901	0	15021901	C	A
1	chr1_15027732	0	15027732	G	C
1	chr1_15027961	0	15027961	T	G
1	chr1_15052149	0	15052149	T	G
1	chr1_15069738	0	15069738	T	G
1	chr1_15095291	0	15095291	C	G
1	chr1_15095893	0	15095893	C	A
1	chr1_15126078	0	15126078	C	G
1	chr1_15134042	0	15134042	G	T
1	chr1_15185308	0	15185308	T	G
1	chr1_15240854	0	15240854	G	T
1	chr1_15268359	0	15268359	C	G
1	chr1_15270854	0	15270854	A	T
1	chr1_15299363	0	15299363	T	A
1	chr1_15315849	0	15315849	T	G
1	chr1_15378741	0	15378741	A	T
1	chr1_15387004	0	15387004	C	A
1	chr1_15406519	0	15406519	G	C
1	chr1_15407949	0	15407949	T	A
1	chr1_15410917	0	15410917	A	C
1	chr1_15419438	0	15419438	T	G
1	chr1_15422444	0	15422444	A	C
1	chr1_15428852	0	15428852	A	T
1	chr1_15467002	0	15467002	A	T
1	chr1_15477157	0	15477157	G	T
1	chr1_15499515	0	15499515	A	C
1	chr1_15519508	0	15519508	T	A
1	chr1_15521914	0	15521914	G	T
1	chr1_15526334	0	15526334	T	A
1	chr1_15534511	0	15534511	T	G
1	chr1_15575657	0	15575657	A	C
1	chr1_15590843	0	15590843	T	G
1	chr1_15591547	0	15591547	G	T
1	chr1_15592605	0	15592605	A	T
1	chr1_15595949	0	15595949	T	G
1	chr1_15618072	0	15618072	C	G
1	chr1_15621614	0	15621614	C	A
1	chr1_15636013	0	15636013	C	G
1	chr1_15668521	0	15668521	C	G
1	chr1_15672163	0	15672163	C	A
1	chr1_15675722	0	15675722	A	T
1	chr1_15693636	0	15693636	A	C
1	chr1_15703621	0	15703621	T	G
1	chr1_15716177	0	15716177	A	C
1	chr1_15719152	0	15719152	C	A
1	chr1_15728191	0	15728191	T	A
1	chr1_15740243	0	15740243	G	C
1	chr1_15772964	0	15772964	G	C
1	chr1_15779615	0	15779615	G	C
1	chr1_15791094	0	15791094	T	G
1	chr1_15796531	0	15796531	T	G
1	chr1_15807270	0	15807270	G	T
1	chr1_15818852	0	15818852	A	C
1	chr1_15820180	0	15820180	C	G
1	chr1_15836488	0	15836488	C	G
1	chr1_15856396	0	15856396	T	A
1	chr1_15858365	0	15858365	T	A
1	chr1_15877222	0	15877222	G	C
1	chr1_15889498	0	15889498	C	G
1	chr1_15907044	0	15907044	C	G
1	chr1_15915981	0	15915981	G	T
1	chr1_15921892	0	15921892	T	G
1	chr1_15936418	0	15936418	C	A
1	chr1_15949771	0	15949771	G	C
1	chr1_15951894	0	15951894	G	C
1	chr1_15969609	0	15969609	G	C
1	chr1_15974402	0	15974402	T	G
1	chr1_16021167	0	16021167	A	T
1	chr1_16022086	0	16022086	G	T
1	chr1_16044505	0	16044505	G	T
1	chr1_16044588	0	16044588	G	T
1	chr1_16051110	0	16051110	T	G
1	chr1_16059800	0	16059800	C	A
1	chr1_16078230	0	16078230	G	T
1	chr1_16078366	0	16078366	G	C
1	chr1_16087190	0	16087190	G	C
1	chr1_16099970	0	16099970	C	A
1	chr1_16113939	0	16113939	G	C
1	chr1_16125708	0	16125708	G	C
1	chr1_16128629	0	16128629	G	T
1	chr1_16172026	0	16172026	G	C
1	chr1_16179189	0	16179189	G	C
1	chr1_16179270	0	16179270	T	G
1	chr1_16179452	0	16179452	C	G
1	chr1_16197357	0	16197357	G	T
1	chr1_16198461	0	16198461	G	C
1	chr1_16220593	0	16220593	G	T
1	chr1_16274964	0	16274964	C	G
1	chr1_16279659	0	16279659	G	T
1	chr1_16286846	0	16286846	C	A
1	chr1_16295575	0	16295575	G	C
1	chr1_16300138	0	16300138	G	C
1	chr1_16313400	0	16313400	A	T
1	chr1_16334563	0	16334563	C	G
1	chr1_16360940	0	16360940	A	C
1	chr1_16371320	0	16371320	C	A
1	chr1_16415939	0	16415939	C	G
1	chr1_16419914	0	16419914	A	T
1	chr1_16436018	0	16436018	G	C
1	chr1_16475909	0	16475909	A	T
1	chr1_16503531	0	16503531	G	C
1	chr1_16520064	0	16520064	G	C
1	chr1_16544581	0	16544581	G	T
1	chr1_16599114	0	16599114	G	T
1	chr1_16602357	0	16602357	T	A
1	chr1_16642052	0	16642052	C	A
1	chr1_16663671	0	16663671	A	C
1	chr1_16691341	0	16691341	T	G
1	chr1_16696752	0	16696752	T	G
1	chr1_16712957	0	16712957	A	C
1	chr1_16717473	0	16717473	C	A
1	chr1_16719706	0	16719706	C	G
1	chr1_16735996	0	16735996	T	G
1	chr1_16751061	0	16751061	G	T
1	chr1_16770028	0	16770028	A	T
1	chr1_16851667	0	16851667	C	A
1	chr1_16896913	0	16896913	T	A
1	chr1_16897829	0	16897829	T	G
1	chr1_16902754	0	16902754	T	A
1	chr1_16911416	0	16911416	C	G
1	chr1_16919717	0	16919717	T	G
1	chr1_16925755	0	16925755	A	T
1	chr1_16971884	0	16971884	T	G
1	chr1_16979841	0	16979841	G	T
1	chr1_17036051	0	17036051	A	T
1	chr1_17037336	0	17037336	C	G
1	chr1_17038699	0	17038699	T	G
1	chr1_17094005	0	17094005	C	A
1	chr1_17106206	0	17106206	T	A
1	chr1_17126260	0	17126260	T	G
1	chr1_17147187	0	17147187	G	C
1	chr1_17148730	0	17148730	T	A
1	chr1_17176663	0	17176663	G	T
1	chr1_17185261	0	17185261	G	T
1	chr1_17261652	0	17261652	C	A
1	chr1_17271477	0	17271477	G	T
1	chr1_17321938	0	17321938	C	G
1	chr1_17323271	0	17323271	G	C
1	chr1_17352696	0	17352696	T	G
1	chr1_17352975	0	17352975	T	A
1	chr1_17379845	0	17379845	C	A
1	chr1_17383722	0	17383722	T	G
1	chr1_17424324	0	17424324	G	T
1	chr1_17425369	0	17425369	G	T
1	chr1_17425739	0	17425739	T	G
1	chr1_17431464	0	17431464	C	G
1	chr1_17442121	0	17442121	G	T
1	chr1_17467046	0	17467046	C	G
1	chr1_17475114	0	17475114	G	C
1	chr1_17503636	0	17503636	C	G
1	chr1_17507997	0	17507997	T	A
1	chr1_17521891	0	17521891	G	T
1	chr1_17524799	0	17524799	G	C
1	chr1_17538664	0	17538664	C	A
1	chr1_17543981	0	17543981	C	A
1	chr1_17549537	0	17549537	C	G
1	chr1_17564892	0	17564892	A	C
1	chr1_17585732	0	17585732	T	A
1	chr1_17602827	0	17602827	A	T
1	chr1_17607200	0	17607200	C	A
1	chr1_17617908	0	17617908	C	A
1	chr1_17641558	0	17641558	T	G
1	chr1_17644647	0	17644647	C	G
1	chr1_17646311	0	17646311	C	A
1	chr1_17696390	0	17696390	C	G
1	chr1_17718780	0	17718780	G	T
1	chr1_17720294	0	17720294	T	G
1	chr1_17728678	0	17728678	A	C
1	chr1_17733257	0	17733257	G	T
1	chr1_17745966	0	17745966	A	T
1	chr1_17748091	0	17748091	A	C
1	chr1_17767023	0	17767023	T	A
1	chr1_17767321	0	17767321	A	C
1	chr1_17778018	0	17778018	T	A
1	chr1_17780856	0	17780856	T	A
1	chr1_17781222	0	17781222	A	T
1	chr1_17786339	0	17786339	G	T
1	chr1_17797009	0	17797009	A	T
1	chr1_17810641	0	17810641	A	T
1	chr1_17833327	0	17833327	C	G
1	chr1_17852185	0	17852185	A	C
1	chr1_17858759	0	17858759	C	G
1	chr1_17875278	0	17875278	G	C
1	chr1_17879182	0	17879182	C	A
1	chr1_17881992	0	17881992	G	C
1	chr1_17887946	0	17887946	T	A
1	chr1_17904179	0	17904179	C	A
1	chr1_17916223	0	17916223	T	A
1	chr1_17935097	0	17935097	T	G
1	chr1_17940443	0	17940443	G	T
1	chr1_18012172	0	18012172	A	T
1	chr1_18012346	0	18012346	T	G
1	chr1_18012645	0	18012645	G	T
1	chr1_18014790	0	18014790	A	C
1	chr1_18036239	0	18036239	T	G
1	chr1_18037547	0	18037547	A	C
1	chr1_18050024	0	18050024	C	G
1	chr1_18062677	0	18062677	G	C
1	chr1_18069076	0	18069076	A	C
1	chr1_18070916	0	18070916	G	C
1	chr1_18087180	0	18087180	G	C
1	chr1_18093590	0	18093590	G	T
1	chr1_18128978	0	18128978	A	T
1	chr1_18150985	0	18150985	C	G
1	chr1_18153110	0	18153110	A	T
1	chr1_18164820	0	18164820	A	C
1	chr1_18174042	0	18174042	C	G
1	chr1_18215534	0	18215534	G	T
1	chr1_18230283	0	18230283	G	C
1	chr1_18234701	0	18234701	T	G
1	chr1_18235467	0	18235467	G	C
1	chr1_18236621	0	18236621	A	C
1	chr1_18242046	0	18242046	T	G
1	chr1_18251725	0	18251725	T	G
1	chr1_18252257	0	18252257	T	A
1	chr1_18255110	0	18255110	T	G
1	chr1_18268666	0	18268666	C	G
1	chr1_18282866	0	18282866	T	G
1	chr1_18284258	0	18284258	A	C
1	chr1_18304938	0	18304938	C	G
1	chr1_18313552	0	18313552	G	T
1	chr1_18349667	0	18349667	A	T
1	chr1_18352962	0	18352962	C	A
1	chr1_18382131	0	18382131	G	T
1	chr1_18414184	0	18414184	T	A
1	chr1_18417531	0	18417531	A	C
1	chr1_18445938	0	18445938	G	T
1	chr1_18449552	0	18449552	C	G
1	chr1_18449574	0	18449574	A	C
1	chr1_18449844	0	18449844	G	C
1	chr1_18451051	0	18451051	G	C
1	chr1_18454410	0	18454410	C	A
1	chr1_18454608	0	18454608	A	C
1	chr1_18458085	0	18458085	G	T
1	chr1_18477028	0	18477028	C	A
1	chr1_18489184	0	18489184	C	A
1	chr1_18496116	0	18496116	T	A
1	chr1_18510572	0	18510572	T	A
1	chr1_18527675	0	18527675	T	A
1	chr1_18545110	0	18545110	A	C
1	chr1_18547663	0	18547663	A	C
1	chr1_18616974	0	18616974	G	C
1	chr1_18648055	0	18648055	A	T
1	chr1_18655332	0	18655332	T	G
1	chr1_18669527	0	18669527	G	C
1	chr1_18676578	0	18676578	C	A
1	chr1_18684744	0	18684744	C	G
1	chr1_18702121	0	18702121	A	C
1	chr1_18719530	0	18719530	G	T
1	chr1_18730511	0	18730511	T	A
1	chr1_18730714	0	18730714	G	T
1	chr1_18736961	0	18736961	C	G
1	chr1_18751289	0	18751289	G	C
1	chr1_18753846	0	18753846	A	T
1	chr1_18775949	0	18775949	C	G
1	chr1_18807538	0	18807538	A	C
1	chr1_18809102	0	18809102	C	A
1	chr1_18822874	0	18822874	C	G
1	chr1_18829474	0	18829474	C	A
1	chr1_18833859	0	18833859	C	G
1	chr1_18880899	0	18880899	A	C
1	chr1_18884237	0	18884237	T	A
1	chr1_18897070	0	18897070	A	C
1	chr1_18897656	0	18897656	G	T
1	chr1_18899810	0	18899810	A	T
1	chr1_18914634	0	18914634	C	G
1	chr1_18924462	0	18924462	C	G
1	chr1_18926931	0	18926931	T	A
1	chr1_18932912	0	18932912	T	G
1	chr1_18965143	0	18965143	C	G
1	chr1_18982142	0	18982142	C	A
1	chr1_19000317	0	19000317	G	T
1	chr1_19012005	0	19012005	T	G
1	chr1_19029928	0	19029928	T	G
1	chr1_19106898	0	19106898	C	G
1	chr1_19169391	0	19169391	A	T
1	chr1_19176462	0	19176462	G	T
1	chr1_19182864	0	19182864	C	G
1	chr1_19199211	0	19199211	C	G
1	chr1_19201078	0	19201078	C	A
1	chr1_19201309	0	19201309	T	A
1	chr1_19203589	0	19203589	C	A
1	chr1_19262258	0	19262258	T	A
1	chr1_19263690	0	19263690	G	T
1	chr1_19277935	0	19277935	A	T
1	chr1_19280373	0	19280373	A	T
1	chr1_19314119	0	19314119	T	G
1	chr1_19353407	0	19353407	C	G
1	chr1_19357581	0	19357581	G	T
1	chr1_19357924	0	19357924	A	C
1	chr1_19364790	0	19364790	A	T
1	chr1_19385189	0	19385189	T	A
1	chr1_19400974	0	19400974	G	T
1	chr1_19401763	0	19401763	A	C
1	chr1_19443143	0	19443143	C	A
1	chr1_19445310	0	19445310	C	G
1	chr1_19461484	0	19461484	C	G
1	chr1_19464984	0	19464984	A	C
1	chr1_19482762	0	19482762	G	C
1	chr1_19491381	0	19491381	C	G
1	chr1_19508120	0	19508120	G	C
1	chr1_19520172	0	19520172	G	T
1	chr1_19530607	0	19530607	A	C
1	chr1_19538939	0	19538939	A	T
1	chr1_19561310	0	19561310	C	A
1	chr1_19574756	0	19574756	A	T
1	chr1_19584137	0	19584137	C	A
1	chr1_19619333	0	19619333	T	G
1	chr1_19628247	0	19628247	G	C
1	chr1_19638039	0	19638039	T	G
1	chr1_19647659	0	19647659	T	G
1	chr1_19652195	0	19652195	G	C
1	chr1_19653967	0	19653967	A	C
1	chr1_19663489	0	19663489	G	T
1	chr1_19667489	0	19667489	C	G
1	chr1_19675204	0	19675204	A	C
1	chr1_19709270	0	19709270	T	G
1	chr1_19726861	0	19726861	A	T
1	chr1_19736036	0	19736036	A	T
1	chr1_19737715	0	19737715	A	T
1	chr1_19739075	0	19739075	G	T
1	chr1_19740794	0	19740794	A	C
1	chr1_19762842	0	19762842	G	C
1	chr1_19765364	0	19765364	C	G
1	chr1_19779456	0	19779456	T	A
1	chr1_19791740	0	19791740	C	G
1	chr1_19817410	0	19817410	C	A
1	chr1_19826779	0	19826779	A	C
1	chr1_19827475	0	19827475	T	G
1	chr1_19844452	0	19844452	C	A
1	chr1_19893935	0	19893935	G	T
1	chr1_19906756	0	19906756	C	A
1	chr1_19916030	0	19916030	G	T
1	chr1_19935096	0	19935096	T	G
1	chr1_19937511	0	19937511	T	G
1	chr1_19977623	0	19977623	C	A
1	chr1_19994439	0	19994439	A	T
1	chr1_20005215	0	20005215	T	G
1	chr1_20006852	0	20006852	C	A
1	chr1_20010688	0	20010688	T	G
1	chr1_20020309	0	20020309	T	A
1	chr1_20025441	0	20025441	A	C
1	chr1_20025737	0	20025737	T	A
1	chr1_20031399	0	20031399	G	T
1	chr1_20049555	0	20049555	T	A
1	chr1_20103954	0	20103954	G	T
1	chr1_20151757	0	20151757	T	A
1	chr1_20160553	0	20160553	G	C
1	chr1_20171689	0	20171689	C	G
1	chr1_20229052	0	20229052	G	C
1	chr1_20254060	0	20254060	C	A
1	chr1_20259710	0	20259710	G	C
1	chr1_20273145	0	20273145	C	A
1	chr1_20276742	0	20276742	G	T
1	chr1_20285436	0	20285436	C	A
1	chr1_20292922	0	20292922	C	A
1	chr1_20306774	0	20306774	T	G
1	chr1_20319104	0	20319104	G	T
1	chr1_20319772	0	20319772	T	A
1	chr1_20330685	0	20330685	C	G
1	chr1_20358545	0	20358545	C	A
1	chr1_20360163	0	20360163	A	C
1	chr1_20363499	0	20363499	G	T
1	chr1_20377699	0	20377699	C	A
1	chr1_20414992	0	20414992	G	T
1	chr1_20425800	0	20425800	C	A
1	chr1_20429692	0	20429692	C	G
1	chr1_20431937	0	20431937	C	A
1	chr1_20542515	0	20542515	A	C
1	chr1_20553627	0	20553627	C	A
1	chr1_20563321	0	20563321	T	G
1	chr1_20574029	0	20574029	T	A
1	chr1_20583887	0	20583887	C	A
1	chr1_20583915	0	20583915	C	G
1	chr1_20609475	0	20609475	G	T
1	chr1_20610279	0	20610279	T	G
1	chr1_20659640	0	20659640	C	A
1	chr1_20680365	0	20680365	T	G
1	chr1_20683064	0	20683064	T	A
1	chr1_20701525	0	20701525	C	G
1	chr1_20714105	0	20714105	A	C
1	chr1_20762583	0	20762583	C	G
1	chr1_20777161	0	20777161	A	C
1	chr1_20851584	0	20851584	A	C
1	chr1_20853612	0	20853612	A	C
1	chr1_20866345	0	20866345	T	G
1	chr1_20871403	0	20871403	C	G
1	chr1_20909646	0	20909646	G	T
1	chr1_20911917	0	20911917	G	C
1	chr1_20916538	0	20916538	T	G
1	chr1_20920007	0	20920007	A	C
1	chr1_20922812	0	20922812	C	G
1	chr1_20925488	0	20925488	C	A
1	chr1_20928937	0	20928937	C	A
1	chr1_20953196	0	20953196	T	G
1	chr1_20957502	0	20957502	A	C
1	chr1_20958294	0	20958294	G	C
1	chr1_20962090	0	20962090	A	C
1	chr1_20983371	0	20983371	G	T
1	chr1_20984013	0	20984013	A	T
1	chr1_20987182	0	20987182	A	T
1	chr1_20993107	0	20993107	T	G
1	chr1_21022038	0	21022038	A	C
1	chr1_21022761	0	21022761	G	T
1	chr1_21025190	0	21025190	A	C
1	chr1_21083026	0	21083026	T	A
1	chr1_21126878	0	21126878	A	T
1	chr1_21141208	0	21141208	T	A
1	chr1_21147686	0	21147686	A	C
1	chr1_21155224	0	21155224	C	G
1	chr1_21168909	0	21168909	G	C
1	chr1_21175139	0	21175139	C	G
1	chr1_21201491	0	21201491	C	A
1	chr1_21227959	0	21227959	A	C
1	chr1_21257786	0	21257786	C	G
1	chr1_21294856	0	21294856	C	G
1	chr1_21305143	0	21305143	A	C
1	chr1_21358928	0	21358928	G	C
1	chr1_21359899	0	21359899	G	C
1	chr1_21394052	0	21394052	G	T
1	chr1_21415482	0	21415482	A	C
1	chr1_21428484	0	21428484	T	G
1	chr1_21446146	0	21446146	C	A
1	chr1_21448756	0	21448756	T	A
1	chr1_21462199	0	21462199	C	G
1	chr1_21471944	0	21471944	C	G
1	chr1_21486061	0	21486061	T	A
1	chr1_21508777	0	21508777	A	C
1	chr1_21518676	0	21518676	G	T
1	chr1_21533905	0	21533905	T	G
1	chr1_21536293	0	21536293	C	A
1	chr1_21542176	0	21542176	G	C
1	chr1_21543404	0	21543404	A	T
1	chr1_21550859	0	21550859	C	G
1	chr1_21554531	0	21554531	T	A
1	chr1_21564386	0	21564386	T	G
1	chr1_21573053	0	21573053	G	C
1	chr1_21587059	0	21587059	G	C
1	chr1_21598017	0	21598017	A	C
1	chr1_21601099	0	21601099	G	C
1	chr1_21606150	0	21606150	G	T
1	chr1_21612660	0	21612660	T	G
1	chr1_21615136	0	21615136	T	G
1	chr1_21643419	0	21643419	A	T
1	chr1_21644242	0	21644242	T	G
1	chr1_21651898	0	21651898	G	T
1	chr1_21676942	0	21676942	C	G
1	chr1_21677858	0	21677858	T	G
1	chr1_21708447	0	21708447	A	T
1	chr1_21734381	0	21734381	G	T
1	chr1_21745880	0	21745880	T	G
1	chr1_21757889	0	21757889	G	C
1	chr1_21779212	0	21779212	T	G
1	chr1_21811210	0	21811210	T	A
1	chr1_21837106	0	21837106	G	C
1	chr1_21837763	0	21837763	T	G
1	chr1_21840029	0	21840029	T	G
1	chr1_21851430	0	21851430	T	G
1	chr1_21855411	0	21855411	A	C
1	chr1_21857310	0	21857310	G	T
1	chr1_21870669	0	21870669	T	A
1	chr1_21877991	0	21877991	A	C
1	chr1_21901252	0	21901252	A	C
1	chr1_21910482	0	21910482	C	G
1	chr1_21928482	0	21928482	C	G
1	chr1_21946508	0	21946508	A	T
1	chr1_21953523	0	21953523	A	C
1	chr1_21955189	0	21955189	T	G
1	chr1_21973008	0	21973008	C	A
1	chr1_22000634	0	22000634	A	C
1	chr1_22025039	0	22025039	A	C
1	chr1_22068781	0	22068781	T	G
1	chr1_22074214	0	22074214	G	T
1	chr1_22075102	0	22075102	C	A
1	chr1_22083079	0	22083079	G	T
1	chr1_22087790	0	22087790	T	G
1	chr1_22106591	0	22106591	A	C
1	chr1_22107153	0	22107153	C	A
1	chr1_22140395	0	22140395	A	T
1	chr1_22185670	0	22185670	A	T
1	chr1_22194097	0	22194097	G	C
1	chr1_22199822	0	22199822	G	C
1	chr1_22215185	0	22215185	G	C
1	chr1_22239679	0	22239679	T	A
1	chr1_22269172	0	22269172	A	C
1	chr1_22275448	0	22275448	A	C
1	chr1_22284889	0	22284889	G	T
1	chr1_22289872	0	22289872	A	C
1	chr1_22303943	0	22303943	C	G
1	chr1_22310619	0	22310619	C	A
1	chr1_22329820	0	22329820	A	T
1	chr1_22343695	0	22343695	C	A
1	chr1_22358419	0	22358419	A	T
1	chr1_22360969	0	22360969	C	A
1	chr1_22361260	0	22361260	T	A
1	chr1_22369374	0	22369374	A	C
1	chr1_22394546	0	22394546	G	C
1	chr1_22404375	0	22404375	T	G
1	chr1_22405531	0	22405531	C	A
1	chr1_22426486	0	22426486	T	G
1	chr1_22427351	0	22427351	T	A
1	chr1_22436040	0	22436040	A	T
1	chr1_22437620	0	22437620	C	A
1	chr1_22499596	0	22499596	C	G
1	chr1_22503548	0	22503548	A	T
1	chr1_22511596	0	22511596	T	G
1	chr1_22544276	0	22544276	C	A
1	chr1_22565015	0	22565015	G	C
1	chr1_22565793	0	22565793	C	A
1	chr1_22583855	0	22583855	A	C
1	chr1_22594079	0	22594079	C	G
1	chr1_22605243	0	22605243	G	C
1	chr1_22609942	0	22609942	C	A
1	chr1_22631487	0	22631487	G	C
1	chr1_22667785	0	22667785	A	T
1	chr1_22673626	0	22673626	A	C
1	chr1_22692302	0	22692302	C	G
1	chr1_22714210	0	22714210	G	T
1	chr1_22717404	0	22717404	G	T
1	chr1_22746091	0	22746091	C	G
1	chr1_22754456	0	22754456	A	T
1	chr1_22760779	0	22760779	C	A
1	chr1_22763125	0	22763125	C	A
1	chr1_22768122	0	22768122	T	G
1	chr1_22775845	0	22775845	T	A
1	chr1_22786762	0	22786762	C	G
1	chr1_22792551	0	22792551	C	A
1	chr1_22803840	0	22803840	G	T
1	chr1_22807754	0	22807754	C	A
1	chr1_22823772	0	22823772	A	T
1	chr1_22842758	0	22842758	T	G
1	chr1_22856000	0	22856000	C	G
1	chr1_22859046	0	22859046	C	G
1	chr1_22862506	0	22862506	T	A
1	chr1_22866835	0	22866835	G	T
1	chr1_22878645	0	22878645	G	T
1	chr1_22884672	0	22884672	T	A
1	chr1_22891070	0	22891070	T	G
1	chr1_22893561	0	22893561	G	C
1	chr1_22897729	0	22897729	C	G
1	chr1_22919116	0	22919116	T	A
1	chr1_22925029	0	22925029	A	T
1	chr1_22926585	0	22926585	A	T
1	chr1_22931141	0	22931141	T	G
1	chr1_22964691	0	22964691	C	G
1	chr1_22966320	0	22966320	C	A
1	chr1_22967069	0	22967069	C	G
1	chr1_23007108	0	23007108	C	G
1	chr1_23011424	0	23011424	C	G
1	chr1_23033306	0	23033306	C	G
1	chr1_23035497	0	23035497	A	C
1	chr1_23052338	0	23052338	A	T
1	chr1_23081425	0	23081425	T	A
1	chr1_23084900	0	23084900	C	G
1	chr1_23118717	0	23118717	G	C
1	chr1_23155641	0	23155641	C	G
1	chr1_23172609	0	23172609	C	A
1	chr1_23183879	0	23183879	G	T
1	chr1_23188478	0	23188478	T	G
1	chr1_23191804	0	23191804	C	G
1	chr1_23205018	0	23205018	A	T
1	chr1_23209828	0	23209828	G	C
1	chr1_23210131	0	23210131	T	A
1	chr1_23218901	0	23218901	G	T
1	chr1_23232382	0	23232382	T	G
1	chr1_23234607	0	23234607	C	G
1	chr1_23248071	0	23248071	C	G
1	chr1_23259833	0	23259833	G	C
1	chr1_23301694	0	23301694	G	C
1	chr1_23312356	0	23312356	G	T
1	chr1_23313699	0	23313699	C	G
1	chr1_23320022	0	23320022	G	T
1	chr1_23367029	0	23367029	G	C
1	chr1_23373679	0	23373679	G	T
1	chr1_23394820	0	23394820	G	T
1	chr1_23397690	0	23397690	A	C
1	chr1_23400289	0	23400289	G	T
1	chr1_23424884	0	23424884	C	A
1	chr1_23443239	0	23443239	G	C
1	chr1_23444286	0	23444286	C	A
1	chr1_23463594	0	23463594	A	C
1	chr1_23500959	0	23500959	C	G
1	chr1_23539942	0	23539942	G	C
1	chr1_23549959	0	23549959	G	T
1	chr1_23557372	0	23557372	A	T
1	chr1_23570154	0	23570154	G	C
1	chr1_23581311	0	23581311	A	C
1	chr1_23584855	0	23584855	A	T
1	chr1_23586405	0	23586405	G	C
1	chr1_23614923	0	23614923	C	G
1	chr1_23631404	0	23631404	G	C
1	chr1_23653064	0	23653064	C	A
1	chr1_23661181	0	23661181	C	A
1	chr1_23686462	0	23686462	A	T
1	chr1_23713482	0	23713482	A	C
1	chr1_23719868	0	23719868	C	G
1	chr1_23721896	0	23721896	A	T
1	chr1_23726567	0	23726567	G	C
1	chr1_23740251	0	23740251	A	T
1	chr1_23780126	0	23780126	T	A
1	chr1_23814630	0	23814630	C	A
1	chr1_23864250	0	23864250	G	C
1	chr1_23883608	0	23883608	A	T
1	chr1_23883622	0	23883622	T	G
1	chr1_23885059	0	23885059	T	A
1	chr1_23886608	0	23886608	G	T
1	chr1_23891605	0	23891605	G	T
1	chr1_23896401	0	23896401	A	C
1	chr1_23910079	0	23910079	A	C
1	chr1_23957225	0	23957225	A	C
1	chr1_23959788	0	23959788	T	A
1	chr1_23977050	0	23977050	G	T
1	chr1_23977317	0	23977317	A	T
1	chr1_23978628	0	23978628	G	T
1	chr1_23987732	0	23987732	G	C
1	chr1_24023893	0	24023893	C	G
1	chr1_24028969	0	24028969	C	A
1	chr1_24040712	0	24040712	T	G
1	chr1_24044903	0	24044903	T	A
1	chr1_24067469	0	24067469	G	T
1	chr1_24073624	0	24073624	A	C
1	chr1_24075116	0	24075116	G	T
1	chr1_24083055	0	24083055	G	T
1	chr1_24133700	0	24133700	G	C
1	chr1_24145984	0	24145984	C	A
1	chr1_24162834	0	24162834	C	A
1	chr1_24184068	0	24184068	G	T
1	chr1_24197919	0	24197919	C	G
1	chr1_24216182	0	24216182	A	T
1	chr1_24229644	0	24229644	G	T
1	chr1_24242229	0	24242229	T	G
1	chr1_24248512	0	24248512	T	G
1	chr1_24267921	0	24267921	G	C
1	chr1_24279965	0	24279965	A	T
1	chr1_24337914	0	24337914	C	A
1	chr1_24367385	0	24367385	A	T
1	chr1_24368254	0	24368254	C	G
1	chr1_24368385	0	24368385	T	A
1	chr1_24376304	0	24376304	G	C
1	chr1_24402262	0	24402262	T	A
1	chr1_24417372	0	24417372	T	A
1	chr1_24447560	0	24447560	C	G
1	chr1_24475952	0	24475952	G	T
1	chr1_24487604	0	24487604	G	C
1	chr1_24521201	0	24521201	A	C
1	chr1_24555349	0	24555349	C	G
1	chr1_24566906	0	24566906	C	A
1	chr1_24570489	0	24570489	T	A
1	chr1_24573217	0	24573217	A	T
1	chr1_24573371	0	24573371	A	T
1	chr1_24579053	0	24579053	C	A
1	chr1_24597396	0	24597396	G	C
1	chr1_24600892	0	24600892	C	G
1	chr1_24618244	0	24618244	C	G
1	chr1_24641777	0	24641777	G	T
1	chr1_24647727	0	24647727	T	A
1	chr1_24650988	0	24650988	C	G
1	chr1_24682316	0	24682316	T	A
1	chr1_24691267	0	24691267	A	T
1	chr1_24726153	0	24726153	C	A
1	chr1_24747165	0	24747165	A	C
1	chr1_24775558	0	24775558	T	A
1	chr1_24834616	0	24834616	A	T
1	chr1_24896568	0	24896568	A	C
1	chr1_24900442	0	24900442	C	G
1	chr1_24926481	0	24926481	G	C
1	chr1_24956574	0	24956574	T	A
1	chr1_25026839	0	25026839	G	T
1	chr1_25031503	0	25031503	C	G
1	chr1_25039800	0	25039800	C	G
1	chr1_25052380	0	25052380	A	C
1	chr1_25092890	0	25092890	T	A
1	chr1_25117273	0	25117273	G	C
1	chr1_25144043	0	25144043	A	T
1	chr1_25148869	0	25148869	A	C
1	chr1_25152539	0	25152539	A	C
1	chr1_25164021	0	25164021	C	G
1	chr1_25164519	0	25164519	A	T
1	chr1_25164606	0	25164606	G	C
1	chr1_25167654	0	25167654	T	A
1	chr1_25175015	0	25175015	T	G
1	chr1_25177607	0	25177607	C	A
1	chr1_25183370	0	25183370	T	G
1	chr1_25191758	0	25191758	G	T
1	chr1_25195961	0	25195961	C	G
1	chr1_25210686	0	25210686	G	T
1	chr1_25212781	0	25212781	C	G
1	chr1_25213164	0	25213164	G	T
1	chr1_25250043	0	25250043	C	A
1	chr1_25250475	0	25250475	G	T
1	chr1_25258470	0	25258470	C	G
1	chr1_25260979	0	25260979	T	A
1	chr1_25262329	0	25262329	A	T
1	chr1_25273565	0	25273565	C	G
1	chr1_25286287	0	25286287	A	C
1	chr1_25288872	0	25288872	C	A
1	chr1_25295171	0	25295171	T	G
1	chr1_25296094	0	25296094	C	G
1	chr1_25313854	0	25313854	G	C
1	chr1_25320991	0	25320991	C	A
1	chr1_25323389	0	25323389	A	C
1	chr1_25326743	0	25326743	C	A
1	chr1_25350488	0	25350488	G	C
1	chr1_25369858	0	25369858	C	A
1	chr1_25389193	0	25389193	C	G
1	chr1_25389311	0	25389311	C	A
1	chr1_25415583	0	25415583	A	C
1	chr1_25416763	0	25416763	G	T
1	chr1_25425328	0	25425328	A	T
1	chr1_25436174	0	25436174	C	G
1	chr1_25447870	0	25447870	C	A
1	chr1_25471878	0	25471878	A	C
1	chr1_25479386	0	25479386	T	G
1	chr1_25481401	0	25481401	T	G
1	chr1_25489452	0	25489452	A	T
1	chr1_25502456	0	25502456	C	A
1	chr1_25506666	0	25506666	C	G
1	chr1_25509488	0	25509488	C	A
1	chr1_25510698	0	25510698	G	T
1	chr1_25513086	0	25513086	A	C
1	chr1_25513644	0	25513644	C	A
1	chr1_25516488	0	25516488	G	C
1	chr1_25516587	0	25516587	A	C
1	chr1_25522616	0	25522616	A	C
1	chr1_25530288	0	25530288	G	T
1	chr1_25588342	0	25588342	T	G
1	chr1_25603370	0	25603370	T	G
1	chr1_25642980	0	25642980	T	G
1	chr1_25661202	0	25661202	A	C
1	chr1_25675815	0	25675815	G	T
1	chr1_25682027	0	25682027	A	C
1	chr1_25688002	0	25688002	T	A
1	chr1_25702692	0	25702692	A	C
1	chr1_25706273	0	25706273	G	C
1	chr1_25707218	0	25707218	G	C
1	chr1_25708496	0	25708496	A	T
1	chr1_25715529	0	25715529	A	C
1	chr1_25724265	0	25724265	G	C
1	chr1_25725970	0	25725970	C	G
1	chr1_25731394	0	25731394	T	A
1	chr1_25753804	0	25753804	T	G
1	chr1_25762611	0	25762611	T	G
1	chr1_25765523	0	25765523	A	T
1	chr1_25770555	0	25770555	A	C
1	chr1_25777738	0	25777738	T	G
1	chr1_25777880	0	25777880	C	G
1	chr1_25805980	0	25805980	G	C
1	chr1_25810927	0	25810927	C	G
1	chr1_25811289	0	25811289	C	A
1	chr1_25832996	0	25832996	G	T
1	chr1_25840559	0	25840559	G	T
1	chr1_25856199	0	25856199	C	G
1	chr1_25857328	0	25857328	G	C
1	chr1_25858345	0	25858345	G	T
1	chr1_25860667	0	25860667	T	G
1	chr1_25863751	0	25863751	T	A
1	chr1_25868020	0	25868020	A	C
1	chr1_25871437	0	25871437	C	A
1	chr1_25872360	0	25872360	C	G
1	chr1_25876290	0	25876290	T	A
1	chr1_25878618	0	25878618	C	G
1	chr1_25890790	0	25890790	G	T
1	chr1_25895910	0	25895910	G	C
1	chr1_25914847	0	25914847	G	T
1	chr1_25915773	0	25915773	T	G
1	chr1_25933304	0	25933304	A	C
1	chr1_25936877	0	25936877	C	G
1	chr1_25939188	0	25939188	T	A
1	chr1_25942410	0	25942410	A	C
1	chr1_25950868	0	25950868	A	C
1	chr1_25959918	0	25959918	T	A
1	chr1_25968576	0	25968576	T	A
1	chr1_25969754	0	25969754	G	C
1	chr1_25976577	0	25976577	A	C
1	chr1_25977917	0	25977917	T	G
1	chr1_25985171	0	25985171	G	T
1	chr1_26001890	0	26001890	C	G
1	chr1_26002111	0	26002111	C	A
1	chr1_26015768	0	26015768	A	C
1	chr1_26016862	0	26016862	A	T
1	chr1_26018119	0	26018119	T	G
1	chr1_26126383	0	26126383	C	G
1	chr1_26136908	0	26136908	A	C
1	chr1_26146979	0	26146979	G	C
1	chr1_26161519	0	26161519	T	A
1	chr1_26182241	0	26182241	C	G
1	chr1_26186244	0	26186244	C	G
1	chr1_26221390	0	26221390	G	C
1	chr1_26244826	0	26244826	C	G
1	chr1_26313466	0	26313466	A	C
1	chr1_26313797	0	26313797	A	C
1	chr1_26332843	0	26332843	A	C
1	chr1_26335492	0	26335492	A	C
1	chr1_26341555	0	26341555	C	A
1	chr1_26392561	0	26392561	G	T
1	chr1_26430574	0	26430574	T	A
1	chr1_26447426	0	26447426	T	G
1	chr1_26454071	0	26454071	G	C
1	chr1_26467379	0	26467379	C	A
1	chr1_26479890	0	26479890	T	A
1	chr1_26484386	0	26484386	G	C
1	chr1_26485484	0	26485484	A	C
1	chr1_26494402	0	26494402	A	C
1	chr1_26501541	0	26501541	G	C
1	chr1_26524860	0	26524860	T	G
1	chr1_26527626	0	26527626	G	T
1	chr1_26541392	0	26541392	C	A
1	chr1_26546299	0	26546299	C	G
1	chr1_26550542	0	26550542	T	A
1	chr1_26556956	0	26556956	G	C
1	chr1_26560372	0	26560372	G	C
1	chr1_26581288	0	26581288	C	A
1	chr1_26581323	0	26581323	G	C
1	chr1_26596063	0	26596063	A	C
1	chr1_26606024	0	26606024	T	A
1	chr1_26610724	0	26610724	G	T
1	chr1_26612568	0	26612568	A	T
1	chr1_26613035	0	26613035	T	G
1	chr1_26628755	0	26628755	G	C
1	chr1_26634427	0	26634427	C	G
1	chr1_26641010	0	26641010	C	A
1	chr1_26651972	0	26651972	T	G
1	chr1_26655097	0	26655097	C	G
1	chr1_26666065	0	26666065	G	C
1	chr1_26678774	0	26678774	G	C
1	chr1_26691639	0	26691639	G	C
1	chr1_26693949	0	26693949	T	G
1	chr1_26705024	0	26705024	C	G
1	chr1_26743716	0	26743716	G	T
1	chr1_26761171	0	26761171	G	T
1	chr1_26770367	0	26770367	A	T
1	chr1_26776447	0	26776447	C	G
1	chr1_26778227	0	26778227	C	A
1	chr1_26794624	0	26794624	T	G
1	chr1_26825028	0	26825028	A	C
1	chr1_26825788	0	26825788	A	T
1	chr1_26837007	0	26837007	T	A
1	chr1_26842252	0	26842252	C	G
1	chr1_26845744	0	26845744	C	A
1	chr1_26853949	0	26853949	C	G
1	chr1_26856199	0	26856199	A	T
1	chr1_26874048	0	26874048	G	T
1	chr1_26876089	0	26876089	G	T
1	chr1_26881393	0	26881393	G	C
1	chr1_26885550	0	26885550	T	A
1	chr1_26914820	0	26914820	A	C
1	chr1_26933240	0	26933240	T	A
1	chr1_26944943	0	26944943	C	G
1	chr1_26955082	0	26955082	T	G
1	chr1_27071130	0	27071130	G	T
1	chr1_27085144	0	27085144	G	C
1	chr1_27142848	0	27142848	C	G
1	chr1_27177944	0	27177944	C	G
1	chr1_27183533	0	27183533	G	C
1	chr1_27192817	0	27192817	G	C
1	chr1_27216040	0	27216040	C	A
1	chr1_27264159	0	27264159	C	A
1	chr1_27294934	0	27294934	G	C
1	chr1_27332791	0	27332791	G	C
1	chr1_27381393	0	27381393	T	A
1	chr1_27412416	0	27412416	C	A
1	chr1_27419473	0	27419473	A	C
1	chr1_27428026	0	27428026	T	G
1	chr1_27462452	0	27462452	G	C
1	chr1_27475355	0	27475355	G	C
1	chr1_27480686	0	27480686	T	G
1	chr1_27489256	0	27489256	T	A
1	chr1_27514252	0	27514252	T	A
1	chr1_27530070	0	27530070	T	G
1	chr1_27578933	0	27578933	C	G
1	chr1_27581865	0	27581865	A	C
1	chr1_27592433	0	27592433	C	G
1	chr1_27619098	0	27619098	A	C
1	chr1_27648853	0	27648853	A	C
1	chr1_27661460	0	27661460	T	G
1	chr1_27661584	0	27661584	T	G
1	chr1_27700403	0	27700403	C	G
1	chr1_27708644	0	27708644	G	C
1	chr1_27729460	0	27729460	A	T
1	chr1_27763830	0	27763830	G	C
1	chr1_27786011	0	27786011	C	G
1	chr1_27888065	0	27888065	A	C
1	chr1_27943320	0	27943320	A	T
1	chr1_27950174	0	27950174	C	G
1	chr1_28016326	0	28016326	C	G
1	chr1_28031309	0	28031309	A	T
1	chr1_28055033	0	28055033	A	C
1	chr1_28055914	0	28055914	T	G
1	chr1_28130624	0	28130624	T	G
1	chr1_28171226	0	28171226	A	T
1	chr1_28178210	0	28178210	C	A
1	chr1_28193888	0	28193888	G	C
1	chr1_28202976	0	28202976	A	C
1	chr1_28261004	0	28261004	C	A
1	chr1_28266601	0	28266601	A	C
1	chr1_28286501	0	28286501	A	C
1	chr1_28316660	0	28316660	A	C
1	chr1_28361269	0	28361269	C	A
1	chr1_28392947	0	28392947	C	A
1	chr1_28394698	0	28394698	C	G
1	chr1_28400118	0	28400118	G	C
1	chr1_28407983	0	28407983	C	G
1	chr1_28448750	0	28448750	C	G
1	chr1_28452850	0	28452850	G	C
1	chr1_28460171	0	28460171	C	G
1	chr1_28464635	0	28464635	C	A
1	chr1_28546619	0	28546619	G	C
1	chr1_28572663	0	28572663	A	T
1	chr1_28613171	0	28613171	C	A
1	chr1_28642882	0	28642882	A	C
1	chr1_28650577	0	28650577	T	G
1	chr1_28654001	0	28654001	G	C
1	chr1_28661088	0	28661088	C	A
1	chr1_28736079	0	28736079	G	C
1	chr1_28758658	0	28758658	G	C
1	chr1_28771060	0	28771060	C	G
1	chr1_28818591	0	28818591	A	C
1	chr1_28822182	0	28822182	C	A
1	chr1_28836393	0	28836393	A	C
1	chr1_28861141	0	28861141	G	C
1	chr1_28865923	0	28865923	C	G
1	chr1_28870616	0	28870616	G	T
1	chr1_28878815	0	28878815	C	G
1	chr1_28906833	0	28906833	G	C
1	chr1_28934826	0	28934826	A	C
1	chr1_28971110	0	28971110	G	C
1	chr1_28982484	0	28982484	G	T
1	chr1_28983646	0	28983646	C	A
1	chr1_29000624	0	29000624	C	A
1	chr1_29035275	0	29035275	C	G
1	chr1_29042742	0	29042742	C	G
1	chr1_29077347	0	29077347	T	G
1	chr1_29085484	0	29085484	T	A
1	chr1_29112131	0	29112131	G	T
1	chr1_29140223	0	29140223	A	C
1	chr1_29158645	0	29158645	T	G
1	chr1_29158847	0	29158847	A	T
1	chr1_29160652	0	29160652	T	A
1	chr1_29189849	0	29189849	T	G
1	chr1_29228705	0	29228705	A	C
1	chr1_29230606	0	29230606	C	G
1	chr1_29237513	0	29237513	G	T
1	chr1_29250935	0	29250935	A	C
1	chr1_29297840	0	29297840	C	G
1	chr1_29364168	0	29364168	G	C
1	chr1_29379672	0	29379672	G	T
1	chr1_29426969	0	29426969	T	G
1	chr1_29443845	0	29443845	T	G
1	chr1_29471269	0	29471269	C	A
1	chr1_29476880	0	29476880	T	G
1	chr1_29488261	0	29488261	A	T
1	chr1_29491130	0	29491130	T	G
1	chr1_29540582	0	29540582	G	T
1	chr1_29577805	0	29577805	C	A
1	chr1_29621033	0	29621033	A	C
1	chr1_29621696	0	29621696	A	T
1	chr1_29666211	0	29666211	T	G
1	chr1_29680059	0	29680059	G	T
1	chr1_29712411	0	29712411	T	A
1	chr1_29718008	0	29718008	G	C
1	chr1_29731224	0	29731224	C	A
1	chr1_29745283	0	29745283	G	C
1	chr1_29752129	0	29752129	C	A
1	chr1_29755495	0	29755495	C	A
1	chr1_29768293	0	29768293	T	A
1	chr1_29790225	0	29790225	C	A
1	chr1_29840726	0	29840726	T	G
1	chr1_29866755	0	29866755	G	C
1	chr1_29918546	0	29918546	G	C
1	chr1_29998523	0	29998523	G	T
1	chr1_30001238	0	30001238	T	A
1	chr1_30005472	0	30005472	T	G
1	chr1_30010357	0	30010357	T	G
1	chr1_30020892	0	30020892	G	T
1	chr1_30037909	0	30037909	G	T
1	chr1_30044264	0	30044264	G	C
1	chr1_30058177	0	30058177	G	T
1	chr1_30065322	0	30065322	A	T
1	chr1_30117414	0	30117414	G	C
1	chr1_30123934	0	30123934	G	C
1	chr1_30129602	0	30129602	G	C
1	chr1_30131515	0	30131515	C	G
1	chr1_30135841	0	30135841	C	A
1	chr1_30153554	0	30153554	C	A
1	chr1_30154166	0	30154166	C	G
1	chr1_30157689	0	30157689	C	G
1	chr1_30157734	0	30157734	T	A
1	chr1_30163898	0	30163898	A	C
1	chr1_30191618	0	30191618	G	C
1	chr1_30197138	0	30197138	C	A
1	chr1_30197456	0	30197456	C	A
1	chr1_30199054	0	30199054	T	A
1	chr1_30231676	0	30231676	G	T
1	chr1_30231954	0	30231954	T	G
1	chr1_30254634	0	30254634	C	A
1	chr1_30278131	0	30278131	C	A
1	chr1_30309694	0	30309694	T	A
1	chr1_30356444	0	30356444	T	G
1	chr1_30370202	0	30370202	G	T
1	chr1_30407091	0	30407091	A	C
1	chr1_30410063	0	30410063	G	C
1	chr1_30412382	0	30412382	G	T
1	chr1_30436956	0	30436956	A	C
1	chr1_30452600	0	30452600	T	A
1	chr1_30482415	0	30482415	A	C
1	chr1_30530208	0	30530208	A	T
1	chr1_30532229	0	30532229	A	C
1	chr1_30572546	0	30572546	A	T
1	chr1_30594054	0	30594054	C	A
1	chr1_30596901	0	30596901	G	C
1	chr1_30638371	0	30638371	G	T
1	chr1_30680882	0	30680882	G	C
1	chr1_30684692	0	30684692	C	A
1	chr1_30717899	0	30717899	T	G
1	chr1_30718735	0	30718735	C	A
1	chr1_30732805	0	30732805	G	T
1	chr1_30735399	0	30735399	T	G
1	chr1_30735581	0	30735581	G	T
1	chr1_30811966	0	30811966	C	A
1	chr1_30829478	0	30829478	G	T
1	chr1_30847995	0	30847995	T	A
1	chr1_30851988	0	30851988	G	C
1	chr1_30853945	0	30853945	G	C
1	chr1_30886266	0	30886266	C	G
1	chr1_30887400	0	30887400	C	A
1	chr1_30904905	0	30904905	T	G
1	chr1_30915465	0	30915465	G	T
1	chr1_30936623	0	30936623	A	C
1	chr1_30944004	0	30944004	A	C
1	chr1_30962299	0	30962299	T	A
1	chr1_31004229	0	31004229	C	A
1	chr1_31005448	0	31005448	G	T
1	chr1_31015064	0	31015064	A	C
1	chr1_31023976	0	31023976	T	G
1	chr1_31032744	0	31032744	G	C
1	chr1_31070194	0	31070194	C	G
1	chr1_31074623	0	31074623	C	A
1	chr1_31077813	0	31077813	A	C
1	chr1_31082552	0	31082552	G	C
1	chr1_31085520	0	31085520	G	C
1	chr1_31090420	0	31090420	C	G
1	chr1_31095547	0	31095547	A	T
1	chr1_31101840	0	31101840	G	C
1	chr1_31126273	0	31126273	G	T
1	chr1_31134141	0	31134141	C	G
1	chr1_31147184	0	31147184	G	C
1	chr1_31151704	0	31151704	G	C
1	chr1_31162074	0	31162074	C	A
1	chr1_31172578	0	31172578	C	A
1	chr1_31176614	0	31176614	T	A
1	chr1_31190062	0	31190062	T	A
1	chr1_31197674	0	31197674	C	A
1	chr1_31210034	0	31210034	A	C
1	chr1_31234584	0	31234584	C	G
1	chr1_31250657	0	31250657	A	T
1	chr1_31292796	0	31292796	C	G
1	chr1_31293251	0	31293251	C	G
1	chr1_31294579	0	31294579	A	C
1	chr1_31310799	0	31310799	G	T
1	chr1_31314499	0	31314499	A	C
1	chr1_31329659	0	31329659	C	G
1	chr1_31338649	0	31338649	G	C
1	chr1_31347437	0	31347437	C	G
1	chr1_31372754	0	31372754	C	G
1	chr1_31383174	0	31383174	G	T
1	chr1_31385656	0	31385656	C	G
1	chr1_31394120	0	31394120	T	A
1	chr1_31412162	0	31412162	A	C
1	chr1_31415201	0	31415201	C	G
1	chr1_31418735	0	31418735	A	T
1	chr1_31419272	0	31419272	A	C
1	chr1_31421753	0	31421753	C	G
1	chr1_31423109	0	31423109	T	G
1	chr1_31425322	0	31425322	T	A
1	chr1_31446182	0	31446182	T	G
1	chr1_31449005	0	31449005	T	G
1	chr1_31463404	0	31463404	G	C
1	chr1_31472721	0	31472721	A	C
1	chr1_31492060	0	31492060	C	G
1	chr1_31493471	0	31493471	T	A
1	chr1_31497578	0	31497578	A	C
1	chr1_31498088	0	31498088	G	T
1	chr1_31500422	0	31500422	G	C
1	chr1_31504069	0	31504069	C	A
1	chr1_31506383	0	31506383	A	T
1	chr1_31525393	0	31525393	C	A
1	chr1_31528829	0	31528829	T	G
1	chr1_31531032	0	31531032	A	C
1	chr1_31561677	0	31561677	C	G
1	chr1_31570736	0	31570736	A	C
1	chr1_31571442	0	31571442	A	T
1	chr1_31575353	0	31575353	C	G
1	chr1_31580589	0	31580589	A	C
1	chr1_31594252	0	31594252	G	T
1	chr1_31615211	0	31615211	A	C
1	chr1_31634774	0	31634774	A	T
1	chr1_31637563	0	31637563	A	C
1	chr1_31641460	0	31641460	G	C
1	chr1_31682081	0	31682081	A	T
1	chr1_31732614	0	31732614	C	A
1	chr1_31745313	0	31745313	C	A
1	chr1_31746910	0	31746910	G	T
1	chr1_31792010	0	31792010	G	T
1	chr1_31835321	0	31835321	T	G
1	chr1_31842610	0	31842610	C	A
1	chr1_31859743	0	31859743	G	T
1	chr1_31860799	0	31860799	G	C
1	chr1_31869365	0	31869365	G	T
1	chr1_31893338	0	31893338	G	T
1	chr1_31898709	0	31898709	G	T
1	chr1_31900950	0	31900950	C	G
1	chr1_31908521	0	31908521	G	T
1	chr1_31919138	0	31919138	C	G
1	chr1_31920537	0	31920537	C	G
1	chr1_31921748	0	31921748	C	A
1	chr1_31925288	0	31925288	C	G
1	chr1_31950648	0	31950648	G	C
1	chr1_31978243	0	31978243	C	A
1	chr1_31986876	0	31986876	C	G
1	chr1_32016336	0	32016336	T	G
1	chr1_32033780	0	32033780	C	G
1	chr1_32044819	0	32044819	G	T
1	chr1_32047601	0	32047601	G	C
1	chr1_32050062	0	32050062	G	C
1	chr1_32062878	0	32062878	T	G
1	chr1_32064252	0	32064252	C	A
1	chr1_32071929	0	32071929	C	A
1	chr1_32077188	0	32077188	C	G
1	chr1_32077324	0	32077324	T	G
1	chr1_32079757	0	32079757	C	G
1	chr1_32088735	0	32088735	C	G
1	chr1_32101065	0	32101065	C	G
1	chr1_32108790	0	32108790	A	C
1	chr1_32116151	0	32116151	T	A
1	chr1_32118963	0	32118963	T	G
1	chr1_32130487	0	32130487	A	C
1	chr1_32133241	0	32133241	C	G
1	chr1_32134815	0	32134815	T	A
1	chr1_32141472	0	32141472	G	C
1	chr1_32145455	0	32145455	A	C
1	chr1_32173302	0	32173302	C	G
1	chr1_32199289	0	32199289	C	G
1	chr1_32211589	0	32211589	C	G
1	chr1_32214321	0	32214321	T	A
1	chr1_32231418	0	32231418	C	G
1	chr1_32249684	0	32249684	C	A
1	chr1_32272279	0	32272279	T	A
1	chr1_32284567	0	32284567	T	A
1	chr1_32296117	0	32296117	C	A
1	chr1_32341574	0	32341574	A	T
1	chr1_32345849	0	32345849	A	C
1	chr1_32423276	0	32423276	A	C
1	chr1_32423920	0	32423920	T	A
1	chr1_32493582	0	32493582	G	T
1	chr1_32584540	0	32584540	C	G
1	chr1_32589993	0	32589993	A	C
1	chr1_32596467	0	32596467	G	C
1	chr1_32603870	0	32603870	C	G
1	chr1_32644258	0	32644258	T	G
1	chr1_32662271	0	32662271	G	C
1	chr1_32663832	0	32663832	G	C
1	chr1_32688908	0	32688908	G	C
1	chr1_32710632	0	32710632	T	G
1	chr1_32754116	0	32754116	C	A
1	chr1_32766920	0	32766920	T	G
1	chr1_32772630	0	32772630	C	G
1	chr1_32776903	0	32776903	A	C
1	chr1_32791411	0	32791411	C	A
1	chr1_32793362	0	32793362	G	C
1	chr1_32824750	0	32824750	G	C
1	chr1_32840296	0	32840296	C	A
1	chr1_32856459	0	32856459	G	T
1	chr1_32874944	0	32874944	A	C
1	chr1_32878352	0	32878352	T	A
1	chr1_32890533	0	32890533	C	A
1	chr1_32895704	0	32895704	T	G
1	chr1_32900951	0	32900951	A	T
1	chr1_32956604	0	32956604	C	A
1	chr1_32959042	0	32959042	G	T
1	chr1_32964962	0	32964962	A	T
1	chr1_32982771	0	32982771	C	A
1	chr1_32987312	0	32987312	G	C
1	chr1_33046547	0	33046547	C	G
1	chr1_33059004	0	33059004	C	G
1	chr1_33078898	0	33078898	C	A
1	chr1_33084310	0	33084310	C	G
1	chr1_33088382	0	33088382	C	A
1	chr1_33088475	0	33088475	A	C
1	chr1_33090382	0	33090382	C	A
1	chr1_33113693	0	33113693	G	C
1	chr1_33116347	0	33116347	C	G
1	chr1_33129657	0	33129657	A	T
1	chr1_33131138	0	33131138	G	C
1	chr1_33132178	0	33132178	C	A
1	chr1_33154210	0	33154210	T	A
1	chr1_33234916	0	33234916	A	C
1	chr1_33237135	0	33237135	C	G
1	chr1_33243076	0	33243076	T	G
1	chr1_33246643	0	33246643	G	T
1	chr1_33254583	0	33254583	A	C
1	chr1_33289458	0	33289458	T	G
1	chr1_33314600	0	33314600	A	C
1	chr1_33316607	0	33316607	C	A
1	chr1_33316639	0	33316639	A	C
1	chr1_33334685	0	33334685	A	C
1	chr1_33344745	0	33344745	C	A
1	chr1_33366688	0	33366688	C	A
1	chr1_33378991	0	33378991	A	T
1	chr1_33388516	0	33388516	A	T
1	chr1_33417953	0	33417953	G	C
1	chr1_33421605	0	33421605	G	T
1	chr1_33441346	0	33441346	G	T
1	chr1_33447315	0	33447315	T	G
1	chr1_33463097	0	33463097	A	C
1	chr1_33466315	0	33466315	C	G
1	chr1_33472257	0	33472257	C	A
1	chr1_33515067	0	33515067	G	T
1	chr1_33534663	0	33534663	T	G
1	chr1_33549224	0	33549224	T	G
1	chr1_33549837	0	33549837	T	G
1	chr1_33576104	0	33576104	T	G
1	chr1_33586031	0	33586031	C	A
1	chr1_33632268	0	33632268	G	T
1	chr1_33651839	0	33651839	C	G
1	chr1_33652348	0	33652348	A	T
1	chr1_33652571	0	33652571	G	C
1	chr1_33660090	0	33660090	A	C
1	chr1_33685653	0	33685653	C	G
1	chr1_33685844	0	33685844	G	T
1	chr1_33726655	0	33726655	G	C
1	chr1_33743471	0	33743471	C	A
1	chr1_33751113	0	33751113	A	C
1	chr1_33752329	0	33752329	C	A
1	chr1_33761574	0	33761574	G	C
1	chr1_33764585	0	33764585	A	C
1	chr1_33766091	0	33766091	G	T
1	chr1_33795675	0	33795675	G	C
1	chr1_33795750	0	33795750	A	C
1	chr1_33798365	0	33798365	A	T
1	chr1_33901291	0	33901291	C	G
1	chr1_33997904	0	33997904	G	T
1	chr1_34010401	0	34010401	C	G
1	chr1_34012973	0	34012973	C	G
1	chr1_34018421	0	34018421	C	G
1	chr1_34036401	0	34036401	A	T
1	chr1_34036663	0	34036663	T	A
1	chr1_34079572	0	34079572	A	C
1	chr1_34090736	0	34090736	A	T
1	chr1_34091267	0	34091267	G	T
1	chr1_34091421	0	34091421	T	A
1	chr1_34100864	0	34100864	C	A
1	chr1_34160804	0	34160804	T	G
1	chr1_34160848	0	34160848	C	G
1	chr1_34175802	0	34175802	G	T
1	chr1_34199866	0	34199866	G	T
1	chr1_34299511	0	34299511	A	T
1	chr1_34299773	0	34299773	G	C
1	chr1_34305674	0	34305674	T	G
1	chr1_34308651	0	34308651	C	A
1	chr1_34325831	0	34325831	A	C
1	chr1_34342775	0	34342775	T	G
1	chr1_34347002	0	34347002	G	T
1	chr1_34353354	0	34353354	C	G
1	chr1_34358603	0	34358603	A	C
1	chr1_34378250	0	34378250	G	T
1	chr1_34386509	0	34386509	A	T
1	chr1_34393893	0	34393893	A	C
1	chr1_34411844	0	34411844	A	T
1	chr1_34419034	0	34419034	C	G
1	chr1_34438126	0	34438126	A	T
1	chr1_34442059	0	34442059	C	A
1	chr1_34485921	0	34485921	A	T
1	chr1_34490415	0	34490415	G	C
1	chr1_34536699	0	34536699	C	A
1	chr1_34594418	0	34594418	T	G
1	chr1_34600395	0	34600395	G	C
1	chr1_34638318	0	34638318	T	A
1	chr1_34646032	0	34646032	T	G
1	chr1_34746135	0	34746135	C	A
1	chr1_34761738	0	34761738	A	C
1	chr1_34822128	0	34822128	C	G
1	chr1_34860885	0	34860885	T	G
1	chr1_34881311	0	34881311	C	A
1	chr1_34924559	0	34924559	C	A
1	chr1_34929250	0	34929250	C	A
1	chr1_34947071	0	34947071	G	T
1	chr1_34948558	0	34948558	C	A
1	chr1_34952546	0	34952546	T	G
1	chr1_34953132	0	34953132	C	G
1	chr1_34954252	0	34954252	C	G
1	chr1_34960930	0	34960930	A	C
1	chr1_34961476	0	34961476	C	A
1	chr1_34965240	0	34965240	T	A
1	chr1_35040172	0	35040172	T	A
1	chr1_35048867	0	35048867	G	C
1	chr1_35059547	0	35059547	G	T
1	chr1_35074353	0	35074353	A	C
1	chr1_35088743	0	35088743	C	A
1	chr1_35115704	0	35115704	A	T
1	chr1_35119006	0	35119006	T	A
1	chr1_35143971	0	35143971	T	G
1	chr1_35144772	0	35144772	A	C
1	chr1_35145631	0	35145631	C	A
1	chr1_35158444	0	35158444	G	C
1	chr1_35184830	0	35184830	A	C
1	chr1_35197076	0	35197076	T	G
1	chr1_35197638	0	35197638	A	C
1	chr1_35201090	0	35201090	T	A
1	chr1_35202187	0	35202187	T	G
1	chr1_35203473	0	35203473	C	G
1	chr1_35219161	0	35219161	C	G
1	chr1_35252631	0	35252631	C	G
1	chr1_35263235	0	35263235	C	G
1	chr1_35282201	0	35282201	C	G
1	chr1_35307979	0	35307979	G	C
1	chr1_35328395	0	35328395	C	G
1	chr1_35333660	0	35333660	T	G
1	chr1_35352374	0	35352374	C	A
1	chr1_35360949	0	35360949	T	G
1	chr1_35363300	0	35363300	T	G
1	chr1_35376839	0	35376839	G	T
1	chr1_35399546	0	35399546	C	G
1	chr1_35425125	0	35425125	G	C
1	chr1_35460867	0	35460867	G	C
1	chr1_35464218	0	35464218	G	T
1	chr1_35467848	0	35467848	T	A
1	chr1_35474075	0	35474075	C	A
1	chr1_35479073	0	35479073	C	G
1	chr1_35486916	0	35486916	A	T
1	chr1_35494805	0	35494805	G	C
1	chr1_35519138	0	35519138	C	A
1	chr1_35541862	0	35541862	C	G
1	chr1_35595840	0	35595840	G	C
1	chr1_35596691	0	35596691	C	G
1	chr1_35603663	0	35603663	C	G
1	chr1_35607847	0	35607847	C	A
1	chr1_35624225	0	35624225	G	C
1	chr1_35648370	0	35648370	C	A
1	chr1_35673430	0	35673430	G	C
1	chr1_35683162	0	35683162	G	T
1	chr1_35693706	0	35693706	C	G
1	chr1_35718848	0	35718848	C	A
1	chr1_35719302	0	35719302	G	T
1	chr1_35719733	0	35719733	C	A
1	chr1_35732332	0	35732332	T	G
1	chr1_35737070	0	35737070	G	C
1	chr1_35737084	0	35737084	T	G
1	chr1_35741616	0	35741616	T	G
1	chr1_35784609	0	35784609	A	T
1	chr1_35789845	0	35789845	A	C
1	chr1_35826794	0	35826794	G	C
1	chr1_35873301	0	35873301	T	A
1	chr1_35896566	0	35896566	T	A
1	chr1_35901852	0	35901852	T	A
1	chr1_35919098	0	35919098	T	G
1	chr1_35944037	0	35944037	A	T
1	chr1_35955048	0	35955048	G	T
1	chr1_35956375	0	35956375	C	A
1	chr1_35964304	0	35964304	A	T
1	chr1_36017154	0	36017154	G	C
1	chr1_36019804	0	36019804	C	G
1	chr1_36050480	0	36050480	C	A
1	chr1_36064859	0	36064859	C	G
1	chr1_36091197	0	36091197	G	C
1	chr1_36128259	0	36128259	C	A
1	chr1_36138529	0	36138529	A	C
1	chr1_36142171	0	36142171	G	T
1	chr1_36168452	0	36168452	T	A
1	chr1_36195045	0	36195045	A	C
1	chr1_36238658	0	36238658	C	G
1	chr1_36280639	0	36280639	C	A
1	chr1_36300971	0	36300971	G	C
1	chr1_36309248	0	36309248	A	C
1	chr1_36316313	0	36316313	G	C
1	chr1_36326197	0	36326197	A	C
1	chr1_36340259	0	36340259	A	C
1	chr1_36344062	0	36344062	A	C
1	chr1_36351404	0	36351404	A	C
1	chr1_36378922	0	36378922	T	G
1	chr1_36407652	0	36407652	C	A
1	chr1_36432435	0	36432435	G	C
1	chr1_36443065	0	36443065	A	C
1	chr1_36455922	0	36455922	A	C
1	chr1_36460540	0	36460540	T	G
1	chr1_36480670	0	36480670	C	A
1	chr1_36508262	0	36508262	T	A
1	chr1_36531452	0	36531452	C	A
1	chr1_36537520	0	36537520	G	C
1	chr1_36581108	0	36581108	C	G
1	chr1_36643558	0	36643558	C	A
1	chr1_36668533	0	36668533	A	T
1	chr1_36702487	0	36702487	T	G
1	chr1_36703773	0	36703773	C	G
1	chr1_36704913	0	36704913	G	C
1	chr1_36710093	0	36710093	A	T
1	chr1_36713348	0	36713348	G	C
1	chr1_36756925	0	36756925	C	A
1	chr1_36770589	0	36770589	G	T
1	chr1_36808208	0	36808208	G	C
1	chr1_36833152	0	36833152	T	G
1	chr1_36854388	0	36854388	A	T
1	chr1_36861320	0	36861320	C	G
1	chr1_36925690	0	36925690	C	A
1	chr1_36937744	0	36937744	T	A
1	chr1_36956518	0	36956518	C	G
1	chr1_36999786	0	36999786	C	A
1	chr1_37036221	0	37036221	C	G
1	chr1_37093869	0	37093869	A	C
1	chr1_37111376	0	37111376	C	A
1	chr1_37120739	0	37120739	C	G
1	chr1_37151556	0	37151556	C	A
1	chr1_37173758	0	37173758	A	T
1	chr1_37250051	0	37250051	T	A
1	chr1_37274394	0	37274394	G	C
1	chr1_37320053	0	37320053	G	T
1	chr1_37343472	0	37343472	A	T
1	chr1_37362206	0	37362206	T	A
1	chr1_37366368	0	37366368	C	A
1	chr1_37377415	0	37377415	A	C
1	chr1_37399772	0	37399772	G	T
1	chr1_37409342	0	37409342	C	A
1	chr1_37421280	0	37421280	C	G
1	chr1_37430743	0	37430743	A	C
1	chr1_37450373	0	37450373	G	C
1	chr1_37472028	0	37472028	C	A
1	chr1_37481240	0	37481240	T	A
1	chr1_37500585	0	37500585	G	T
1	chr1_37504246	0	37504246	G	C
1	chr1_37513082	0	37513082	A	C
1	chr1_37545320	0	37545320	C	A
1	chr1_37585231	0	37585231	C	A
1	chr1_37604787	0	37604787	C	A
1	chr1_37611760	0	37611760	T	G
1	chr1_37612184	0	37612184	C	A
1	chr1_37630275	0	37630275	C	G
1	chr1_37634659	0	37634659	G	T
1	chr1_37638317	0	37638317	A	C
1	chr1_37663897	0	37663897	A	T
1	chr1_37668290	0	37668290	C	G
1	chr1_37674049	0	37674049	C	G
1	chr1_37696767	0	37696767	C	A
1	chr1_37716915	0	37716915	G	C
1	chr1_37731565	0	37731565	A	C
1	chr1_37739631	0	37739631	A	T
1	chr1_37750361	0	37750361	T	A
1	chr1_37756189	0	37756189	A	T
1	chr1_37762615	0	37762615	G	T
1	chr1_37779941	0	37779941	T	A
1	chr1_37792253	0	37792253	G	T
1	chr1_37811481	0	37811481	T	A
1	chr1_37828603	0	37828603	A	T
1	chr1_37858475	0	37858475	T	G
1	chr1_37863518	0	37863518	A	T
1	chr1_37879653	0	37879653	A	T
1	chr1_37883862	0	37883862	G	T
1	chr1_37934601	0	37934601	C	G
1	chr1_37945394	0	37945394	T	A
1	chr1_37959992	0	37959992	G	T
1	chr1_37984378	0	37984378	C	G
1	chr1_37986404	0	37986404	T	A
1	chr1_38015174	0	38015174	C	G
1	chr1_38042021	0	38042021	A	C
1	chr1_38043654	0	38043654	G	T
1	chr1_38081740	0	38081740	A	T
1	chr1_38083268	0	38083268	A	C
1	chr1_38085689	0	38085689	G	T
1	chr1_38097523	0	38097523	A	C
1	chr1_38129642	0	38129642	C	A
1	chr1_38130281	0	38130281	T	G
1	chr1_38143683	0	38143683	C	G
1	chr1_38149703	0	38149703	T	A
1	chr1_38153432	0	38153432	C	G
1	chr1_38166718	0	38166718	G	T
1	chr1_38168899	0	38168899	A	T
1	chr1_38229632	0	38229632	C	G
1	chr1_38238894	0	38238894	A	C
1	chr1_38240568	0	38240568	T	G
1	chr1_38260784	0	38260784	C	A
1	chr1_38264834	0	38264834	T	G
1	chr1_38302524	0	38302524	C	G
1	chr1_38308951	0	38308951	T	A
1	chr1_38351585	0	38351585	G	T
1	chr1_38367005	0	38367005	T	G
1	chr1_38387978	0	38387978	T	A
1	chr1_38415532	0	38415532	A	C
1	chr1_38437183	0	38437183	G	C
1	chr1_38439528	0	38439528	G	T
1	chr1_38453381	0	38453381	G	C
1	chr1_38453454	0	38453454	G	T
1	chr1_38488477	0	38488477	T	G
1	chr1_38496801	0	38496801	T	G
1	chr1_38516354	0	38516354	G	C
1	chr1_38555611	0	38555611	A	C
1	chr1_38587694	0	38587694	A	T
1	chr1_38619344	0	38619344	G	T
1	chr1_38641905	0	38641905	A	T
1	chr1_38667623	0	38667623	C	G
1	chr1_38668843	0	38668843	C	G
1	chr1_38696330	0	38696330	A	C
1	chr1_38718484	0	38718484	G	T
1	chr1_38740024	0	38740024	G	C
1	chr1_38782912	0	38782912	T	G
1	chr1_38787955	0	38787955	G	C
1	chr1_38788488	0	38788488	G	T
1	chr1_38809675	0	38809675	C	A
1	chr1_38818200	0	38818200	C	G
1	chr1_38835517	0	38835517	G	T
1	chr1_38835953	0	38835953	C	A
1	chr1_38861736	0	38861736	G	C
1	chr1_38869364	0	38869364	T	G
1	chr1_38880393	0	38880393	G	T
1	chr1_38953231	0	38953231	C	A
1	chr1_38959344	0	38959344	A	T
1	chr1_38961398	0	38961398	C	G
1	chr1_39029491	0	39029491	T	A
1	chr1_39030114	0	39030114	C	G
1	chr1_39055734	0	39055734	A	C
1	chr1_39075810	0	39075810	G	T
1	chr1_39097540	0	39097540	G	C
1	chr1_39113751	0	39113751	T	A
1	chr1_39156011	0	39156011	G	C
1	chr1_39156762	0	39156762	A	C
1	chr1_39161892	0	39161892	G	C
1	chr1_39190669	0	39190669	G	C
1	chr1_39203964	0	39203964	C	G
1	chr1_39225998	0	39225998	C	G
1	chr1_39233082	0	39233082	A	T
1	chr1_39252523	0	39252523	A	T
1	chr1_39286145	0	39286145	G	T
1	chr1_39291242	0	39291242	T	A
1	chr1_39295395	0	39295395	T	G
1	chr1_39310555	0	39310555	C	A
1	chr1_39313427	0	39313427	G	T
1	chr1_39318981	0	39318981	C	G
1	chr1_39320174	0	39320174	A	T
1	chr1_39335171	0	39335171	T	G
1	chr1_39355997	0	39355997	C	A
1	chr1_39374888	0	39374888	A	C
1	chr1_39376062	0	39376062	C	G
1	chr1_39388281	0	39388281	A	C
1	chr1_39393717	0	39393717	C	A
1	chr1_39397275	0	39397275	A	T
1	chr1_39400036	0	39400036	A	C
1	chr1_39406189	0	39406189	T	A
1	chr1_39407058	0	39407058	T	G
1	chr1_39414772	0	39414772	C	A
1	chr1_39426461	0	39426461	G	T
1	chr1_39439902	0	39439902	G	C
1	chr1_39456544	0	39456544	T	G
1	chr1_39461369	0	39461369	T	G
1	chr1_39485010	0	39485010	T	G
1	chr1_39503687	0	39503687	G	C
1	chr1_39508403	0	39508403	G	C
1	chr1_39517060	0	39517060	A	C
1	chr1_39530650	0	39530650	A	C
1	chr1_39533072	0	39533072	A	C
1	chr1_39542639	0	39542639	G	C
1	chr1_39570465	0	39570465	T	G
1	chr1_39606068	0	39606068	T	A
1	chr1_39615464	0	39615464	T	G
1	chr1_39627811	0	39627811	A	T
1	chr1_39647966	0	39647966	C	A
1	chr1_39686494	0	39686494	G	T
1	chr1_39686763	0	39686763	A	C
1	chr1_39738059	0	39738059	C	G
1	chr1_39745603	0	39745603	G	C
1	chr1_39754465	0	39754465	G	C
1	chr1_39763512	0	39763512	A	T
1	chr1_39773508	0	39773508	C	A
1	chr1_39774812	0	39774812	A	C
1	chr1_39804247	0	39804247	A	C
1	chr1_39848268	0	39848268	T	G
1	chr1_39887033	0	39887033	A	C
1	chr1_39894791	0	39894791	C	A
1	chr1_39922670	0	39922670	C	G
1	chr1_39930361	0	39930361	G	C
1	chr1_39934680	0	39934680	C	G
1	chr1_39934767	0	39934767	T	G
1	chr1_39943042	0	39943042	A	T
1	chr1_39961641	0	39961641	T	A
1	chr1_39986211	0	39986211	G	T
1	chr1_39995429	0	39995429	C	G
1	chr1_39999742	0	39999742	G	T
1	chr1_40023460	0	40023460	G	C
1	chr1_40034646	0	40034646	C	A
1	chr1_40048822	0	40048822	A	T
1	chr1_40073591	0	40073591	A	T
1	chr1_40101227	0	40101227	A	C
1	chr1_40111376	0	40111376	G	C
1	chr1_40145367	0	40145367	A	C
1	chr1_40146060	0	40146060	T	A
1	chr1_40158581	0	40158581	A	C
1	chr1_40178696	0	40178696	G	T
1	chr1_40190183	0	40190183	C	A
1	chr1_40205121	0	40205121	G	C
1	chr1_40206522	0	40206522	G	T
1	chr1_40219893	0	40219893	A	C
1	chr1_40227040	0	40227040	T	A
1	chr1_40239376	0	40239376	C	G
1	chr1_40240833	0	40240833	G	T
1	chr1_40254791	0	40254791	C	G
1	chr1_40266935	0	40266935	T	A
1	chr1_40267887	0	40267887	A	C
1	chr1_40270538	0	40270538	C	A
1	chr1_40275462	0	40275462	C	A
1	chr1_40287334	0	40287334	C	G
1	chr1_40291453	0	40291453	A	C
1	chr1_40293468	0	40293468	C	G
1	chr1_40297027	0	40297027	A	T
1	chr1_40299300	0	40299300	G	C
1	chr1_40311136	0	40311136	C	A
1	chr1_40320467	0	40320467	G	C
1	chr1_40335411	0	40335411	G	T
1	chr1_40352245	0	40352245	T	G
1	chr1_40365195	0	40365195	G	C
1	chr1_40367402	0	40367402	G	C
1	chr1_40376834	0	40376834	A	C
1	chr1_40384011	0	40384011	G	C
1	chr1_40408584	0	40408584	T	G
1	chr1_40437030	0	40437030	G	T
1	chr1_40455040	0	40455040	A	T
1	chr1_40487054	0	40487054	T	G
1	chr1_40497563	0	40497563	A	T
1	chr1_40543499	0	40543499	T	G
1	chr1_40565663	0	40565663	A	T
1	chr1_40581858	0	40581858	C	G
1	chr1_40615690	0	40615690	G	T
1	chr1_40621621	0	40621621	G	C
1	chr1_40639350	0	40639350	G	T
1	chr1_40640628	0	40640628	A	C
1	chr1_40690834	0	40690834	G	T
1	chr1_40732141	0	40732141	C	G
1	chr1_40733484	0	40733484	A	T
1	chr1_40734510	0	40734510	A	T
1	chr1_40734928	0	40734928	G	T
1	chr1_40779825	0	40779825	A	C
1	chr1_40782647	0	40782647	G	C
1	chr1_40782725	0	40782725	G	C
1	chr1_40784268	0	40784268	C	G
1	chr1_40795595	0	40795595	G	T
1	chr1_40810514	0	40810514	C	G
1	chr1_40815348	0	40815348	C	A
1	chr1_40823608	0	40823608	G	C
1	chr1_40913162	0	40913162	A	T
1	chr1_40961022	0	40961022	A	T
1	chr1_41017895	0	41017895	G	C
1	chr1_41021081	0	41021081	T	A
1	chr1_41055135	0	41055135	G	C
1	chr1_41073325	0	41073325	G	T
1	chr1_41090789	0	41090789	G	C
1	chr1_41119140	0	41119140	T	A
1	chr1_41135692	0	41135692	G	C
1	chr1_41192254	0	41192254	G	T
1	chr1_41200341	0	41200341	C	G
1	chr1_41216539	0	41216539	G	T
1	chr1_41244142	0	41244142	A	C
1	chr1_41263160	0	41263160	G	C
1	chr1_41270422	0	41270422	T	G
1	chr1_41276904	0	41276904	G	T
1	chr1_41286406	0	41286406	C	G
1	chr1_41288622	0	41288622	T	A
1	chr1_41290701	0	41290701	G	C
1	chr1_41297904	0	41297904	T	G
1	chr1_41302685	0	41302685	T	A
1	chr1_41311835	0	41311835	G	C
1	chr1_41334736	0	41334736	T	A
1	chr1_41349350	0	41349350	G	T
1	chr1_41352781	0	41352781	C	G
1	chr1_41355851	0	41355851	A	C
1	chr1_41357164	0	41357164	C	G
1	chr1_41432796	0	41432796	A	T
1	chr1_41433690	0	41433690	A	T
1	chr1_41439615	0	41439615	T	G
1	chr1_41492943	0	41492943	T	G
1	chr1_41537026	0	41537026	A	C
1	chr1_41557044	0	41557044	T	G
1	chr1_41585684	0	41585684	G	T
1	chr1_41597215	0	41597215	A	C
1	chr1_41601145	0	41601145	G	T
1	chr1_41610287	0	41610287	G	T
1	chr1_41630439	0	41630439	T	G
1	chr1_41652091	0	41652091	C	G
1	chr1_41685282	0	41685282	T	A
1	chr1_41694493	0	41694493	A	C
1	chr1_41732588	0	41732588	G	T
1	chr1_41737935	0	41737935	G	C
1	chr1_41745582	0	41745582	T	A
1	chr1_41806107	0	41806107	T	A
1	chr1_41849277	0	41849277	C	A
1	chr1_41884589	0	41884589	A	T
1	chr1_41891659	0	41891659	C	G
1	chr1_41912786	0	41912786	C	A
1	chr1_41916979	0	41916979	C	G
1	chr1_41922123	0	41922123	C	G
1	chr1_41950383	0	41950383	A	C
1	chr1_41951807	0	41951807	C	A
1	chr1_41954215	0	41954215	T	G
1	chr1_41980659	0	41980659	G	C
1	chr1_41980842	0	41980842	A	T
1	chr1_41987099	0	41987099	G	T
1	chr1_41997028	0	41997028	T	A
1	chr1_41999451	0	41999451	T	A
1	chr1_42027015	0	42027015	A	C
1	chr1_42038748	0	42038748	G	T
1	chr1_42069036	0	42069036	C	G
1	chr1_42082808	0	42082808	G	T
1	chr1_42084087	0	42084087	A	T
1	chr1_42112766	0	42112766	G	C
1	chr1_42122740	0	42122740	C	A
1	chr1_42130810	0	42130810	C	A
1	chr1_42141436	0	42141436	C	A
1	chr1_42158480	0	42158480	C	A
1	chr1_42163303	0	42163303	T	G
1	chr1_42176173	0	42176173	C	A
1	chr1_42181898	0	42181898	T	A
1	chr1_42199770	0	42199770	C	A
1	chr1_42206877	0	42206877	C	G
1	chr1_42214689	0	42214689	T	G
1	chr1_42226593	0	42226593	G	T
1	chr1_42230038	0	42230038	T	A
1	chr1_42320468	0	42320468	T	G
1	chr1_42353432	0	42353432	G	C
1	chr1_42356682	0	42356682	T	A
1	chr1_42390248	0	42390248	A	C
1	chr1_42418296	0	42418296	C	A
1	chr1_42429195	0	42429195	C	A
1	chr1_42440623	0	42440623	T	G
1	chr1_42443601	0	42443601	T	G
1	chr1_42450727	0	42450727	A	C
1	chr1_42457674	0	42457674	T	A
1	chr1_42470719	0	42470719	T	G
1	chr1_42489719	0	42489719	G	C
1	chr1_42515611	0	42515611	T	G
1	chr1_42523648	0	42523648	C	A
1	chr1_42605023	0	42605023	T	G
1	chr1_42608070	0	42608070	T	A
1	chr1_42614417	0	42614417	G	T
1	chr1_42644832	0	42644832	G	T
1	chr1_42646562	0	42646562	G	T
1	chr1_42681799	0	42681799	T	G
1	chr1_42702174	0	42702174	C	A
1	chr1_42712243	0	42712243	C	G
1	chr1_42729356	0	42729356	T	A
1	chr1_42730865	0	42730865	C	A
1	chr1_42787415	0	42787415	T	G
1	chr1_42789177	0	42789177	A	T
1	chr1_42830043	0	42830043	C	A
1	chr1_42838107	0	42838107	T	A
1	chr1_42873814	0	42873814	G	C
1	chr1_42884648	0	42884648	A	T
1	chr1_42892346	0	42892346	A	C
1	chr1_42907694	0	42907694	C	G
1	chr1_42923101	0	42923101	G	T
1	chr1_42935005	0	42935005	G	C
1	chr1_42981515	0	42981515	T	A
1	chr1_42988417	0	42988417	T	G
1	chr1_42989526	0	42989526	G	C
1	chr1_42992871	0	42992871	G	T
1	chr1_43021255	0	43021255	G	T
1	chr1_43038237	0	43038237	T	G
1	chr1_43052210	0	43052210	A	C
1	chr1_43106410	0	43106410	A	C
1	chr1_43140529	0	43140529	G	T
1	chr1_43147809	0	43147809	G	T
1	chr1_43163199	0	43163199	G	T
1	chr1_43173996	0	43173996	G	C
1	chr1_43230234	0	43230234	G	C
1	chr1_43232370	0	43232370	T	A
1	chr1_43238484	0	43238484	G	T
1	chr1_43250920	0	43250920	G	C
1	chr1_43264256	0	43264256	A	C
1	chr1_43271888	0	43271888	T	G
1	chr1_43310464	0	43310464	G	T
1	chr1_43320278	0	43320278	G	C
1	chr1_43330686	0	43330686	G	C
1	chr1_43340777	0	43340777	T	G
1	chr1_43366872	0	43366872	A	C
1	chr1_43372436	0	43372436	T	G
1	chr1_43409859	0	43409859	G	C
1	chr1_43419924	0	43419924	C	A
1	chr1_43422604	0	43422604	C	G
1	chr1_43453500	0	43453500	A	C
1	chr1_43462436	0	43462436	T	G
1	chr1_43462745	0	43462745	C	G
1	chr1_43470301	0	43470301	G	C
1	chr1_43488075	0	43488075	A	T
1	chr1_43518736	0	43518736	A	C
1	chr1_43525648	0	43525648	G	C
1	chr1_43532439	0	43532439	G	T
1	chr1_43574011	0	43574011	A	C
1	chr1_43577755	0	43577755	T	A
1	chr1_43634754	0	43634754	G	T
1	chr1_43695524	0	43695524	G	C
1	chr1_43695553	0	43695553	C	A
1	chr1_43703763	0	43703763	C	G
1	chr1_43710954	0	43710954	A	T
1	chr1_43720679	0	43720679	C	G
1	chr1_43746232	0	43746232	C	G
1	chr1_43753440	0	43753440	A	T
1	chr1_43771135	0	43771135	C	A
1	chr1_43796649	0	43796649	G	T
1	chr1_43819469	0	43819469	T	A
1	chr1_43823565	0	43823565	C	A
1	chr1_43870341	0	43870341	C	A
1	chr1_43873088	0	43873088	T	G
1	chr1_43880065	0	43880065	T	G
1	chr1_43885372	0	43885372	G	C
1	chr1_43965777	0	43965777	A	C
1	chr1_43990343	0	43990343	T	A
1	chr1_43994640	0	43994640	G	T
1	chr1_44001216	0	44001216	G	C
1	chr1_44021548	0	44021548	G	T
1	chr1_44032580	0	44032580	A	C
1	chr1_44038591	0	44038591	G	T
1	chr1_44045190	0	44045190	G	T
1	chr1_44059297	0	44059297	T	G
1	chr1_44060708	0	44060708	A	T
1	chr1_44128591	0	44128591	C	G
1	chr1_44136945	0	44136945	C	A
1	chr1_44164653	0	44164653	G	T
1	chr1_44172294	0	44172294	A	C
1	chr1_44175070	0	44175070	G	T
1	chr1_44191182	0	44191182	C	G
1	chr1_44196233	0	44196233	C	G
1	chr1_44202702	0	44202702	T	A
1	chr1_44206228	0	44206228	C	G
1	chr1_44210859	0	44210859	C	G
1	chr1_44249224	0	44249224	A	T
1	chr1_44255468	0	44255468	G	T
1	chr1_44286895	0	44286895	C	G
1	chr1_44298365	0	44298365	C	G
1	chr1_44313212	0	44313212	C	A
1	chr1_44316192	0	44316192	G	T
1	chr1_44320630	0	44320630	G	C
1	chr1_44583669	0	44583669	T	G
1	chr1_44583725	0	44583725	C	A
1	chr1_44585877	0	44585877	A	C
1	chr1_44603163	0	44603163	A	T
1	chr1_44603326	0	44603326	G	C
1	chr1_44609649	0	44609649	C	A
1	chr1_44609691	0	44609691	A	T
1	chr1_44656917	0	44656917	G	T
1	chr1_44667046	0	44667046	A	T
1	chr1_44670636	0	44670636	G	T
1	chr1_44700112	0	44700112	C	G
1	chr1_44715029	0	44715029	A	C
1	chr1_44736072	0	44736072	G	T
1	chr1_44753912	0	44753912	T	A
1	chr1_44754388	0	44754388	T	A
1	chr1_44754661	0	44754661	T	A
1	chr1_44769047	0	44769047	G	T
1	chr1_44774572	0	44774572	A	T
1	chr1_44780276	0	44780276	C	G
1	chr1_44784373	0	44784373	T	G
1	chr1_44825293	0	44825293	C	A
1	chr1_44849690	0	44849690	T	A
1	chr1_44858108	0	44858108	C	G
1	chr1_44872119	0	44872119	G	T
1	chr1_44879420	0	44879420	C	G
1	chr1_44887209	0	44887209	G	C
1	chr1_44893453	0	44893453	T	G
1	chr1_44906852	0	44906852	C	A
1	chr1_44937485	0	44937485	T	G
1	chr1_44958433	0	44958433	C	G
1	chr1_44976700	0	44976700	T	G
1	chr1_44981201	0	44981201	C	G
1	chr1_44989236	0	44989236	C	A
1	chr1_44989973	0	44989973	G	T
1	chr1_45030838	0	45030838	G	T
1	chr1_45036415	0	45036415	G	T
1	chr1_45049996	0	45049996	A	C
1	chr1_45094952	0	45094952	A	C
1	chr1_45106831	0	45106831	C	A
1	chr1_45111351	0	45111351	A	T
1	chr1_45112289	0	45112289	T	G
1	chr1_45125035	0	45125035	C	G
1	chr1_45149696	0	45149696	G	C
1	chr1_45158482	0	45158482	A	C
1	chr1_45177435	0	45177435	C	G
1	chr1_45183756	0	45183756	T	A
1	chr1_45255639	0	45255639	T	A
1	chr1_45274664	0	45274664	G	C
1	chr1_45344260	0	45344260	G	C
1	chr1_45398014	0	45398014	G	T
1	chr1_45415989	0	45415989	T	G
1	chr1_45418758	0	45418758	A	C
1	chr1_45445357	0	45445357	C	G
1	chr1_45505806	0	45505806	A	T
1	chr1_45529437	0	45529437	T	A
1	chr1_45538616	0	45538616	C	G
1	chr1_45569752	0	45569752	A	T
1	chr1_45571855	0	45571855	C	A
1	chr1_45583845	0	45583845	G	C
1	chr1_45672116	0	45672116	G	C
1	chr1_45685756	0	45685756	G	T
1	chr1_45700826	0	45700826	G	C
1	chr1_45717300	0	45717300	A	C
1	chr1_45753383	0	45753383	G	C
1	chr1_45794545	0	45794545	A	C
1	chr1_45820580	0	45820580	G	C
1	chr1_45886030	0	45886030	G	T
1	chr1_45890851	0	45890851	A	C
1	chr1_45897760	0	45897760	G	C
1	chr1_45913082	0	45913082	A	C
1	chr1_45922619	0	45922619	A	C
1	chr1_45977602	0	45977602	C	G
1	chr1_45982173	0	45982173	G	T
1	chr1_45999185	0	45999185	T	G
1	chr1_46002907	0	46002907	G	C
1	chr1_46008324	0	46008324	G	C
1	chr1_46008398	0	46008398	T	A
1	chr1_46009534	0	46009534	A	C
1	chr1_46009633	0	46009633	A	C
1	chr1_46034744	0	46034744	C	A
1	chr1_46038326	0	46038326	T	A
1	chr1_46069293	0	46069293	G	T
1	chr1_46191992	0	46191992	G	C
1	chr1_46206120	0	46206120	T	G
1	chr1_46207339	0	46207339	C	A
1	chr1_46218219	0	46218219	C	A
1	chr1_46226872	0	46226872	T	G
1	chr1_46235553	0	46235553	G	C
1	chr1_46261946	0	46261946	G	C
1	chr1_46308839	0	46308839	G	T
1	chr1_46329171	0	46329171	A	T
1	chr1_46355126	0	46355126	C	A
1	chr1_46420648	0	46420648	C	A
1	chr1_46425382	0	46425382	C	A
1	chr1_46444467	0	46444467	C	A
1	chr1_46445052	0	46445052	A	T
1	chr1_46451726	0	46451726	T	A
1	chr1_46471429	0	46471429	A	T
1	chr1_46496595	0	46496595	T	G
1	chr1_46498616	0	46498616	C	G
1	chr1_46503781	0	46503781	C	G
1	chr1_46510120	0	46510120	G	C
1	chr1_46537855	0	46537855	T	A
1	chr1_46538353	0	46538353	A	C
1	chr1_46542523	0	46542523	T	G
1	chr1_46549361	0	46549361	G	T
1	chr1_46558740	0	46558740	G	C
1	chr1_46574308	0	46574308	G	C
1	chr1_46585285	0	46585285	A	T
1	chr1_46610691	0	46610691	C	G
1	chr1_46619721	0	46619721	T	G
1	chr1_46621935	0	46621935	G	T
1	chr1_46652061	0	46652061	A	T
1	chr1_46667025	0	46667025	G	C
1	chr1_46669288	0	46669288	T	G
1	chr1_46680848	0	46680848	C	A
1	chr1_46691296	0	46691296	T	G
1	chr1_46693377	0	46693377	C	A
1	chr1_46713793	0	46713793	G	C
1	chr1_46721115	0	46721115	T	G
1	chr1_46733259	0	46733259	T	G
1	chr1_46733802	0	46733802	A	T
1	chr1_46735482	0	46735482	T	A
1	chr1_46747922	0	46747922	G	C
1	chr1_46787345	0	46787345	C	G
1	chr1_46804493	0	46804493	C	G
1	chr1_46837224	0	46837224	G	C
1	chr1_46877262	0	46877262	T	A
1	chr1_46904876	0	46904876	G	C
1	chr1_46940949	0	46940949	C	G
1	chr1_46960837	0	46960837	G	C
1	chr1_46965703	0	46965703	C	G
1	chr1_46991249	0	46991249	A	T
1	chr1_46992032	0	46992032	A	C
1	chr1_46994862	0	46994862	T	G
1	chr1_47002487	0	47002487	G	T
1	chr1_47016883	0	47016883	A	T
1	chr1_47151426	0	47151426	A	C
1	chr1_47167439	0	47167439	G	T
1	chr1_47169649	0	47169649	T	G
1	chr1_47223838	0	47223838	G	T
1	chr1_47227627	0	47227627	G	C
1	chr1_47236804	0	47236804	C	G
1	chr1_47246725	0	47246725	G	T
1	chr1_47250518	0	47250518	G	C
1	chr1_47277381	0	47277381	T	A
1	chr1_47281525	0	47281525	T	A
1	chr1_47289998	0	47289998	G	C
1	chr1_47367666	0	47367666	A	T
1	chr1_47380723	0	47380723	C	A
1	chr1_47384381	0	47384381	A	C
1	chr1_47386409	0	47386409	A	C
1	chr1_47391521	0	47391521	G	C
1	chr1_47411330	0	47411330	A	C
1	chr1_47413066	0	47413066	C	A
1	chr1_47424636	0	47424636	G	T
1	chr1_47439946	0	47439946	A	C
1	chr1_47448269	0	47448269	G	C
1	chr1_47461756	0	47461756	C	A
1	chr1_47476720	0	47476720	A	C
1	chr1_47488505	0	47488505	G	C
1	chr1_47489325	0	47489325	T	G
1	chr1_47492247	0	47492247	A	C
1	chr1_47494683	0	47494683	A	T
1	chr1_47508674	0	47508674	C	A
1	chr1_47510982	0	47510982	C	A
1	chr1_47543044	0	47543044	T	G
1	chr1_47545828	0	47545828	T	A
1	chr1_47554920	0	47554920	C	A
1	chr1_47561240	0	47561240	G	T
1	chr1_47567563	0	47567563	C	G
1	chr1_47583278	0	47583278	T	G
1	chr1_47583299	0	47583299	C	G
1	chr1_47594867	0	47594867	A	T
1	chr1_47595051	0	47595051	C	G
1	chr1_47604079	0	47604079	G	T
1	chr1_47655255	0	47655255	G	T
1	chr1_47714712	0	47714712	T	G
1	chr1_47776150	0	47776150	C	G
1	chr1_47797213	0	47797213	T	A
1	chr1_47802998	0	47802998	T	A
1	chr1_47803734	0	47803734	T	G
1	chr1_47810126	0	47810126	C	A
1	chr1_47820454	0	47820454	A	T
1	chr1_47821803	0	47821803	T	A
1	chr1_47825748	0	47825748	G	T
1	chr1_47827033	0	47827033	C	A
1	chr1_47835549	0	47835549	G	C
1	chr1_47844145	0	47844145	T	G
1	chr1_47846856	0	47846856	G	C
1	chr1_47854490	0	47854490	G	T
1	chr1_47868043	0	47868043	C	G
1	chr1_47870903	0	47870903	G	T
1	chr1_47875853	0	47875853	G	C
1	chr1_47887262	0	47887262	T	A
1	chr1_47912905	0	47912905	G	C
1	chr1_47915289	0	47915289	G	T
1	chr1_47952960	0	47952960	A	C
1	chr1_48020297	0	48020297	T	G
1	chr1_48024314	0	48024314	G	T
1	chr1_48025202	0	48025202	C	A
1	chr1_48026928	0	48026928	G	C
1	chr1_48072314	0	48072314	T	G
1	chr1_48073307	0	48073307	G	C
1	chr1_48076039	0	48076039	G	T
1	chr1_48089653	0	48089653	A	T
1	chr1_48089888	0	48089888	C	G
1	chr1_48097298	0	48097298	T	A
1	chr1_48118871	0	48118871	G	C
1	chr1_48127469	0	48127469	A	C
1	chr1_48130447	0	48130447	A	C
1	chr1_48157272	0	48157272	C	G
1	chr1_48193060	0	48193060	T	G
1	chr1_48199837	0	48199837	T	A
1	chr1_48216031	0	48216031	A	C
1	chr1_48236718	0	48236718	G	C
1	chr1_48240639	0	48240639	C	G
1	chr1_48261922	0	48261922	C	A
1	chr1_48269329	0	48269329	G	C
1	chr1_48287156	0	48287156	T	A
1	chr1_48308402	0	48308402	T	G
1	chr1_48309737	0	48309737	G	C
1	chr1_48321025	0	48321025	C	A
1	chr1_48342673	0	48342673	A	T
1	chr1_48360780	0	48360780	C	G
1	chr1_48372442	0	48372442	A	C
1	chr1_48401001	0	48401001	G	C
1	chr1_48402742	0	48402742	C	G
1	chr1_48435639	0	48435639	C	A
1	chr1_48511212	0	48511212	T	G
1	chr1_48519815	0	48519815	C	G
1	chr1_48550919	0	48550919	T	G
1	chr1_48599766	0	48599766	G	T
1	chr1_48619796	0	48619796	A	C
1	chr1_48652660	0	48652660	C	A
1	chr1_48688431	0	48688431	G	T
1	chr1_48692539	0	48692539	T	A
1	chr1_48702957	0	48702957	A	C
1	chr1_48710819	0	48710819	C	A
1	chr1_48729838	0	48729838	T	A
1	chr1_48754152	0	48754152	C	G
1	chr1_48833176	0	48833176	A	C
1	chr1_48841504	0	48841504	A	C
1	chr1_48885547	0	48885547	C	A
1	chr1_48887116	0	48887116	G	C
1	chr1_48894410	0	48894410	A	T
1	chr1_48903325	0	48903325	G	T
1	chr1_48911110	0	48911110	G	T
1	chr1_48911451	0	48911451	A	C
1	chr1_48965117	0	48965117	T	G
1	chr1_48967064	0	48967064	A	C
1	chr1_48973827	0	48973827	T	A
1	chr1_48978207	0	48978207	G	C
1	chr1_48978215	0	48978215	G	T
1	chr1_49013886	0	49013886	G	C
1	chr1_49069738	0	49069738	T	A
1	chr1_49071762	0	49071762	T	A
1	chr1_49073121	0	49073121	G	T
1	chr1_49138737	0	49138737	C	G
1	chr1_49140996	0	49140996	A	C
1	chr1_49147122	0	49147122	T	G
1	chr1_49160536	0	49160536	T	G
1	chr1_49164136	0	49164136	A	T
1	chr1_49166105	0	49166105	A	T
1	chr1_49185653	0	49185653	G	T
1	chr1_49190884	0	49190884	G	C
1	chr1_49207946	0	49207946	T	G
1	chr1_49215291	0	49215291	A	C
1	chr1_49217841	0	49217841	C	G
1	chr1_49219405	0	49219405	G	T
1	chr1_49234633	0	49234633	A	T
1	chr1_49300628	0	49300628	C	A
1	chr1_49311570	0	49311570	G	C
1	chr1_49333513	0	49333513	G	T
1	chr1_49343055	0	49343055	C	G
1	chr1_49346715	0	49346715	G	C
1	chr1_49371567	0	49371567	A	T
1	chr1_49389257	0	49389257	G	T
1	chr1_49408475	0	49408475	G	C
1	chr1_49429275	0	49429275	C	A
1	chr1_49435887	0	49435887	C	A
1	chr1_49438691	0	49438691	T	A
1	chr1_49483899	0	49483899	G	T
1	chr1_49498710	0	49498710	C	G
1	chr1_49529651	0	49529651	G	T
1	chr1_49555119	0	49555119	T	G
1	chr1_49566679	0	49566679	G	C
1	chr1_49576571	0	49576571	G	T
1	chr1_49613631	0	49613631	C	A
1	chr1_49638404	0	49638404	G	T
1	chr1_49644003	0	49644003	G	T
1	chr1_49648106	0	49648106	T	G
1	chr1_49663674	0	49663674	C	G
1	chr1_49712291	0	49712291	A	T
1	chr1_49745980	0	49745980	A	T
1	chr1_49758328	0	49758328	C	G
1	chr1_49822580	0	49822580	C	A
1	chr1_49825022	0	49825022	A	C
1	chr1_49849595	0	49849595	G	C
1	chr1_49850822	0	49850822	T	G
1	chr1_49851794	0	49851794	G	C
1	chr1_49860598	0	49860598	C	A
1	chr1_49863177	0	49863177	C	A
1	chr1_49902794	0	49902794	C	G
1	chr1_49914885	0	49914885	A	T
1	chr1_49914934	0	49914934	T	A
1	chr1_49920079	0	49920079	C	A
1	chr1_49935643	0	49935643	T	G
1	chr1_49936757	0	49936757	G	C
1	chr1_49943012	0	49943012	T	G
1	chr1_49943878	0	49943878	C	G
1	chr1_49971672	0	49971672	C	G
1	chr1_49995187	0	49995187	C	G
1	chr1_50001260	0	50001260	A	C
1	chr1_50029426	0	50029426	A	C
1	chr1_50029971	0	50029971	C	A
1	chr1_50038216	0	50038216	G	C
1	chr1_50050642	0	50050642	C	A
1	chr1_50052334	0	50052334	C	G
1	chr1_50095324	0	50095324	G	T
1	chr1_50099913	0	50099913	A	C
1	chr1_50111425	0	50111425	G	C
1	chr1_50115369	0	50115369	G	T
1	chr1_50119920	0	50119920	G	C
1	chr1_50131772	0	50131772	G	C
1	chr1_50157444	0	50157444	T	G
1	chr1_50160180	0	50160180	G	C
1	chr1_50170240	0	50170240	A	C
1	chr1_50196889	0	50196889	C	G
1	chr1_50202239	0	50202239	A	C
1	chr1_50204840	0	50204840	G	C
1	chr1_50220663	0	50220663	G	C
1	chr1_50225026	0	50225026	A	C
1	chr1_50232600	0	50232600	T	A
1	chr1_50253012	0	50253012	A	T
1	chr1_50254049	0	50254049	T	G
1	chr1_50257054	0	50257054	C	G
1	chr1_50272249	0	50272249	A	C
1	chr1_50301212	0	50301212	G	C
1	chr1_50309121	0	50309121	C	G
1	chr1_50310943	0	50310943	G	T
1	chr1_50322490	0	50322490	G	C
1	chr1_50339277	0	50339277	A	C
1	chr1_50343554	0	50343554	A	T
1	chr1_50344976	0	50344976	C	A
1	chr1_50351256	0	50351256	G	C
1	chr1_50382834	0	50382834	A	C
1	chr1_50402440	0	50402440	T	G
1	chr1_50434348	0	50434348	G	C
1	chr1_50443014	0	50443014	T	A
1	chr1_50452267	0	50452267	G	C
1	chr1_50501076	0	50501076	C	G
1	chr1_50529857	0	50529857	G	C
1	chr1_50541626	0	50541626	T	G
1	chr1_50547854	0	50547854	A	C
1	chr1_50548224	0	50548224	T	G
1	chr1_50563025	0	50563025	C	G
1	chr1_50575452	0	50575452	T	A
1	chr1_50621846	0	50621846	A	T
1	chr1_50639181	0	50639181	A	C
1	chr1_50644166	0	50644166	A	T
1	chr1_50673192	0	50673192	G	T
1	chr1_50682875	0	50682875	A	T
1	chr1_50683120	0	50683120	C	A
1	chr1_50702801	0	50702801	G	T
1	chr1_50705281	0	50705281	C	G
1	chr1_50759802	0	50759802	C	G
1	chr1_50765006	0	50765006	C	A
1	chr1_50786565	0	50786565	C	G
1	chr1_50796934	0	50796934	C	A
1	chr1_50809996	0	50809996	C	G
1	chr1_50811817	0	50811817	G	T
1	chr1_50824485	0	50824485	T	G
1	chr1_50831815	0	50831815	G	C
1	chr1_50853823	0	50853823	G	C
1	chr1_50870190	0	50870190	C	G
1	chr1_50886436	0	50886436	G	T
1	chr1_50924924	0	50924924	T	G
1	chr1_51006352	0	51006352	G	C
1	chr1_51019499	0	51019499	C	G
1	chr1_51031328	0	51031328	T	A
1	chr1_51048759	0	51048759	A	C
1	chr1_51082102	0	51082102	G	C
1	chr1_51084678	0	51084678	C	A
1	chr1_51106930	0	51106930	T	G
1	chr1_51118219	0	51118219	C	G
1	chr1_51121988	0	51121988	G	C
1	chr1_51129641	0	51129641	G	T
1	chr1_51135350	0	51135350	A	C
1	chr1_51140471	0	51140471	C	G
1	chr1_51161273	0	51161273	C	A
1	chr1_51179786	0	51179786	C	G
1	chr1_51187446	0	51187446	G	T
1	chr1_51195969	0	51195969	T	G
1	chr1_51224985	0	51224985	C	A
1	chr1_51233336	0	51233336	C	G
1	chr1_51258193	0	51258193	A	C
1	chr1_51264662	0	51264662	A	C
1	chr1_51327017	0	51327017	G	T
1	chr1_51336816	0	51336816	G	C
1	chr1_51353362	0	51353362	C	G
1	chr1_51358105	0	51358105	T	G
1	chr1_51368024	0	51368024	T	G
1	chr1_51371012	0	51371012	T	G
1	chr1_51377216	0	51377216	C	G
1	chr1_51398729	0	51398729	C	A
1	chr1_51404823	0	51404823	G	C
1	chr1_51417853	0	51417853	C	G
1	chr1_51418049	0	51418049	A	T
1	chr1_51423436	0	51423436	A	T
1	chr1_51441842	0	51441842	C	A
1	chr1_51454782	0	51454782	C	G
1	chr1_51478403	0	51478403	G	T
1	chr1_51583814	0	51583814	C	A
1	chr1_51620314	0	51620314	A	C
1	chr1_51635397	0	51635397	T	G
1	chr1_51637216	0	51637216	C	G
1	chr1_51639498	0	51639498	C	A
1	chr1_51649573	0	51649573	G	C
1	chr1_51654753	0	51654753	T	G
1	chr1_51662166	0	51662166	C	A
1	chr1_51683430	0	51683430	T	A
1	chr1_51699105	0	51699105	G	T
1	chr1_51713172	0	51713172	G	T
1	chr1_51717141	0	51717141	G	T
1	chr1_51726201	0	51726201	T	G
1	chr1_51763119	0	51763119	C	A
1	chr1_51781761	0	51781761	A	T
1	chr1_51793586	0	51793586	A	T
1	chr1_51805514	0	51805514	C	A
1	chr1_51821164	0	51821164	A	C
1	chr1_51832170	0	51832170	G	T
1	chr1_51840863	0	51840863	C	G
1	chr1_51849589	0	51849589	A	C
1	chr1_51850238	0	51850238	T	G
1	chr1_51852879	0	51852879	C	G
1	chr1_51875460	0	51875460	C	A
1	chr1_51876692	0	51876692	A	C
1	chr1_51878624	0	51878624	A	C
1	chr1_51884777	0	51884777	G	C
1	chr1_51885295	0	51885295	G	T
1	chr1_51886640	0	51886640	C	G
1	chr1_51893066	0	51893066	C	G
1	chr1_51903993	0	51903993	A	C
1	chr1_51918642	0	51918642	T	G
1	chr1_51928790	0	51928790	C	G
1	chr1_51932338	0	51932338	C	G
1	chr1_51952486	0	51952486	G	C
1	chr1_51973757	0	51973757	T	A
1	chr1_51980533	0	51980533	C	A
1	chr1_52019569	0	52019569	C	A
1	chr1_52032546	0	52032546	C	G
1	chr1_52038722	0	52038722	A	C
1	chr1_52042012	0	52042012	C	G
1	chr1_52047178	0	52047178	A	C
1	chr1_52063296	0	52063296	A	T
1	chr1_52072276	0	52072276	A	C
1	chr1_52074365	0	52074365	C	G
1	chr1_52100373	0	52100373	T	G
1	chr1_52109642	0	52109642	C	A
1	chr1_52112129	0	52112129	T	A
1	chr1_52116880	0	52116880	A	T
1	chr1_52137473	0	52137473	G	C
1	chr1_52156122	0	52156122	A	C
1	chr1_52166351	0	52166351	G	C
1	chr1_52166971	0	52166971	A	C
1	chr1_52174317	0	52174317	T	G
1	chr1_52197571	0	52197571	G	T
1	chr1_52216959	0	52216959	C	A
1	chr1_52217385	0	52217385	C	A
1	chr1_52244408	0	52244408	A	C
1	chr1_52247068	0	52247068	C	G
1	chr1_52251885	0	52251885	T	A
1	chr1_52283784	0	52283784	T	A
1	chr1_52332352	0	52332352	G	T
1	chr1_52395216	0	52395216	T	G
1	chr1_52445122	0	52445122	T	G
1	chr1_52558178	0	52558178	T	G
1	chr1_52608793	0	52608793	G	T
1	chr1_52620625	0	52620625	T	G
1	chr1_52650218	0	52650218	T	A
1	chr1_52663562	0	52663562	A	T
1	chr1_52674674	0	52674674	G	T
1	chr1_52687133	0	52687133	G	C
1	chr1_52719258	0	52719258	T	G
1	chr1_52730531	0	52730531	C	G
1	chr1_52731207	0	52731207	C	A
1	chr1_52759372	0	52759372	C	A
1	chr1_52778313	0	52778313	C	A
1	chr1_52783768	0	52783768	A	C
1	chr1_52786342	0	52786342	G	C
1	chr1_52909758	0	52909758	G	T
1	chr1_52911219	0	52911219	A	C
1	chr1_52944899	0	52944899	G	T
1	chr1_52969586	0	52969586	C	A
1	chr1_52971918	0	52971918	G	C
1	chr1_53032291	0	53032291	A	T
1	chr1_53041102	0	53041102	T	A
1	chr1_53053270	0	53053270	C	A
1	chr1_53088708	0	53088708	A	C
1	chr1_53093245	0	53093245	A	C
1	chr1_53098544	0	53098544	C	A
1	chr1_53119064	0	53119064	T	G
1	chr1_53124279	0	53124279	C	G
1	chr1_53151517	0	53151517	G	C
1	chr1_53161958	0	53161958	A	C
1	chr1_53167949	0	53167949	A	T
1	chr1_53179396	0	53179396	C	G
1	chr1_53180793	0	53180793	G	C
1	chr1_53184842	0	53184842	T	A
1	chr1_53192625	0	53192625	C	G
1	chr1_53210163	0	53210163	T	A
1	chr1_53221573	0	53221573	A	C
1	chr1_53263314	0	53263314	A	C
1	chr1_53267585	0	53267585	G	C
1	chr1_53295488	0	53295488	A	C
1	chr1_53314843	0	53314843	C	A
1	chr1_53317568	0	53317568	C	G
1	chr1_53318675	0	53318675	G	C
1	chr1_53324211	0	53324211	A	C
1	chr1_53330297	0	53330297	C	G
1	chr1_53425058	0	53425058	G	T
1	chr1_53440359	0	53440359	T	G
1	chr1_53448252	0	53448252	G	C
1	chr1_53450259	0	53450259	A	T
1	chr1_53460025	0	53460025	T	G
1	chr1_53466641	0	53466641	A	C
1	chr1_53504447	0	53504447	T	G
1	chr1_53538591	0	53538591	C	G
1	chr1_53637444	0	53637444	T	A
1	chr1_53653277	0	53653277	T	A
1	chr1_53655193	0	53655193	T	A
1	chr1_53660875	0	53660875	G	C
1	chr1_53664336	0	53664336	A	C
1	chr1_53665986	0	53665986	T	A
1	chr1_53675488	0	53675488	G	T
1	chr1_53723789	0	53723789	C	A
1	chr1_53723925	0	53723925	C	A
1	chr1_53731731	0	53731731	T	A
1	chr1_53821968	0	53821968	T	G
1	chr1_53850178	0	53850178	A	C
1	chr1_53866879	0	53866879	G	T
1	chr1_53869732	0	53869732	A	T
1	chr1_53876307	0	53876307	G	C
1	chr1_53887732	0	53887732	A	T
1	chr1_53891268	0	53891268	A	T
1	chr1_53931043	0	53931043	C	G
1	chr1_53947063	0	53947063	T	A
1	chr1_53955083	0	53955083	A	T
1	chr1_53955462	0	53955462	A	T
1	chr1_53963256	0	53963256	G	T
1	chr1_53977517	0	53977517	T	G
1	chr1_53980948	0	53980948	A	T
1	chr1_54063695	0	54063695	G	C
1	chr1_54094176	0	54094176	A	C
1	chr1_54117922	0	54117922	C	A
1	chr1_54124959	0	54124959	A	C
1	chr1_54139030	0	54139030	C	A
1	chr1_54170117	0	54170117	A	T
1	chr1_54183482	0	54183482	C	G
1	chr1_54200352	0	54200352	T	A
1	chr1_54200974	0	54200974	C	G
1	chr1_54207124	0	54207124	A	T
1	chr1_54247569	0	54247569	G	C
1	chr1_54301684	0	54301684	T	A
1	chr1_54387902	0	54387902	G	T
1	chr1_54450508	0	54450508	T	G
1	chr1_54466669	0	54466669	C	A
1	chr1_54466893	0	54466893	C	G
1	chr1_54481862	0	54481862	C	A
1	chr1_54500703	0	54500703	A	C
1	chr1_54513629	0	54513629	G	T
1	chr1_54539593	0	54539593	C	A
1	chr1_54574466	0	54574466	T	A
1	chr1_54596771	0	54596771	T	G
1	chr1_54609827	0	54609827	A	C
1	chr1_54614049	0	54614049	C	A
1	chr1_54703919	0	54703919	A	C
1	chr1_54708387	0	54708387	G	T
1	chr1_54714220	0	54714220	G	T
1	chr1_54718997	0	54718997	A	T
1	chr1_54764931	0	54764931	A	C
1	chr1_54770772	0	54770772	C	G
1	chr1_54792097	0	54792097	A	C
1	chr1_54793383	0	54793383	C	A
1	chr1_54816955	0	54816955	T	A
1	chr1_54865489	0	54865489	A	C
1	chr1_54883590	0	54883590	T	A
1	chr1_54888886	0	54888886	G	C
1	chr1_54939810	0	54939810	G	C
1	chr1_54947975	0	54947975	C	G
1	chr1_54949878	0	54949878	C	G
1	chr1_55075729	0	55075729	A	C
1	chr1_55091689	0	55091689	G	T
1	chr1_55105106	0	55105106	C	G
1	chr1_55108501	0	55108501	A	C
1	chr1_55161491	0	55161491	C	G
1	chr1_55198521	0	55198521	G	C
1	chr1_55203122	0	55203122	C	A
1	chr1_55204394	0	55204394	C	A
1	chr1_55250558	0	55250558	T	A
1	chr1_55259008	0	55259008	C	A
1	chr1_55263436	0	55263436	A	T
1	chr1_55329035	0	55329035	T	G
1	chr1_55375961	0	55375961	G	C
1	chr1_55384611	0	55384611	T	G
1	chr1_55395709	0	55395709	A	C
1	chr1_55416416	0	55416416	C	A
1	chr1_55429273	0	55429273	C	A
1	chr1_55430011	0	55430011	G	C
1	chr1_55431001	0	55431001	A	C
1	chr1_55433654	0	55433654	T	A
1	chr1_55436928	0	55436928	A	T
1	chr1_55442783	0	55442783	G	C
1	chr1_55457379	0	55457379	T	A
1	chr1_55459850	0	55459850	T	A
1	chr1_55465720	0	55465720	C	A
1	chr1_55470750	0	55470750	T	A
1	chr1_55493835	0	55493835	T	A
1	chr1_55495115	0	55495115	G	C
1	chr1_55514245	0	55514245	C	G
1	chr1_55518880	0	55518880	G	C
1	chr1_55536820	0	55536820	C	A
1	chr1_55552971	0	55552971	A	T
1	chr1_55564142	0	55564142	G	C
1	chr1_55576034	0	55576034	G	T
1	chr1_55578061	0	55578061	T	G
1	chr1_55593952	0	55593952	C	A
1	chr1_55596914	0	55596914	C	A
1	chr1_55601705	0	55601705	C	A
1	chr1_55613946	0	55613946	G	C
1	chr1_55614253	0	55614253	G	C
1	chr1_55617655	0	55617655	G	T
1	chr1_55624682	0	55624682	C	G
1	chr1_55638231	0	55638231	T	A
1	chr1_55764163	0	55764163	C	G
1	chr1_55794646	0	55794646	T	G
1	chr1_55804274	0	55804274	C	G
1	chr1_55804798	0	55804798	A	C
1	chr1_55861537	0	55861537	T	G
1	chr1_55903032	0	55903032	T	A
1	chr1_55932856	0	55932856	G	T
1	chr1_55963609	0	55963609	T	A
1	chr1_55972012	0	55972012	A	C
1	chr1_55987707	0	55987707	T	G
1	chr1_55988919	0	55988919	G	T
1	chr1_55989003	0	55989003	T	A
1	chr1_56016211	0	56016211	C	A
1	chr1_56020263	0	56020263	T	G
1	chr1_56025699	0	56025699	G	C
1	chr1_56042508	0	56042508	A	C
1	chr1_56050144	0	56050144	G	C
1	chr1_56053170	0	56053170	C	A
1	chr1_56062205	0	56062205	G	C
1	chr1_56064936	0	56064936	G	C
1	chr1_56134242	0	56134242	G	T
1	chr1_56149502	0	56149502	A	C
1	chr1_56156571	0	56156571	C	G
1	chr1_56156686	0	56156686	G	C
1	chr1_56165979	0	56165979	C	A
1	chr1_56218678	0	56218678	C	A
1	chr1_56241809	0	56241809	A	C
1	chr1_56242995	0	56242995	T	G
1	chr1_56245982	0	56245982	C	A
1	chr1_56261690	0	56261690	A	T
1	chr1_56280263	0	56280263	A	T
1	chr1_56316766	0	56316766	A	C
1	chr1_56316905	0	56316905	T	A
1	chr1_56353425	0	56353425	C	G
1	chr1_56363864	0	56363864	A	T
1	chr1_56434523	0	56434523	A	C
1	chr1_56436843	0	56436843	C	G
1	chr1_56439327	0	56439327	G	C
1	chr1_56494788	0	56494788	G	T
1	chr1_56529313	0	56529313	C	A
1	chr1_56550564	0	56550564	G	T
1	chr1_56554686	0	56554686	T	G
1	chr1_56557622	0	56557622	C	A
1	chr1_56559814	0	56559814	C	A
1	chr1_56649965	0	56649965	T	G
1	chr1_56652250	0	56652250	T	A
1	chr1_56654276	0	56654276	C	A
1	chr1_56673315	0	56673315	G	C
1	chr1_56673668	0	56673668	T	A
1	chr1_56772349	0	56772349	C	G
1	chr1_56802524	0	56802524	G	C
1	chr1_56858549	0	56858549	T	G
1	chr1_56862781	0	56862781	T	A
1	chr1_56864870	0	56864870	T	A
1	chr1_56931787	0	56931787	C	A
1	chr1_56958861	0	56958861	C	G
1	chr1_56992658	0	56992658	C	G
1	chr1_57017732	0	57017732	G	T
1	chr1_57027183	0	57027183	C	G
1	chr1_57042794	0	57042794	C	A
1	chr1_57099621	0	57099621	G	C
1	chr1_57104643	0	57104643	C	G
1	chr1_57112128	0	57112128	G	C
1	chr1_57122177	0	57122177	G	T
1	chr1_57124542	0	57124542	C	G
1	chr1_57142257	0	57142257	C	A
1	chr1_57146840	0	57146840	G	T
1	chr1_57153460	0	57153460	T	A
1	chr1_57169884	0	57169884	C	G
1	chr1_57190268	0	57190268	C	A
1	chr1_57215492	0	57215492	G	T
1	chr1_57240645	0	57240645	G	T
1	chr1_57241668	0	57241668	G	C
1	chr1_57278756	0	57278756	C	G
1	chr1_57288776	0	57288776	C	G
1	chr1_57311082	0	57311082	G	C
1	chr1_57408293	0	57408293	A	C
1	chr1_57432206	0	57432206	C	G
1	chr1_57451072	0	57451072	C	A
1	chr1_57458668	0	57458668	G	T
1	chr1_57464673	0	57464673	T	A
1	chr1_57482644	0	57482644	C	A
1	chr1_57494474	0	57494474	T	A
1	chr1_57496031	0	57496031	T	G
1	chr1_57528697	0	57528697	G	C
1	chr1_57559757	0	57559757	G	C
1	chr1_57595159	0	57595159	C	G
1	chr1_57608760	0	57608760	T	G
1	chr1_57609849	0	57609849	G	T
1	chr1_57610196	0	57610196	G	T
1	chr1_57625794	0	57625794	G	C
1	chr1_57626801	0	57626801	G	C
1	chr1_57635566	0	57635566	G	T
1	chr1_57645298	0	57645298	A	C
1	chr1_57677919	0	57677919	A	C
1	chr1_57684812	0	57684812	C	A
1	chr1_57686773	0	57686773	A	T
1	chr1_57708370	0	57708370	G	T
1	chr1_57708870	0	57708870	G	C
1	chr1_57717590	0	57717590	G	C
1	chr1_57720952	0	57720952	A	C
1	chr1_57746152	0	57746152	G	C
1	chr1_57749084	0	57749084	C	G
1	chr1_57750050	0	57750050	C	A
1	chr1_57750184	0	57750184	C	G
1	chr1_57768158	0	57768158	G	C
1	chr1_57773420	0	57773420	C	G
1	chr1_57782815	0	57782815	G	C
1	chr1_57803489	0	57803489	G	C
1	chr1_57804421	0	57804421	T	A
1	chr1_57806207	0	57806207	T	G
1	chr1_57809664	0	57809664	C	A
1	chr1_57835334	0	57835334	G	T
1	chr1_57849275	0	57849275	G	C
1	chr1_57865378	0	57865378	G	C
1	chr1_57879591	0	57879591	G	C
1	chr1_57881743	0	57881743	C	G
1	chr1_57881875	0	57881875	T	G
1	chr1_57891361	0	57891361	G	C
1	chr1_57895380	0	57895380	G	C
1	chr1_57897411	0	57897411	G	C
1	chr1_57905273	0	57905273	G	C
1	chr1_57907848	0	57907848	G	T
1	chr1_57934642	0	57934642	G	T
1	chr1_57940578	0	57940578	T	G
1	chr1_57951827	0	57951827	G	C
1	chr1_57979731	0	57979731	A	T
1	chr1_57981352	0	57981352	C	G
1	chr1_57992803	0	57992803	G	C
1	chr1_57996004	0	57996004	G	C
1	chr1_57998365	0	57998365	C	A
1	chr1_58010018	0	58010018	A	C
1	chr1_58020284	0	58020284	T	A
1	chr1_58030261	0	58030261	G	C
1	chr1_58032399	0	58032399	C	A
1	chr1_58043946	0	58043946	T	G
1	chr1_58044329	0	58044329	T	A
1	chr1_58045308	0	58045308	G	T
1	chr1_58057717	0	58057717	G	T
1	chr1_58058981	0	58058981	A	C
1	chr1_58088036	0	58088036	A	T
1	chr1_58113209	0	58113209	T	G
1	chr1_58119671	0	58119671	G	C
1	chr1_58144433	0	58144433	T	A
1	chr1_58148888	0	58148888	A	T
1	chr1_58149133	0	58149133	A	C
1	chr1_58190408	0	58190408	G	T
1	chr1_58195297	0	58195297	A	C
1	chr1_58204392	0	58204392	G	C
1	chr1_58223919	0	58223919	C	A
1	chr1_58225450	0	58225450	G	C
1	chr1_58236419	0	58236419	A	C
1	chr1_58251974	0	58251974	C	A
1	chr1_58253480	0	58253480	C	G
1	chr1_58280428	0	58280428	G	C
1	chr1_58311569	0	58311569	A	C
1	chr1_58330980	0	58330980	C	G
1	chr1_58352643	0	58352643	A	C
1	chr1_58389560	0	58389560	T	G
1	chr1_58389615	0	58389615	A	T
1	chr1_58397384	0	58397384	G	T
1	chr1_58405458	0	58405458	C	G
1	chr1_58407906	0	58407906	G	T
1	chr1_58421374	0	58421374	C	A
1	chr1_58470816	0	58470816	T	A
1	chr1_58478161	0	58478161	T	A
1	chr1_58490462	0	58490462	T	G
1	chr1_58524903	0	58524903	G	C
1	chr1_58546184	0	58546184	T	G
1	chr1_58563412	0	58563412	A	C
1	chr1_58572598	0	58572598	G	T
1	chr1_58579796	0	58579796	C	G
1	chr1_58607120	0	58607120	C	G
1	chr1_58616204	0	58616204	T	G
1	chr1_58635324	0	58635324	G	C
1	chr1_58643905	0	58643905	T	A
1	chr1_58644284	0	58644284	G	C
1	chr1_58647194	0	58647194	T	G
1	chr1_58760745	0	58760745	C	G
1	chr1_58761463	0	58761463	C	G
1	chr1_58762453	0	58762453	C	A
1	chr1_58771100	0	58771100	T	G
1	chr1_58778375	0	58778375	G	C
1	chr1_58781295	0	58781295	T	G
1	chr1_58796763	0	58796763	G	C
1	chr1_58800652	0	58800652	C	G
1	chr1_58815262	0	58815262	G	C
1	chr1_58823460	0	58823460	G	C
1	chr1_58829865	0	58829865	G	C
1	chr1_58839311	0	58839311	C	G
1	chr1_58840076	0	58840076	C	G
1	chr1_58855899	0	58855899	A	T
1	chr1_58875996	0	58875996	G	C
1	chr1_58877583	0	58877583	G	C
1	chr1_58892687	0	58892687	G	C
1	chr1_58893169	0	58893169	A	C
1	chr1_58904308	0	58904308	T	G
1	chr1_58904901	0	58904901	G	T
1	chr1_58909194	0	58909194	C	G
1	chr1_58923759	0	58923759	A	C
1	chr1_58945244	0	58945244	C	G
1	chr1_58961164	0	58961164	T	G
1	chr1_58961251	0	58961251	G	T
1	chr1_58964744	0	58964744	C	G
1	chr1_58980591	0	58980591	C	G
1	chr1_58989578	0	58989578	C	G
1	chr1_58995282	0	58995282	A	C
1	chr1_58995817	0	58995817	T	A
1	chr1_59009382	0	59009382	T	G
1	chr1_59023074	0	59023074	T	G
1	chr1_59025137	0	59025137	A	C
1	chr1_59045320	0	59045320	G	T
1	chr1_59064665	0	59064665	G	C
1	chr1_59088558	0	59088558	G	T
1	chr1_59102455	0	59102455	T	G
1	chr1_59133734	0	59133734	C	A
1	chr1_59135134	0	59135134	C	A
1	chr1_59148144	0	59148144	A	C
1	chr1_59155860	0	59155860	A	C
1	chr1_59161293	0	59161293	A	T
1	chr1_59170616	0	59170616	G	T
1	chr1_59180763	0	59180763	C	A
1	chr1_59182406	0	59182406	A	C
1	chr1_59189980	0	59189980	C	G
1	chr1_59233937	0	59233937	G	C
1	chr1_59242386	0	59242386	T	G
1	chr1_59243163	0	59243163	G	C
1	chr1_59245947	0	59245947	A	T
1	chr1_59249658	0	59249658	T	A
1	chr1_59253059	0	59253059	T	G
1	chr1_59257805	0	59257805	G	T
1	chr1_59270526	0	59270526	G	C
1	chr1_59271749	0	59271749	T	G
1	chr1_59286695	0	59286695	A	C
1	chr1_59323037	0	59323037	C	A
1	chr1_59324335	0	59324335	T	G
1	chr1_59325692	0	59325692	A	T
1	chr1_59339071	0	59339071	C	G
1	chr1_59351514	0	59351514	C	A
1	chr1_59366963	0	59366963	A	C
1	chr1_59388992	0	59388992	C	G
1	chr1_59399359	0	59399359	G	C
1	chr1_59419522	0	59419522	T	G
1	chr1_59426075	0	59426075	T	A
1	chr1_59427794	0	59427794	G	C
1	chr1_59441170	0	59441170	C	G
1	chr1_59443259	0	59443259	C	G
1	chr1_59459231	0	59459231	C	G
1	chr1_59469513	0	59469513	C	G
1	chr1_59492118	0	59492118	G	C
1	chr1_59494940	0	59494940	G	C
1	chr1_59515711	0	59515711	G	C
1	chr1_59518659	0	59518659	C	G
1	chr1_59522940	0	59522940	G	C
1	chr1_59537221	0	59537221	C	A
1	chr1_59542762	0	59542762	G	C
1	chr1_59543776	0	59543776	A	C
1	chr1_59557967	0	59557967	G	C
1	chr1_59565812	0	59565812	G	C
1	chr1_59566661	0	59566661	G	C
1	chr1_59568114	0	59568114	C	G
1	chr1_59626769	0	59626769	A	C
1	chr1_59646813	0	59646813	G	T
1	chr1_59647788	0	59647788	G	C
1	chr1_59648721	0	59648721	C	G
1	chr1_59665174	0	59665174	C	G
1	chr1_59674663	0	59674663	A	C
1	chr1_59677910	0	59677910	G	C
1	chr1_59678685	0	59678685	C	A
1	chr1_59696427	0	59696427	A	T
1	chr1_59726331	0	59726331	A	C
1	chr1_59739129	0	59739129	A	C
1	chr1_59768933	0	59768933	A	C
1	chr1_59772012	0	59772012	C	A
1	chr1_59781859	0	59781859	T	A
1	chr1_59827195	0	59827195	C	G
1	chr1_59874860	0	59874860	G	C
1	chr1_59899220	0	59899220	C	G
1	chr1_59903762	0	59903762	G	C
1	chr1_59927910	0	59927910	G	C
1	chr1_59930545	0	59930545	C	A
1	chr1_59946019	0	59946019	A	C
1	chr1_59957358	0	59957358	G	T
1	chr1_59971879	0	59971879	A	C
1	chr1_59982667	0	59982667	G	C
1	chr1_60002902	0	60002902	G	T
1	chr1_60015743	0	60015743	C	G
1	chr1_60121855	0	60121855	C	A
1	chr1_60149526	0	60149526	C	A
1	chr1_60157236	0	60157236	A	C
1	chr1_60165554	0	60165554	C	G
1	chr1_60166378	0	60166378	C	A
1	chr1_60200984	0	60200984	C	A
1	chr1_60203287	0	60203287	G	C
1	chr1_60207136	0	60207136	C	G
1	chr1_60207909	0	60207909	A	T
1	chr1_60215160	0	60215160	A	C
1	chr1_60216511	0	60216511	G	T
1	chr1_60218268	0	60218268	C	A
1	chr1_60239804	0	60239804	C	G
1	chr1_60262971	0	60262971	C	G
1	chr1_60281835	0	60281835	A	T
1	chr1_60298870	0	60298870	C	A
1	chr1_60328230	0	60328230	C	A
1	chr1_60342705	0	60342705	G	C
1	chr1_60395693	0	60395693	G	T
1	chr1_60416755	0	60416755	A	C
1	chr1_60450733	0	60450733	G	T
1	chr1_60455377	0	60455377	T	A
1	chr1_60494095	0	60494095	A	T
1	chr1_60600789	0	60600789	T	A
1	chr1_60632682	0	60632682	C	A
1	chr1_60664708	0	60664708	C	A
1	chr1_60716932	0	60716932	A	T
1	chr1_60732619	0	60732619	C	A
1	chr1_60735062	0	60735062	A	C
1	chr1_60739868	0	60739868	C	A
1	chr1_60740770	0	60740770	A	T
1	chr1_60746414	0	60746414	C	A
1	chr1_60752966	0	60752966	C	G
1	chr1_60753796	0	60753796	G	T
1	chr1_60755205	0	60755205	G	C
1	chr1_60842214	0	60842214	A	T
1	chr1_60848572	0	60848572	A	C
1	chr1_60869021	0	60869021	A	C
1	chr1_60921243	0	60921243	A	T
1	chr1_60936777	0	60936777	G	C
1	chr1_60940253	0	60940253	T	G
1	chr1_61024497	0	61024497	G	T
1	chr1_61036500	0	61036500	G	T
1	chr1_61059640	0	61059640	G	C
1	chr1_61158938	0	61158938	G	C
1	chr1_61286380	0	61286380	A	T
1	chr1_61307301	0	61307301	G	C
1	chr1_61312800	0	61312800	G	T
1	chr1_61331882	0	61331882	T	G
1	chr1_61343792	0	61343792	C	A
1	chr1_61399088	0	61399088	A	C
1	chr1_61404253	0	61404253	T	G
1	chr1_61405057	0	61405057	T	G
1	chr1_61431255	0	61431255	C	G
1	chr1_61432893	0	61432893	G	C
1	chr1_61473182	0	61473182	A	C
1	chr1_61543255	0	61543255	G	C
1	chr1_61565213	0	61565213	C	G
1	chr1_61572367	0	61572367	A	C
1	chr1_61582776	0	61582776	G	T
1	chr1_61601632	0	61601632	C	A
1	chr1_61617265	0	61617265	G	T
1	chr1_61639105	0	61639105	C	G
1	chr1_61676832	0	61676832	C	A
1	chr1_61702860	0	61702860	C	G
1	chr1_61703480	0	61703480	C	A
1	chr1_61716178	0	61716178	A	T
1	chr1_61723434	0	61723434	T	A
1	chr1_61734060	0	61734060	T	G
1	chr1_61741993	0	61741993	C	A
1	chr1_61758581	0	61758581	G	T
1	chr1_61803378	0	61803378	G	C
1	chr1_61808960	0	61808960	C	G
1	chr1_61865948	0	61865948	A	C
1	chr1_61869557	0	61869557	A	C
1	chr1_61871981	0	61871981	T	G
1	chr1_61880847	0	61880847	T	G
1	chr1_61887387	0	61887387	G	T
1	chr1_61899122	0	61899122	C	A
1	chr1_61907512	0	61907512	G	C
1	chr1_61912581	0	61912581	T	G
1	chr1_61921036	0	61921036	T	A
1	chr1_61936634	0	61936634	C	G
1	chr1_61967638	0	61967638	C	G
1	chr1_61974992	0	61974992	G	C
1	chr1_61982599	0	61982599	T	G
1	chr1_61985635	0	61985635	G	T
1	chr1_61993755	0	61993755	G	T
1	chr1_62002406	0	62002406	T	G
1	chr1_62005304	0	62005304	G	T
1	chr1_62025274	0	62025274	T	A
1	chr1_62070545	0	62070545	T	G
1	chr1_62114923	0	62114923	A	C
1	chr1_62156908	0	62156908	T	A
1	chr1_62201466	0	62201466	T	A
1	chr1_62211870	0	62211870	G	C
1	chr1_62212796	0	62212796	T	G
1	chr1_62253811	0	62253811	T	A
1	chr1_62266657	0	62266657	T	G
1	chr1_62274006	0	62274006	C	G
1	chr1_62286606	0	62286606	A	C
1	chr1_62310301	0	62310301	A	C
1	chr1_62363670	0	62363670	A	C
1	chr1_62376966	0	62376966	T	A
1	chr1_62386326	0	62386326	A	C
1	chr1_62396784	0	62396784	T	G
1	chr1_62405500	0	62405500	T	A
1	chr1_62430462	0	62430462	C	G
1	chr1_62434502	0	62434502	C	G
1	chr1_62442082	0	62442082	G	T
1	chr1_62457259	0	62457259	C	A
1	chr1_62494666	0	62494666	T	A
1	chr1_62495835	0	62495835	C	G
1	chr1_62552506	0	62552506	T	A
1	chr1_62557510	0	62557510	C	A
1	chr1_62560125	0	62560125	A	C
1	chr1_62566005	0	62566005	C	G
1	chr1_62568501	0	62568501	A	C
1	chr1_62615044	0	62615044	C	A
1	chr1_62649592	0	62649592	T	G
1	chr1_62651191	0	62651191	T	G
1	chr1_62657291	0	62657291	A	C
1	chr1_62662592	0	62662592	G	C
1	chr1_62671263	0	62671263	T	A
1	chr1_62678418	0	62678418	G	C
1	chr1_62723019	0	62723019	A	T
1	chr1_62725906	0	62725906	A	T
1	chr1_62764634	0	62764634	G	C
1	chr1_62778721	0	62778721	G	T
1	chr1_62785946	0	62785946	A	C
1	chr1_62789565	0	62789565	G	C
1	chr1_62795322	0	62795322	G	T
1	chr1_62804274	0	62804274	G	C
1	chr1_62815202	0	62815202	G	C
1	chr1_62827221	0	62827221	T	G
1	chr1_62836300	0	62836300	G	T
1	chr1_62845618	0	62845618	C	A
1	chr1_62852418	0	62852418	A	C
1	chr1_62899383	0	62899383	G	C
1	chr1_62918770	0	62918770	T	A
1	chr1_62948198	0	62948198	C	G
1	chr1_62951023	0	62951023	G	T
1	chr1_62965464	0	62965464	T	A
1	chr1_62988006	0	62988006	C	A
1	chr1_62991127	0	62991127	T	A
1	chr1_63065086	0	63065086	C	G
1	chr1_63091207	0	63091207	C	G
1	chr1_63128190	0	63128190	G	T
1	chr1_63151074	0	63151074	T	G
1	chr1_63158017	0	63158017	G	C
1	chr1_63173616	0	63173616	A	C
1	chr1_63204556	0	63204556	C	A
1	chr1_63216666	0	63216666	T	G
1	chr1_63280223	0	63280223	C	A
1	chr1_63293002	0	63293002	T	G
1	chr1_63300214	0	63300214	C	A
1	chr1_63302842	0	63302842	C	G
1	chr1_63315710	0	63315710	G	T
1	chr1_63325820	0	63325820	C	G
1	chr1_63333427	0	63333427	G	T
1	chr1_63353777	0	63353777	G	C
1	chr1_63359961	0	63359961	A	C
1	chr1_63368546	0	63368546	T	G
1	chr1_63392397	0	63392397	C	A
1	chr1_63397659	0	63397659	C	G
1	chr1_63399347	0	63399347	C	A
1	chr1_63418534	0	63418534	G	C
1	chr1_63418705	0	63418705	C	G
1	chr1_63423311	0	63423311	T	G
1	chr1_63428736	0	63428736	C	G
1	chr1_63451410	0	63451410	C	G
1	chr1_63452444	0	63452444	G	C
1	chr1_63463482	0	63463482	C	G
1	chr1_63487960	0	63487960	G	T
1	chr1_63524152	0	63524152	G	C
1	chr1_63528307	0	63528307	A	C
1	chr1_63569076	0	63569076	G	T
1	chr1_63590500	0	63590500	G	T
1	chr1_63599807	0	63599807	C	A
1	chr1_63614951	0	63614951	G	C
1	chr1_63628760	0	63628760	G	T
1	chr1_63632410	0	63632410	C	G
1	chr1_63670498	0	63670498	C	G
1	chr1_63686552	0	63686552	T	A
1	chr1_63693679	0	63693679	C	G
1	chr1_63711440	0	63711440	C	G
1	chr1_63757737	0	63757737	A	T
1	chr1_63769306	0	63769306	G	C
1	chr1_63782278	0	63782278	G	T
1	chr1_63797820	0	63797820	C	A
1	chr1_63807513	0	63807513	T	G
1	chr1_63822947	0	63822947	A	C
1	chr1_63847859	0	63847859	T	A
1	chr1_63855312	0	63855312	A	C
1	chr1_63891113	0	63891113	T	G
1	chr1_63918707	0	63918707	A	C
1	chr1_63925682	0	63925682	T	G
1	chr1_63946956	0	63946956	A	C
1	chr1_63948444	0	63948444	C	A
1	chr1_63970553	0	63970553	T	A
1	chr1_63970557	0	63970557	G	T
1	chr1_63976350	0	63976350	C	G
1	chr1_63977183	0	63977183	G	C
1	chr1_63989562	0	63989562	G	T
1	chr1_64015028	0	64015028	C	G
1	chr1_64015302	0	64015302	G	C
1	chr1_64041005	0	64041005	G	C
1	chr1_64043670	0	64043670	T	G
1	chr1_64046076	0	64046076	C	G
1	chr1_64049396	0	64049396	T	G
1	chr1_64061490	0	64061490	G	T
1	chr1_64078463	0	64078463	C	A
1	chr1_64094966	0	64094966	A	C
1	chr1_64125233	0	64125233	T	G
1	chr1_64127431	0	64127431	C	G
1	chr1_64148735	0	64148735	T	G
1	chr1_64151741	0	64151741	T	A
1	chr1_64176527	0	64176527	C	G
1	chr1_64212769	0	64212769	G	T
1	chr1_64220646	0	64220646	G	T
1	chr1_64221671	0	64221671	C	G
1	chr1_64228119	0	64228119	A	C
1	chr1_64230901	0	64230901	C	A
1	chr1_64236306	0	64236306	T	G
1	chr1_64246126	0	64246126	C	G
1	chr1_64251306	0	64251306	T	A
1	chr1_64258022	0	64258022	T	A
1	chr1_64260396	0	64260396	G	C
1	chr1_64261295	0	64261295	G	C
1	chr1_64339082	0	64339082	G	T
1	chr1_64340480	0	64340480	T	A
1	chr1_64343469	0	64343469	A	C
1	chr1_64344975	0	64344975	A	T
1	chr1_64388503	0	64388503	T	G
1	chr1_64394523	0	64394523	C	G
1	chr1_64407934	0	64407934	C	G
1	chr1_64410523	0	64410523	G	T
1	chr1_64411087	0	64411087	G	T
1	chr1_64420320	0	64420320	G	C
1	chr1_64426499	0	64426499	G	C
1	chr1_64437576	0	64437576	G	T
1	chr1_64443089	0	64443089	C	A
1	chr1_64443134	0	64443134	T	A
1	chr1_64446711	0	64446711	T	G
1	chr1_64451411	0	64451411	T	G
1	chr1_64456661	0	64456661	T	A
1	chr1_64458998	0	64458998	A	C
1	chr1_64498643	0	64498643	T	G
1	chr1_64532608	0	64532608	G	C
1	chr1_64534694	0	64534694	C	G
1	chr1_64573997	0	64573997	G	T
1	chr1_64585034	0	64585034	C	G
1	chr1_64587792	0	64587792	G	T
1	chr1_64606436	0	64606436	G	C
1	chr1_64623178	0	64623178	T	G
1	chr1_64629371	0	64629371	C	G
1	chr1_64658100	0	64658100	C	A
1	chr1_64668893	0	64668893	C	G
1	chr1_64671724	0	64671724	T	A
1	chr1_64679078	0	64679078	A	C
1	chr1_64679779	0	64679779	C	A
1	chr1_64681612	0	64681612	A	T
1	chr1_64685330	0	64685330	A	C
1	chr1_64689284	0	64689284	T	G
1	chr1_64700392	0	64700392	A	C
1	chr1_64708492	0	64708492	T	G
1	chr1_64760241	0	64760241	G	C
1	chr1_64763645	0	64763645	T	A
1	chr1_64768932	0	64768932	C	G
1	chr1_64792873	0	64792873	C	G
1	chr1_64814578	0	64814578	G	C
1	chr1_64835972	0	64835972	C	A
1	chr1_64854172	0	64854172	A	C
1	chr1_64858428	0	64858428	T	G
1	chr1_64916574	0	64916574	A	C
1	chr1_64937678	0	64937678	G	T
1	chr1_64938853	0	64938853	C	G
1	chr1_64950715	0	64950715	C	G
1	chr1_64999755	0	64999755	A	C
1	chr1_65002843	0	65002843	A	C
1	chr1_65015685	0	65015685	T	G
1	chr1_65034305	0	65034305	A	C
1	chr1_65045048	0	65045048	A	C
1	chr1_65053158	0	65053158	T	G
1	chr1_65053227	0	65053227	G	C
1	chr1_65062608	0	65062608	C	G
1	chr1_65070111	0	65070111	C	G
1	chr1_65086012	0	65086012	T	G
1	chr1_65102136	0	65102136	G	C
1	chr1_65110283	0	65110283	C	G
1	chr1_65121128	0	65121128	T	A
1	chr1_65130405	0	65130405	C	G
1	chr1_65138991	0	65138991	A	T
1	chr1_65142355	0	65142355	T	G
1	chr1_65150389	0	65150389	C	G
1	chr1_65154261	0	65154261	T	A
1	chr1_65168630	0	65168630	G	C
1	chr1_65180900	0	65180900	G	C
1	chr1_65193588	0	65193588	A	C
1	chr1_65194000	0	65194000	T	G
1	chr1_65199106	0	65199106	C	A
1	chr1_65253861	0	65253861	G	C
1	chr1_65270592	0	65270592	A	C
1	chr1_65289444	0	65289444	C	G
1	chr1_65306206	0	65306206	G	C
1	chr1_65333156	0	65333156	G	C
1	chr1_65349534	0	65349534	G	C
1	chr1_65360291	0	65360291	C	G
1	chr1_65360686	0	65360686	A	T
1	chr1_65362720	0	65362720	T	G
1	chr1_65364592	0	65364592	G	T
1	chr1_65368912	0	65368912	G	T
1	chr1_65370374	0	65370374	A	C
1	chr1_65371551	0	65371551	A	C
1	chr1_65384283	0	65384283	T	A
1	chr1_65409171	0	65409171	G	T
1	chr1_65468361	0	65468361	T	G
1	chr1_65474756	0	65474756	T	A
1	chr1_65477368	0	65477368	C	A
1	chr1_65503371	0	65503371	G	T
1	chr1_65511575	0	65511575	T	G
1	chr1_65543875	0	65543875	C	A
1	chr1_65555849	0	65555849	T	G
1	chr1_65556416	0	65556416	A	C
1	chr1_65556654	0	65556654	T	G
1	chr1_65558559	0	65558559	G	C
1	chr1_65568055	0	65568055	A	C
1	chr1_65584536	0	65584536	G	T
1	chr1_65585662	0	65585662	T	G
1	chr1_65598404	0	65598404	C	A
1	chr1_65608286	0	65608286	A	C
1	chr1_65608615	0	65608615	T	A
1	chr1_65615943	0	65615943	C	G
1	chr1_65622463	0	65622463	G	T
1	chr1_65640144	0	65640144	G	T
1	chr1_65653433	0	65653433	T	A
1	chr1_65657597	0	65657597	C	G
1	chr1_65664305	0	65664305	C	G
1	chr1_65664472	0	65664472	G	C
1	chr1_65674647	0	65674647	G	T
1	chr1_65685520	0	65685520	C	A
1	chr1_65701105	0	65701105	C	G
1	chr1_65702842	0	65702842	T	G
1	chr1_65706357	0	65706357	A	C
1	chr1_65722840	0	65722840	C	G
1	chr1_65735900	0	65735900	C	A
1	chr1_65782905	0	65782905	C	A
1	chr1_65788910	0	65788910	T	G
1	chr1_65790459	0	65790459	C	A
1	chr1_65802681	0	65802681	G	C
1	chr1_65817203	0	65817203	G	T
1	chr1_65817347	0	65817347	C	G
1	chr1_65824194	0	65824194	G	C
1	chr1_65830425	0	65830425	C	G
1	chr1_65837921	0	65837921	T	G
1	chr1_65842382	0	65842382	C	G
1	chr1_65861208	0	65861208	A	T
1	chr1_65885602	0	65885602	T	A
1	chr1_65922103	0	65922103	C	G
1	chr1_65973191	0	65973191	G	C
1	chr1_65977526	0	65977526	T	G
1	chr1_65978891	0	65978891	A	C
1	chr1_65980539	0	65980539	G	C
1	chr1_65993527	0	65993527	A	C
1	chr1_66006328	0	66006328	T	A
1	chr1_66019606	0	66019606	G	T
1	chr1_66019925	0	66019925	A	T
1	chr1_66044361	0	66044361	C	G
1	chr1_66044951	0	66044951	C	G
1	chr1_66049152	0	66049152	C	A
1	chr1_66054797	0	66054797	T	G
1	chr1_66056134	0	66056134	A	T
1	chr1_66065982	0	66065982	A	C
1	chr1_66084623	0	66084623	C	A
1	chr1_66084786	0	66084786	A	C
1	chr1_66093782	0	66093782	A	C
1	chr1_66096993	0	66096993	A	C
1	chr1_66111005	0	66111005	A	C
1	chr1_66119031	0	66119031	T	G
1	chr1_66119319	0	66119319	G	C
1	chr1_66120943	0	66120943	A	C
1	chr1_66133346	0	66133346	T	A
1	chr1_66166973	0	66166973	G	C
1	chr1_66177459	0	66177459	T	G
1	chr1_66195446	0	66195446	C	G
1	chr1_66195869	0	66195869	A	C
1	chr1_66221430	0	66221430	G	T
1	chr1_66223112	0	66223112	G	C
1	chr1_66269849	0	66269849	T	G
1	chr1_66270188	0	66270188	G	T
1	chr1_66276749	0	66276749	C	A
1	chr1_66285850	0	66285850	T	G
1	chr1_66288833	0	66288833	T	G
1	chr1_66331317	0	66331317	T	G
1	chr1_66347144	0	66347144	C	A
1	chr1_66356715	0	66356715	C	A
1	chr1_66369396	0	66369396	A	C
1	chr1_66433469	0	66433469	G	T
1	chr1_66457170	0	66457170	G	T
1	chr1_66462278	0	66462278	A	C
1	chr1_66471148	0	66471148	G	C
1	chr1_66473071	0	66473071	C	G
1	chr1_66473260	0	66473260	G	C
1	chr1_66478844	0	66478844	G	T
1	chr1_66488547	0	66488547	C	A
1	chr1_66489559	0	66489559	T	G
1	chr1_66508502	0	66508502	G	C
1	chr1_66513970	0	66513970	C	A
1	chr1_66517033	0	66517033	A	C
1	chr1_66544403	0	66544403	A	C
1	chr1_66594637	0	66594637	A	C
1	chr1_67154042	0	67154042	G	T
1	chr1_67163198	0	67163198	A	C
1	chr1_67171394	0	67171394	T	A
1	chr1_67186558	0	67186558	G	T
1	chr1_67218737	0	67218737	C	G
1	chr1_67248039	0	67248039	C	A
1	chr1_67282885	0	67282885	C	G
1	chr1_67314184	0	67314184	A	C
1	chr1_67318211	0	67318211	G	C
1	chr1_67327074	0	67327074	C	A
1	chr1_67348620	0	67348620	A	C
1	chr1_67383827	0	67383827	C	A
1	chr1_67392406	0	67392406	A	C
1	chr1_67450404	0	67450404	A	T
1	chr1_67462072	0	67462072	A	T
1	chr1_67505694	0	67505694	G	T
1	chr1_67522394	0	67522394	G	T
1	chr1_67529651	0	67529651	G	T
1	chr1_67532359	0	67532359	A	C
1	chr1_67534435	0	67534435	G	T
1	chr1_67540058	0	67540058	G	C
1	chr1_67548234	0	67548234	G	T
1	chr1_67561189	0	67561189	C	A
1	chr1_67563800	0	67563800	C	G
1	chr1_67589432	0	67589432	C	G
1	chr1_67595460	0	67595460	C	A
1	chr1_67606680	0	67606680	T	A
1	chr1_67629737	0	67629737	G	T
1	chr1_67669370	0	67669370	G	T
1	chr1_67676648	0	67676648	T	G
1	chr1_67677362	0	67677362	G	T
1	chr1_67690825	0	67690825	C	G
1	chr1_67737731	0	67737731	C	G
1	chr1_67761720	0	67761720	C	G
1	chr1_67801868	0	67801868	C	G
1	chr1_67808041	0	67808041	T	G
1	chr1_67810334	0	67810334	G	T
1	chr1_67811862	0	67811862	T	G
1	chr1_67835778	0	67835778	T	A
1	chr1_67855390	0	67855390	C	G
1	chr1_67872992	0	67872992	G	C
1	chr1_67887262	0	67887262	G	C
1	chr1_67922970	0	67922970	C	A
1	chr1_67929205	0	67929205	A	C
1	chr1_67936761	0	67936761	A	C
1	chr1_67945761	0	67945761	C	G
1	chr1_67957109	0	67957109	A	T
1	chr1_67957490	0	67957490	T	G
1	chr1_67963085	0	67963085	A	C
1	chr1_67963113	0	67963113	A	C
1	chr1_67963313	0	67963313	T	G
1	chr1_67964417	0	67964417	G	T
1	chr1_68016558	0	68016558	A	C
1	chr1_68072332	0	68072332	G	C
1	chr1_68076962	0	68076962	G	C
1	chr1_68086417	0	68086417	T	G
1	chr1_68100344	0	68100344	A	T
1	chr1_68101358	0	68101358	T	G
1	chr1_68103624	0	68103624	T	G
1	chr1_68127517	0	68127517	G	C
1	chr1_68133890	0	68133890	A	T
1	chr1_68135094	0	68135094	G	C
1	chr1_68138119	0	68138119	G	C
1	chr1_68149970	0	68149970	G	C
1	chr1_68153593	0	68153593	A	C
1	chr1_68155336	0	68155336	A	C
1	chr1_68164836	0	68164836	C	G
1	chr1_68168874	0	68168874	T	G
1	chr1_68204058	0	68204058	G	C
1	chr1_68232802	0	68232802	G	C
1	chr1_68269134	0	68269134	C	G
1	chr1_68277066	0	68277066	T	A
1	chr1_68280106	0	68280106	C	A
1	chr1_68289019	0	68289019	T	G
1	chr1_68306160	0	68306160	T	A
1	chr1_68315159	0	68315159	C	G
1	chr1_68319178	0	68319178	C	A
1	chr1_68348650	0	68348650	T	G
1	chr1_68403889	0	68403889	T	G
1	chr1_68474890	0	68474890	A	T
1	chr1_68482212	0	68482212	C	G
1	chr1_68489804	0	68489804	A	C
1	chr1_68511810	0	68511810	A	T
1	chr1_68541071	0	68541071	A	C
1	chr1_68547226	0	68547226	G	T
1	chr1_68571630	0	68571630	T	G
1	chr1_68626635	0	68626635	T	G
1	chr1_68644041	0	68644041	A	T
1	chr1_68673822	0	68673822	T	G
1	chr1_68685004	0	68685004	A	T
1	chr1_68700411	0	68700411	G	T
1	chr1_68711089	0	68711089	G	T
1	chr1_68720559	0	68720559	G	T
1	chr1_68728486	0	68728486	C	A
1	chr1_68761563	0	68761563	T	G
1	chr1_68769175	0	68769175	A	T
1	chr1_68770255	0	68770255	G	T
1	chr1_68788085	0	68788085	A	C
1	chr1_68794450	0	68794450	C	G
1	chr1_68809352	0	68809352	A	C
1	chr1_68832842	0	68832842	G	T
1	chr1_68837813	0	68837813	T	G
1	chr1_68840479	0	68840479	C	A
1	chr1_68847536	0	68847536	T	A
1	chr1_68856391	0	68856391	G	T
1	chr1_68865173	0	68865173	C	G
1	chr1_68884594	0	68884594	T	A
1	chr1_68916824	0	68916824	T	A
1	chr1_68918703	0	68918703	T	A
1	chr1_68933761	0	68933761	T	A
1	chr1_68938696	0	68938696	G	T
1	chr1_68966244	0	68966244	C	G
1	chr1_68967195	0	68967195	C	A
1	chr1_68968405	0	68968405	T	G
1	chr1_68972210	0	68972210	G	C
1	chr1_68983640	0	68983640	G	T
1	chr1_68996751	0	68996751	G	C
1	chr1_69027596	0	69027596	A	C
1	chr1_69040347	0	69040347	G	T
1	chr1_69043053	0	69043053	A	C
1	chr1_69045919	0	69045919	A	C
1	chr1_69050732	0	69050732	T	G
1	chr1_69070741	0	69070741	G	T
1	chr1_69081640	0	69081640	C	G
1	chr1_69088543	0	69088543	C	G
1	chr1_69090674	0	69090674	C	G
1	chr1_69095256	0	69095256	T	A
1	chr1_69111534	0	69111534	C	A
1	chr1_69119404	0	69119404	C	A
1	chr1_69123439	0	69123439	G	T
1	chr1_69127019	0	69127019	G	C
1	chr1_69206165	0	69206165	T	A
1	chr1_69212119	0	69212119	G	T
1	chr1_69225015	0	69225015	C	A
1	chr1_69229010	0	69229010	G	T
1	chr1_69234281	0	69234281	T	A
1	chr1_69238570	0	69238570	G	C
1	chr1_69256989	0	69256989	C	A
1	chr1_69263277	0	69263277	G	T
1	chr1_69297287	0	69297287	G	C
1	chr1_69306732	0	69306732	T	G
1	chr1_69327403	0	69327403	T	A
1	chr1_69328260	0	69328260	G	C
1	chr1_69381245	0	69381245	C	G
1	chr1_69430350	0	69430350	C	G
1	chr1_69455750	0	69455750	A	C
1	chr1_69457376	0	69457376	T	G
1	chr1_69547164	0	69547164	A	C
1	chr1_69563454	0	69563454	A	C
1	chr1_69571872	0	69571872	G	C
1	chr1_69579623	0	69579623	T	A
1	chr1_69599157	0	69599157	C	G
1	chr1_69620613	0	69620613	C	A
1	chr1_69635641	0	69635641	A	C
1	chr1_69665972	0	69665972	T	G
1	chr1_69684821	0	69684821	G	T
1	chr1_69699883	0	69699883	G	T
1	chr1_69716761	0	69716761	C	G
1	chr1_69720046	0	69720046	G	C
1	chr1_69730222	0	69730222	G	C
1	chr1_69746426	0	69746426	G	C
1	chr1_69752632	0	69752632	T	A
1	chr1_69766245	0	69766245	A	C
1	chr1_69766354	0	69766354	G	C
1	chr1_69792358	0	69792358	C	G
1	chr1_69797270	0	69797270	G	C
1	chr1_69802301	0	69802301	G	C
1	chr1_69804153	0	69804153	C	G
1	chr1_69821062	0	69821062	A	C
1	chr1_69826391	0	69826391	C	G
1	chr1_69848566	0	69848566	T	G
1	chr1_69904414	0	69904414	G	T
1	chr1_69906398	0	69906398	G	C
1	chr1_69924358	0	69924358	T	G
1	chr1_69929337	0	69929337	A	C
1	chr1_69933814	0	69933814	A	T
1	chr1_69936113	0	69936113	G	C
1	chr1_69936672	0	69936672	A	C
1	chr1_70014377	0	70014377	G	T
1	chr1_70031560	0	70031560	T	A
1	chr1_70044968	0	70044968	T	G
1	chr1_70071125	0	70071125	G	C
1	chr1_70090449	0	70090449	C	G
1	chr1_70097653	0	70097653	A	C
1	chr1_70111004	0	70111004	T	G
1	chr1_70111890	0	70111890	T	G
1	chr1_70113540	0	70113540	A	T
1	chr1_70116325	0	70116325	G	T
1	chr1_70118815	0	70118815	A	T
1	chr1_70125500	0	70125500	G	T
1	chr1_70131969	0	70131969	C	A
1	chr1_70142107	0	70142107	G	C
1	chr1_70150067	0	70150067	G	T
1	chr1_70151046	0	70151046	C	G
1	chr1_70166687	0	70166687	G	C
1	chr1_70178645	0	70178645	G	T
1	chr1_70195231	0	70195231	T	A
1	chr1_70199572	0	70199572	C	G
1	chr1_70210914	0	70210914	A	C
1	chr1_70214574	0	70214574	A	T
1	chr1_70216616	0	70216616	T	A
1	chr1_70230393	0	70230393	C	G
1	chr1_70231696	0	70231696	C	G
1	chr1_70242060	0	70242060	T	A
1	chr1_70263249	0	70263249	C	G
1	chr1_70275280	0	70275280	T	G
1	chr1_70291569	0	70291569	T	A
1	chr1_70330176	0	70330176	A	C
1	chr1_70338924	0	70338924	A	C
1	chr1_70348524	0	70348524	C	G
1	chr1_70380214	0	70380214	G	C
1	chr1_70381570	0	70381570	C	G
1	chr1_70425395	0	70425395	A	C
1	chr1_70428289	0	70428289	G	C
1	chr1_70429660	0	70429660	T	G
1	chr1_70432017	0	70432017	C	A
1	chr1_70441526	0	70441526	A	C
1	chr1_70500774	0	70500774	A	C
1	chr1_70512843	0	70512843	C	A
1	chr1_70518510	0	70518510	A	C
1	chr1_70552442	0	70552442	C	A
1	chr1_70556070	0	70556070	G	C
1	chr1_70575626	0	70575626	C	G
1	chr1_70601818	0	70601818	T	G
1	chr1_70606253	0	70606253	G	T
1	chr1_70639929	0	70639929	C	A
1	chr1_70684925	0	70684925	T	A
1	chr1_70698640	0	70698640	G	C
1	chr1_70712248	0	70712248	A	T
1	chr1_70753534	0	70753534	C	A
1	chr1_70768175	0	70768175	G	C
1	chr1_70795098	0	70795098	C	G
1	chr1_70796002	0	70796002	C	G
1	chr1_70861567	0	70861567	G	C
1	chr1_70869722	0	70869722	T	G
1	chr1_70869923	0	70869923	G	C
1	chr1_70883896	0	70883896	T	A
1	chr1_70918292	0	70918292	T	G
1	chr1_70923677	0	70923677	G	T
1	chr1_70941080	0	70941080	T	G
1	chr1_70941303	0	70941303	G	C
1	chr1_70946256	0	70946256	T	G
1	chr1_70950516	0	70950516	G	C
1	chr1_70957844	0	70957844	A	T
1	chr1_70961554	0	70961554	T	G
1	chr1_70981003	0	70981003	A	T
1	chr1_70985276	0	70985276	G	C
1	chr1_70995638	0	70995638	C	A
1	chr1_71055177	0	71055177	A	T
1	chr1_71058990	0	71058990	G	C
1	chr1_71098662	0	71098662	A	C
1	chr1_71117287	0	71117287	T	G
1	chr1_71133033	0	71133033	A	C
1	chr1_71149110	0	71149110	G	C
1	chr1_71157875	0	71157875	A	T
1	chr1_71161963	0	71161963	T	G
1	chr1_71161987	0	71161987	C	G
1	chr1_71173895	0	71173895	G	C
1	chr1_71176145	0	71176145	C	G
1	chr1_71186617	0	71186617	G	C
1	chr1_71190141	0	71190141	T	G
1	chr1_71213307	0	71213307	A	C
1	chr1_71225183	0	71225183	G	T
1	chr1_71226491	0	71226491	A	C
1	chr1_71228359	0	71228359	C	G
1	chr1_71232473	0	71232473	G	T
1	chr1_71238247	0	71238247	T	G
1	chr1_71239867	0	71239867	T	G
1	chr1_71245362	0	71245362	G	T
1	chr1_71245486	0	71245486	A	C
1	chr1_71263360	0	71263360	T	A
1	chr1_71264788	0	71264788	C	A
1	chr1_71281703	0	71281703	T	G
1	chr1_71296839	0	71296839	A	C
1	chr1_71330888	0	71330888	C	A
1	chr1_71349438	0	71349438	C	G
1	chr1_71352153	0	71352153	T	A
1	chr1_71371994	0	71371994	T	G
1	chr1_71406630	0	71406630	C	A
1	chr1_71417755	0	71417755	T	G
1	chr1_71427166	0	71427166	C	A
1	chr1_71434645	0	71434645	C	G
1	chr1_71494014	0	71494014	C	G
1	chr1_71509415	0	71509415	G	C
1	chr1_71522940	0	71522940	A	C
1	chr1_71541473	0	71541473	A	T
1	chr1_71626763	0	71626763	C	A
1	chr1_71634578	0	71634578	C	A
1	chr1_71635334	0	71635334	T	A
1	chr1_71639773	0	71639773	G	C
1	chr1_71653154	0	71653154	A	T
1	chr1_71658805	0	71658805	G	C
1	chr1_71689725	0	71689725	C	A
1	chr1_71691333	0	71691333	A	T
1	chr1_71724865	0	71724865	C	A
1	chr1_71733219	0	71733219	G	C
1	chr1_71744976	0	71744976	C	G
1	chr1_71749962	0	71749962	G	C
1	chr1_71750219	0	71750219	T	G
1	chr1_71751384	0	71751384	C	A
1	chr1_71755370	0	71755370	G	C
1	chr1_71782092	0	71782092	A	C
1	chr1_71825666	0	71825666	C	G
1	chr1_71831491	0	71831491	T	A
1	chr1_71844058	0	71844058	C	A
1	chr1_71865607	0	71865607	G	T
1	chr1_71868541	0	71868541	T	A
1	chr1_71903602	0	71903602	T	A
1	chr1_71903747	0	71903747	G	T
1	chr1_71927052	0	71927052	G	T
1	chr1_71956731	0	71956731	C	G
1	chr1_71959885	0	71959885	T	G
1	chr1_71968912	0	71968912	C	G
1	chr1_71997854	0	71997854	T	A
1	chr1_72030297	0	72030297	A	T
1	chr1_72049244	0	72049244	T	A
1	chr1_72073170	0	72073170	A	C
1	chr1_72074585	0	72074585	G	C
1	chr1_72125637	0	72125637	C	G
1	chr1_72128724	0	72128724	G	T
1	chr1_72138183	0	72138183	G	T
1	chr1_72152787	0	72152787	A	C
1	chr1_72163002	0	72163002	C	A
1	chr1_72164239	0	72164239	C	A
1	chr1_72181381	0	72181381	A	C
1	chr1_72188985	0	72188985	G	T
1	chr1_72192230	0	72192230	G	T
1	chr1_72199336	0	72199336	G	T
1	chr1_72214701	0	72214701	A	T
1	chr1_72235736	0	72235736	T	G
1	chr1_72255026	0	72255026	A	T
1	chr1_72263585	0	72263585	G	C
1	chr1_72306231	0	72306231	G	C
1	chr1_72375910	0	72375910	C	A
1	chr1_72378057	0	72378057	G	C
1	chr1_72412169	0	72412169	T	G
1	chr1_72422283	0	72422283	A	C
1	chr1_72425871	0	72425871	A	T
1	chr1_72434617	0	72434617	C	A
1	chr1_72437123	0	72437123	A	T
1	chr1_72449209	0	72449209	A	C
1	chr1_72456698	0	72456698	C	G
1	chr1_72468794	0	72468794	C	A
1	chr1_72472525	0	72472525	C	G
1	chr1_72475179	0	72475179	C	A
1	chr1_72539656	0	72539656	T	A
1	chr1_72578907	0	72578907	T	A
1	chr1_72675451	0	72675451	C	A
1	chr1_72679680	0	72679680	C	G
1	chr1_72692587	0	72692587	G	T
1	chr1_72717824	0	72717824	G	T
1	chr1_72731910	0	72731910	G	T
1	chr1_72803577	0	72803577	G	T
1	chr1_72804918	0	72804918	A	T
1	chr1_72842273	0	72842273	G	T
1	chr1_72865994	0	72865994	T	G
1	chr1_72871758	0	72871758	G	C
1	chr1_72873585	0	72873585	T	G
1	chr1_72913956	0	72913956	G	C
1	chr1_72924741	0	72924741	A	C
1	chr1_72940440	0	72940440	T	A
1	chr1_72951021	0	72951021	C	A
1	chr1_72956556	0	72956556	T	G
1	chr1_72997204	0	72997204	T	G
1	chr1_73095441	0	73095441	G	T
1	chr1_73128933	0	73128933	A	C
1	chr1_73190973	0	73190973	C	G
1	chr1_73195131	0	73195131	G	C
1	chr1_73205318	0	73205318	C	G
1	chr1_73249806	0	73249806	G	C
1	chr1_73254134	0	73254134	T	A
1	chr1_73255543	0	73255543	C	A
1	chr1_73257124	0	73257124	G	T
1	chr1_73266635	0	73266635	T	G
1	chr1_73267227	0	73267227	G	C
1	chr1_73307038	0	73307038	C	A
1	chr1_73326493	0	73326493	C	A
1	chr1_73333928	0	73333928	T	A
1	chr1_73335980	0	73335980	T	G
1	chr1_73336430	0	73336430	C	G
1	chr1_73338495	0	73338495	A	T
1	chr1_73346514	0	73346514	A	T
1	chr1_73399536	0	73399536	T	G
1	chr1_73400984	0	73400984	T	G
1	chr1_73432280	0	73432280	G	T
1	chr1_73433756	0	73433756	T	A
1	chr1_73446179	0	73446179	A	C
1	chr1_73485564	0	73485564	C	A
1	chr1_73512974	0	73512974	G	C
1	chr1_73525534	0	73525534	G	T
1	chr1_73538450	0	73538450	A	T
1	chr1_73555081	0	73555081	T	A
1	chr1_73622147	0	73622147	C	A
1	chr1_73635549	0	73635549	G	C
1	chr1_73710990	0	73710990	C	G
1	chr1_73726734	0	73726734	T	G
1	chr1_73734773	0	73734773	T	G
1	chr1_73763980	0	73763980	G	C
1	chr1_73771256	0	73771256	G	T
1	chr1_73822599	0	73822599	A	C
1	chr1_73835860	0	73835860	C	G
1	chr1_73836682	0	73836682	T	G
1	chr1_73846073	0	73846073	T	G
1	chr1_73847929	0	73847929	T	G
1	chr1_73853419	0	73853419	C	G
1	chr1_73858660	0	73858660	A	C
1	chr1_73860539	0	73860539	G	C
1	chr1_73869215	0	73869215	A	C
1	chr1_73869473	0	73869473	G	C
1	chr1_73886457	0	73886457	C	G
1	chr1_73887927	0	73887927	C	G
1	chr1_73896299	0	73896299	G	T
1	chr1_73908636	0	73908636	C	A
1	chr1_73916161	0	73916161	C	G
1	chr1_73916815	0	73916815	C	G
1	chr1_73937148	0	73937148	T	G
1	chr1_73951963	0	73951963	A	C
1	chr1_73961580	0	73961580	C	G
1	chr1_74101092	0	74101092	A	T
1	chr1_74108253	0	74108253	C	G
1	chr1_74156595	0	74156595	T	G
1	chr1_74165102	0	74165102	A	T
1	chr1_74170121	0	74170121	C	A
1	chr1_74185436	0	74185436	A	C
1	chr1_74292229	0	74292229	C	G
1	chr1_74306404	0	74306404	C	G
1	chr1_74326331	0	74326331	G	T
1	chr1_74331262	0	74331262	C	A
1	chr1_74335050	0	74335050	G	C
1	chr1_74358735	0	74358735	T	G
1	chr1_74359759	0	74359759	C	G
1	chr1_74364190	0	74364190	G	C
1	chr1_74370786	0	74370786	A	C
1	chr1_74400176	0	74400176	C	A
1	chr1_74407868	0	74407868	C	A
1	chr1_74410802	0	74410802	C	G
1	chr1_74428390	0	74428390	G	T
1	chr1_74444263	0	74444263	A	C
1	chr1_74455879	0	74455879	G	T
1	chr1_74459612	0	74459612	C	A
1	chr1_74465813	0	74465813	G	C
1	chr1_74512229	0	74512229	G	C
1	chr1_74524663	0	74524663	C	G
1	chr1_74527907	0	74527907	G	T
1	chr1_74538059	0	74538059	A	C
1	chr1_74542206	0	74542206	G	C
1	chr1_74548741	0	74548741	A	C
1	chr1_74551444	0	74551444	G	T
1	chr1_74569627	0	74569627	A	C
1	chr1_74614215	0	74614215	C	G
1	chr1_74665688	0	74665688	A	T
1	chr1_74671068	0	74671068	T	A
1	chr1_74682755	0	74682755	C	G
1	chr1_74710312	0	74710312	C	G
1	chr1_74734453	0	74734453	T	G
1	chr1_74754197	0	74754197	G	C
1	chr1_74792869	0	74792869	A	C
1	chr1_74804926	0	74804926	G	T
1	chr1_74815875	0	74815875	C	A
1	chr1_74852104	0	74852104	A	T
1	chr1_74852629	0	74852629	C	A
1	chr1_74867219	0	74867219	C	G
1	chr1_74871886	0	74871886	C	G
1	chr1_74873840	0	74873840	G	C
1	chr1_74908642	0	74908642	A	C
1	chr1_74913323	0	74913323	G	C
1	chr1_74923988	0	74923988	T	G
1	chr1_74929321	0	74929321	C	A
1	chr1_74946600	0	74946600	C	G
1	chr1_74949853	0	74949853	G	C
1	chr1_74954736	0	74954736	C	A
1	chr1_74982309	0	74982309	G	C
1	chr1_74989503	0	74989503	A	C
1	chr1_74996066	0	74996066	C	A
1	chr1_75012190	0	75012190	C	A
1	chr1_75019170	0	75019170	T	G
1	chr1_75052461	0	75052461	G	T
1	chr1_75115970	0	75115970	G	T
1	chr1_75120052	0	75120052	G	C
1	chr1_75134572	0	75134572	A	C
1	chr1_75146531	0	75146531	C	A
1	chr1_75158217	0	75158217	T	G
1	chr1_75163190	0	75163190	A	C
1	chr1_75168905	0	75168905	C	G
1	chr1_75184378	0	75184378	C	A
1	chr1_75192751	0	75192751	G	C
1	chr1_75197024	0	75197024	C	G
1	chr1_75241439	0	75241439	C	A
1	chr1_75263056	0	75263056	T	G
1	chr1_75279636	0	75279636	G	T
1	chr1_75305892	0	75305892	G	T
1	chr1_75312051	0	75312051	A	C
1	chr1_75316594	0	75316594	G	T
1	chr1_75334619	0	75334619	A	C
1	chr1_75335630	0	75335630	G	C
1	chr1_75341099	0	75341099	G	T
1	chr1_75345000	0	75345000	A	C
1	chr1_75352030	0	75352030	T	G
1	chr1_75362261	0	75362261	G	T
1	chr1_75363529	0	75363529	G	T
1	chr1_75369732	0	75369732	C	G
1	chr1_75380127	0	75380127	G	T
1	chr1_75404025	0	75404025	G	C
1	chr1_75440753	0	75440753	G	C
1	chr1_75457690	0	75457690	A	T
1	chr1_75487148	0	75487148	A	T
1	chr1_75507689	0	75507689	T	G
1	chr1_75539433	0	75539433	A	C
1	chr1_75579054	0	75579054	T	A
1	chr1_75629783	0	75629783	G	T
1	chr1_75641091	0	75641091	G	T
1	chr1_75651406	0	75651406	A	C
1	chr1_75653680	0	75653680	C	G
1	chr1_75674582	0	75674582	C	A
1	chr1_75729308	0	75729308	A	T
1	chr1_75748470	0	75748470	G	T
1	chr1_75773404	0	75773404	G	C
1	chr1_75779842	0	75779842	G	T
1	chr1_75786747	0	75786747	T	G
1	chr1_75808795	0	75808795	G	T
1	chr1_75828569	0	75828569	T	G
1	chr1_75868442	0	75868442	G	C
1	chr1_75875644	0	75875644	G	C
1	chr1_75919201	0	75919201	T	G
1	chr1_75922193	0	75922193	G	T
1	chr1_75925752	0	75925752	C	G
1	chr1_75930440	0	75930440	T	A
1	chr1_75948326	0	75948326	C	A
1	chr1_75949528	0	75949528	T	A
1	chr1_75949699	0	75949699	A	T
1	chr1_75975160	0	75975160	T	G
1	chr1_76074169	0	76074169	G	T
1	chr1_76141534	0	76141534	C	A
1	chr1_76148486	0	76148486	T	G
1	chr1_76154781	0	76154781	G	C
1	chr1_76176839	0	76176839	C	G
1	chr1_76214225	0	76214225	C	G
1	chr1_76226245	0	76226245	G	C
1	chr1_76229014	0	76229014	G	C
1	chr1_76236380	0	76236380	G	T
1	chr1_76259724	0	76259724	G	T
1	chr1_76316318	0	76316318	A	C
1	chr1_76353073	0	76353073	C	A
1	chr1_76364278	0	76364278	C	G
1	chr1_76389318	0	76389318	G	T
1	chr1_76406066	0	76406066	G	T
1	chr1_76411294	0	76411294	G	C
1	chr1_76440895	0	76440895	C	A
1	chr1_76464675	0	76464675	C	G
1	chr1_76492441	0	76492441	T	A
1	chr1_76496227	0	76496227	G	C
1	chr1_76502771	0	76502771	G	T
1	chr1_76522650	0	76522650	C	A
1	chr1_76528072	0	76528072	A	C
1	chr1_76552033	0	76552033	A	C
1	chr1_76554390	0	76554390	G	C
1	chr1_76557619	0	76557619	G	T
1	chr1_76568343	0	76568343	C	A
1	chr1_76606496	0	76606496	C	A
1	chr1_76643478	0	76643478	C	A
1	chr1_76672541	0	76672541	C	A
1	chr1_76684348	0	76684348	C	G
1	chr1_76685447	0	76685447	G	T
1	chr1_76704833	0	76704833	G	C
1	chr1_76727205	0	76727205	A	C
1	chr1_76739960	0	76739960	T	G
1	chr1_76741962	0	76741962	A	C
1	chr1_76747089	0	76747089	T	A
1	chr1_76747225	0	76747225	G	T
1	chr1_76748031	0	76748031	C	G
1	chr1_76789395	0	76789395	C	G
1	chr1_76792297	0	76792297	T	G
1	chr1_76831918	0	76831918	G	T
1	chr1_76835473	0	76835473	C	A
1	chr1_76841917	0	76841917	C	G
1	chr1_76845963	0	76845963	C	A
1	chr1_76859180	0	76859180	A	T
1	chr1_76863890	0	76863890	A	C
1	chr1_76920315	0	76920315	A	C
1	chr1_76941325	0	76941325	A	C
1	chr1_76953621	0	76953621	C	G
1	chr1_76974943	0	76974943	A	T
1	chr1_76979697	0	76979697	A	C
1	chr1_76988101	0	76988101	C	G
1	chr1_76989661	0	76989661	A	C
1	chr1_77009922	0	77009922	G	C
1	chr1_77011666	0	77011666	G	T
1	chr1_77028843	0	77028843	A	T
1	chr1_77075031	0	77075031	T	G
1	chr1_77087854	0	77087854	C	A
1	chr1_77104072	0	77104072	T	A
1	chr1_77129289	0	77129289	G	T
1	chr1_77144629	0	77144629	G	C
1	chr1_77146483	0	77146483	A	T
1	chr1_77155483	0	77155483	G	T
1	chr1_77179174	0	77179174	G	T
1	chr1_77182223	0	77182223	C	G
1	chr1_77225322	0	77225322	T	G
1	chr1_77238724	0	77238724	C	G
1	chr1_77239463	0	77239463	A	C
1	chr1_77243391	0	77243391	C	G
1	chr1_77254930	0	77254930	C	G
1	chr1_77258022	0	77258022	T	G
1	chr1_77277652	0	77277652	T	A
1	chr1_77283637	0	77283637	T	A
1	chr1_77289517	0	77289517	C	A
1	chr1_77291086	0	77291086	G	C
1	chr1_77291437	0	77291437	A	C
1	chr1_77313120	0	77313120	T	G
1	chr1_77318382	0	77318382	C	A
1	chr1_77321563	0	77321563	T	G
1	chr1_77328005	0	77328005	A	C
1	chr1_77347290	0	77347290	G	T
1	chr1_77379274	0	77379274	G	C
1	chr1_77380116	0	77380116	C	G
1	chr1_77400132	0	77400132	G	C
1	chr1_77414697	0	77414697	C	G
1	chr1_77415404	0	77415404	C	G
1	chr1_77426412	0	77426412	T	G
1	chr1_77430242	0	77430242	G	T
1	chr1_77432671	0	77432671	G	C
1	chr1_77436173	0	77436173	G	T
1	chr1_77436792	0	77436792	C	G
1	chr1_77444566	0	77444566	C	G
1	chr1_77447152	0	77447152	G	T
1	chr1_77451180	0	77451180	C	G
1	chr1_77464579	0	77464579	A	C
1	chr1_77473906	0	77473906	G	T
1	chr1_77494739	0	77494739	C	G
1	chr1_77494956	0	77494956	T	G
1	chr1_77509269	0	77509269	C	A
1	chr1_77514326	0	77514326	G	T
1	chr1_77520516	0	77520516	A	C
1	chr1_77531667	0	77531667	T	A
1	chr1_77555579	0	77555579	C	G
1	chr1_77570790	0	77570790	A	C
1	chr1_77584230	0	77584230	A	C
1	chr1_77585614	0	77585614	A	T
1	chr1_77591552	0	77591552	C	G
1	chr1_77591994	0	77591994	C	G
1	chr1_77592674	0	77592674	T	A
1	chr1_77603149	0	77603149	A	C
1	chr1_77611315	0	77611315	A	C
1	chr1_77631935	0	77631935	C	G
1	chr1_77654285	0	77654285	C	A
1	chr1_77677041	0	77677041	T	G
1	chr1_77700232	0	77700232	G	C
1	chr1_77707999	0	77707999	C	G
1	chr1_77715503	0	77715503	T	G
1	chr1_77729041	0	77729041	G	C
1	chr1_77748073	0	77748073	T	A
1	chr1_77753455	0	77753455	T	G
1	chr1_77756797	0	77756797	G	T
1	chr1_77766253	0	77766253	A	C
1	chr1_77798094	0	77798094	A	T
1	chr1_77825644	0	77825644	T	A
1	chr1_77832913	0	77832913	T	G
1	chr1_77833865	0	77833865	T	A
1	chr1_77848060	0	77848060	C	A
1	chr1_77853241	0	77853241	A	C
1	chr1_77865718	0	77865718	A	T
1	chr1_77872896	0	77872896	C	G
1	chr1_77877226	0	77877226	T	A
1	chr1_77883149	0	77883149	C	A
1	chr1_77898052	0	77898052	T	A
1	chr1_77915870	0	77915870	C	A
1	chr1_77933980	0	77933980	G	T
1	chr1_77979872	0	77979872	G	T
1	chr1_77986473	0	77986473	C	A
1	chr1_78011046	0	78011046	A	C
1	chr1_78060515	0	78060515	G	C
1	chr1_78061570	0	78061570	C	G
1	chr1_78071387	0	78071387	G	T
1	chr1_78075282	0	78075282	C	G
1	chr1_78080178	0	78080178	G	C
1	chr1_78082684	0	78082684	G	T
1	chr1_78090068	0	78090068	T	A
1	chr1_78103128	0	78103128	T	G
1	chr1_78143492	0	78143492	C	A
1	chr1_78190690	0	78190690	T	G
1	chr1_78195229	0	78195229	G	C
1	chr1_78209108	0	78209108	T	A
1	chr1_78223119	0	78223119	C	G
1	chr1_78226568	0	78226568	A	T
1	chr1_78229949	0	78229949	C	G
1	chr1_78264349	0	78264349	C	G
1	chr1_78280527	0	78280527	T	A
1	chr1_78283993	0	78283993	C	A
1	chr1_78322057	0	78322057	C	A
1	chr1_78331027	0	78331027	G	C
1	chr1_78338534	0	78338534	T	A
1	chr1_78367939	0	78367939	C	A
1	chr1_78397268	0	78397268	T	A
1	chr1_78437499	0	78437499	C	A
1	chr1_78447400	0	78447400	A	C
1	chr1_78457945	0	78457945	T	G
1	chr1_78478926	0	78478926	A	C
1	chr1_78506998	0	78506998	G	T
1	chr1_78509597	0	78509597	T	A
1	chr1_78513108	0	78513108	G	T
1	chr1_78518095	0	78518095	C	G
1	chr1_78520192	0	78520192	C	G
1	chr1_78522461	0	78522461	C	A
1	chr1_78550363	0	78550363	C	A
1	chr1_78563402	0	78563402	A	C
1	chr1_78564626	0	78564626	C	G
1	chr1_78572196	0	78572196	C	A
1	chr1_78576313	0	78576313	G	T
1	chr1_78589595	0	78589595	C	A
1	chr1_78620006	0	78620006	A	C
1	chr1_78620178	0	78620178	G	T
1	chr1_78641023	0	78641023	A	C
1	chr1_78647366	0	78647366	T	G
1	chr1_78648292	0	78648292	A	T
1	chr1_78658609	0	78658609	G	T
1	chr1_78662991	0	78662991	C	A
1	chr1_78673173	0	78673173	G	C
1	chr1_78694808	0	78694808	A	T
1	chr1_78709645	0	78709645	C	G
1	chr1_78710856	0	78710856	G	T
1	chr1_78738082	0	78738082	G	C
1	chr1_78769915	0	78769915	C	G
1	chr1_78770175	0	78770175	T	G
1	chr1_78770340	0	78770340	T	G
1	chr1_78771573	0	78771573	C	A
1	chr1_78775129	0	78775129	G	T
1	chr1_78779345	0	78779345	A	C
1	chr1_78785008	0	78785008	C	G
1	chr1_78785529	0	78785529	T	G
1	chr1_78793399	0	78793399	T	G
1	chr1_78860129	0	78860129	C	G
1	chr1_78862191	0	78862191	C	A
1	chr1_78873158	0	78873158	C	A
1	chr1_78898094	0	78898094	T	G
1	chr1_78967150	0	78967150	C	A
1	chr1_78968784	0	78968784	T	A
1	chr1_78998497	0	78998497	C	G
1	chr1_79007358	0	79007358	A	C
1	chr1_79007952	0	79007952	C	A
1	chr1_79008409	0	79008409	G	C
1	chr1_79008621	0	79008621	C	A
1	chr1_79063593	0	79063593	G	T
1	chr1_79071955	0	79071955	T	G
1	chr1_79080542	0	79080542	A	C
1	chr1_79081815	0	79081815	C	G
1	chr1_79100257	0	79100257	C	G
1	chr1_79110300	0	79110300	G	T
1	chr1_79115730	0	79115730	T	G
1	chr1_79123630	0	79123630	A	T
1	chr1_79131442	0	79131442	A	C
1	chr1_79150022	0	79150022	G	T
1	chr1_79160922	0	79160922	C	G
1	chr1_79176994	0	79176994	C	G
1	chr1_79197081	0	79197081	T	G
1	chr1_79199784	0	79199784	T	G
1	chr1_79206721	0	79206721	C	A
1	chr1_79240379	0	79240379	A	T
1	chr1_79242162	0	79242162	G	T
1	chr1_79245591	0	79245591	G	C
1	chr1_79259658	0	79259658	C	G
1	chr1_79277115	0	79277115	A	C
1	chr1_79288696	0	79288696	A	C
1	chr1_79294823	0	79294823	A	C
1	chr1_79295872	0	79295872	A	C
1	chr1_79298937	0	79298937	C	A
1	chr1_79324596	0	79324596	C	A
1	chr1_79359208	0	79359208	C	G
1	chr1_79420153	0	79420153	A	C
1	chr1_79446911	0	79446911	A	T
1	chr1_79458786	0	79458786	G	T
1	chr1_79495657	0	79495657	G	C
1	chr1_79510033	0	79510033	T	G
1	chr1_79548340	0	79548340	T	G
1	chr1_79567423	0	79567423	C	A
1	chr1_79580923	0	79580923	C	G
1	chr1_79585263	0	79585263	T	G
1	chr1_79598474	0	79598474	A	C
1	chr1_79622414	0	79622414	G	C
1	chr1_79632943	0	79632943	T	A
1	chr1_79647334	0	79647334	T	A
1	chr1_79657784	0	79657784	C	G
1	chr1_79662090	0	79662090	G	T
1	chr1_79682234	0	79682234	C	A
1	chr1_79689786	0	79689786	C	G
1	chr1_79708242	0	79708242	C	G
1	chr1_79715805	0	79715805	T	G
1	chr1_79722738	0	79722738	T	G
1	chr1_79747381	0	79747381	C	G
1	chr1_79756353	0	79756353	G	C
1	chr1_79772934	0	79772934	G	C
1	chr1_79790975	0	79790975	C	G
1	chr1_79801783	0	79801783	A	C
1	chr1_79841395	0	79841395	C	A
1	chr1_79859015	0	79859015	A	C
1	chr1_79888302	0	79888302	G	C
1	chr1_79921867	0	79921867	G	C
1	chr1_79968871	0	79968871	A	C
1	chr1_79972945	0	79972945	C	G
1	chr1_79985309	0	79985309	C	A
1	chr1_80031412	0	80031412	A	C
1	chr1_80040403	0	80040403	C	G
1	chr1_80062055	0	80062055	T	G
1	chr1_80065234	0	80065234	G	C
1	chr1_80245647	0	80245647	T	G
1	chr1_80249917	0	80249917	C	G
1	chr1_80286779	0	80286779	G	T
1	chr1_80294567	0	80294567	T	G
1	chr1_80302463	0	80302463	T	G
1	chr1_80327101	0	80327101	A	C
1	chr1_80328580	0	80328580	T	G
1	chr1_80335349	0	80335349	G	T
1	chr1_80348659	0	80348659	A	T
1	chr1_80361467	0	80361467	C	A
1	chr1_80379872	0	80379872	A	C
1	chr1_80386106	0	80386106	C	G
1	chr1_80409949	0	80409949	T	G
1	chr1_80414632	0	80414632	T	G
1	chr1_80425691	0	80425691	G	T
1	chr1_80441391	0	80441391	G	C
1	chr1_80445941	0	80445941	A	T
1	chr1_80461133	0	80461133	C	A
1	chr1_80532198	0	80532198	C	G
1	chr1_80549416	0	80549416	C	A
1	chr1_80566811	0	80566811	C	G
1	chr1_80578655	0	80578655	C	A
1	chr1_80589452	0	80589452	G	T
1	chr1_80650629	0	80650629	G	C
1	chr1_80672369	0	80672369	A	C
1	chr1_80673761	0	80673761	C	G
1	chr1_80679761	0	80679761	C	G
1	chr1_80710614	0	80710614	G	C
1	chr1_80720188	0	80720188	G	C
1	chr1_80768266	0	80768266	A	C
1	chr1_80770890	0	80770890	A	C
1	chr1_80775194	0	80775194	G	C
1	chr1_80777415	0	80777415	G	C
1	chr1_80786099	0	80786099	A	C
1	chr1_80832452	0	80832452	A	C
1	chr1_80855918	0	80855918	T	G
1	chr1_80879230	0	80879230	A	C
1	chr1_80983562	0	80983562	G	C
1	chr1_80990158	0	80990158	G	T
1	chr1_81003534	0	81003534	A	T
1	chr1_81005499	0	81005499	G	T
1	chr1_81016976	0	81016976	G	C
1	chr1_81047386	0	81047386	G	T
1	chr1_81054411	0	81054411	G	T
1	chr1_81057185	0	81057185	T	G
1	chr1_81067587	0	81067587	G	C
1	chr1_81124643	0	81124643	C	G
1	chr1_81129810	0	81129810	C	G
1	chr1_81163494	0	81163494	A	T
1	chr1_81191404	0	81191404	G	C
1	chr1_81192070	0	81192070	T	G
1	chr1_81210932	0	81210932	G	C
1	chr1_81229880	0	81229880	C	G
1	chr1_81233802	0	81233802	G	C
1	chr1_81257359	0	81257359	A	C
1	chr1_81317514	0	81317514	A	T
1	chr1_81318221	0	81318221	A	C
1	chr1_81326616	0	81326616	T	A
1	chr1_81384512	0	81384512	A	C
1	chr1_81404414	0	81404414	T	G
1	chr1_81410677	0	81410677	G	C
1	chr1_81418932	0	81418932	T	G
1	chr1_81421299	0	81421299	G	C
1	chr1_81425084	0	81425084	A	T
1	chr1_81426471	0	81426471	T	A
1	chr1_81429359	0	81429359	G	C
1	chr1_81431228	0	81431228	C	A
1	chr1_81438457	0	81438457	G	C
1	chr1_81454541	0	81454541	C	A
1	chr1_81483004	0	81483004	C	A
1	chr1_81502116	0	81502116	C	G
1	chr1_81511572	0	81511572	C	A
1	chr1_81521302	0	81521302	A	T
1	chr1_81528424	0	81528424	A	T
1	chr1_81534471	0	81534471	G	C
1	chr1_81550390	0	81550390	C	G
1	chr1_81552885	0	81552885	C	G
1	chr1_81559765	0	81559765	A	C
1	chr1_81585287	0	81585287	C	G
1	chr1_81588084	0	81588084	G	C
1	chr1_81596356	0	81596356	T	A
1	chr1_81606496	0	81606496	G	T
1	chr1_81616881	0	81616881	G	T
1	chr1_81626885	0	81626885	C	A
1	chr1_81639613	0	81639613	C	A
1	chr1_81661835	0	81661835	G	C
1	chr1_81662055	0	81662055	C	A
1	chr1_81669228	0	81669228	C	G
1	chr1_81674267	0	81674267	A	T
1	chr1_81678141	0	81678141	C	A
1	chr1_81683888	0	81683888	G	C
1	chr1_81685774	0	81685774	G	C
1	chr1_81686987	0	81686987	C	A
1	chr1_81694532	0	81694532	C	G
1	chr1_81707522	0	81707522	T	G
1	chr1_81722129	0	81722129	A	C
1	chr1_81742175	0	81742175	T	G
1	chr1_81743581	0	81743581	G	T
1	chr1_81746043	0	81746043	G	T
1	chr1_81749737	0	81749737	G	C
1	chr1_81819023	0	81819023	T	G
1	chr1_81837699	0	81837699	C	G
1	chr1_81843932	0	81843932	T	G
1	chr1_81847671	0	81847671	A	T
1	chr1_81874891	0	81874891	C	A
1	chr1_81882291	0	81882291	T	G
1	chr1_81887210	0	81887210	T	G
1	chr1_81892389	0	81892389	C	G
1	chr1_81934971	0	81934971	T	A
1	chr1_81954778	0	81954778	T	A
1	chr1_81960435	0	81960435	A	C
1	chr1_81989577	0	81989577	A	T
1	chr1_81998147	0	81998147	G	T
1	chr1_82004021	0	82004021	C	G
1	chr1_82019104	0	82019104	G	C
1	chr1_82030353	0	82030353	T	G
1	chr1_82048041	0	82048041	A	C
1	chr1_82059344	0	82059344	G	C
1	chr1_82063038	0	82063038	C	A
1	chr1_82068738	0	82068738	A	C
1	chr1_82080988	0	82080988	G	T
1	chr1_82109831	0	82109831	T	G
1	chr1_82112683	0	82112683	T	A
1	chr1_82119408	0	82119408	G	C
1	chr1_82148386	0	82148386	T	A
1	chr1_82156466	0	82156466	C	G
1	chr1_82156545	0	82156545	G	T
1	chr1_82177395	0	82177395	G	C
1	chr1_82182402	0	82182402	C	A
1	chr1_82182538	0	82182538	A	C
1	chr1_82223239	0	82223239	A	C
1	chr1_82271008	0	82271008	G	C
1	chr1_82290088	0	82290088	A	T
1	chr1_82296383	0	82296383	T	G
1	chr1_82297707	0	82297707	C	A
1	chr1_82328900	0	82328900	C	A
1	chr1_82330345	0	82330345	C	G
1	chr1_82338835	0	82338835	C	G
1	chr1_82345716	0	82345716	T	A
1	chr1_82349220	0	82349220	T	A
1	chr1_82350550	0	82350550	C	A
1	chr1_82357815	0	82357815	C	G
1	chr1_82362424	0	82362424	T	A
1	chr1_82370646	0	82370646	A	C
1	chr1_82371256	0	82371256	G	T
1	chr1_82391144	0	82391144	A	C
1	chr1_82391357	0	82391357	A	C
1	chr1_82393692	0	82393692	G	C
1	chr1_82409060	0	82409060	T	G
1	chr1_82410077	0	82410077	T	A
1	chr1_82433652	0	82433652	T	G
1	chr1_82444682	0	82444682	G	C
1	chr1_82445533	0	82445533	C	A
1	chr1_82481136	0	82481136	T	A
1	chr1_82481432	0	82481432	C	G
1	chr1_82495872	0	82495872	A	T
1	chr1_82505956	0	82505956	C	G
1	chr1_82545588	0	82545588	G	C
1	chr1_82546372	0	82546372	G	T
1	chr1_82554998	0	82554998	G	C
1	chr1_82623734	0	82623734	T	G
1	chr1_82635661	0	82635661	T	A
1	chr1_82642593	0	82642593	T	G
1	chr1_82642864	0	82642864	A	T
1	chr1_82656904	0	82656904	T	G
1	chr1_82665118	0	82665118	T	A
1	chr1_82674020	0	82674020	A	C
1	chr1_82729606	0	82729606	G	C
1	chr1_82762366	0	82762366	A	C
1	chr1_82766180	0	82766180	T	G
1	chr1_82770363	0	82770363	G	C
1	chr1_82772289	0	82772289	G	T
1	chr1_82773788	0	82773788	C	G
1	chr1_82773814	0	82773814	T	G
1	chr1_82774328	0	82774328	T	G
1	chr1_82775866	0	82775866	C	G
1	chr1_82787106	0	82787106	G	C
1	chr1_82809458	0	82809458	A	C
1	chr1_82820457	0	82820457	T	A
1	chr1_82824336	0	82824336	T	G
1	chr1_82828081	0	82828081	G	C
1	chr1_82830257	0	82830257	C	G
1	chr1_82846475	0	82846475	G	T
1	chr1_82855672	0	82855672	A	C
1	chr1_82865659	0	82865659	C	A
1	chr1_82884956	0	82884956	G	C
1	chr1_82888303	0	82888303	G	C
1	chr1_82889071	0	82889071	C	A
1	chr1_82899382	0	82899382	T	A
1	chr1_82904844	0	82904844	A	C
1	chr1_82929778	0	82929778	G	T
1	chr1_82930699	0	82930699	G	C
1	chr1_82934144	0	82934144	G	C
1	chr1_82936617	0	82936617	T	G
1	chr1_82948177	0	82948177	A	C
1	chr1_82948325	0	82948325	G	T
1	chr1_82974415	0	82974415	T	G
1	chr1_82985424	0	82985424	G	T
1	chr1_82996369	0	82996369	C	A
1	chr1_83037225	0	83037225	G	T
1	chr1_83042926	0	83042926	C	G
1	chr1_83054527	0	83054527	G	C
1	chr1_83079645	0	83079645	C	A
1	chr1_83081967	0	83081967	A	C
1	chr1_83104438	0	83104438	G	T
1	chr1_83111574	0	83111574	G	C
1	chr1_83112241	0	83112241	T	A
1	chr1_83123637	0	83123637	T	G
1	chr1_83132479	0	83132479	C	G
1	chr1_83150399	0	83150399	T	A
1	chr1_83164143	0	83164143	T	A
1	chr1_83167257	0	83167257	A	C
1	chr1_83167538	0	83167538	C	G
1	chr1_83169568	0	83169568	G	C
1	chr1_83172213	0	83172213	A	C
1	chr1_83195765	0	83195765	C	G
1	chr1_83201959	0	83201959	C	A
1	chr1_83212796	0	83212796	G	C
1	chr1_83228719	0	83228719	G	C
1	chr1_83244063	0	83244063	C	A
1	chr1_83244561	0	83244561	T	G
1	chr1_83255339	0	83255339	G	C
1	chr1_83260408	0	83260408	T	G
1	chr1_83263170	0	83263170	C	A
1	chr1_83274251	0	83274251	T	A
1	chr1_83277913	0	83277913	A	C
1	chr1_83280913	0	83280913	C	G
1	chr1_83288185	0	83288185	G	C
1	chr1_83288844	0	83288844	C	G
1	chr1_83300118	0	83300118	T	G
1	chr1_83315918	0	83315918	T	G
1	chr1_83328354	0	83328354	C	G
1	chr1_83329997	0	83329997	C	A
1	chr1_83363401	0	83363401	C	A
1	chr1_83363945	0	83363945	C	A
1	chr1_83370571	0	83370571	C	G
1	chr1_83399824	0	83399824	T	A
1	chr1_83415543	0	83415543	C	A
1	chr1_83422525	0	83422525	A	C
1	chr1_83424529	0	83424529	T	A
1	chr1_83458377	0	83458377	C	A
1	chr1_83467186	0	83467186	T	G
1	chr1_83483443	0	83483443	C	A
1	chr1_83489824	0	83489824	A	T
1	chr1_83505381	0	83505381	A	C
1	chr1_83515265	0	83515265	G	T
1	chr1_83543928	0	83543928	C	G
1	chr1_83587457	0	83587457	C	A
1	chr1_83594687	0	83594687	T	G
1	chr1_83595364	0	83595364	C	A
1	chr1_83615884	0	83615884	T	A
1	chr1_83705434	0	83705434	A	T
1	chr1_83724167	0	83724167	A	C
1	chr1_83731822	0	83731822	C	A
1	chr1_83760927	0	83760927	G	C
1	chr1_83784226	0	83784226	T	G
1	chr1_83790179	0	83790179	C	G
1	chr1_83790725	0	83790725	A	T
1	chr1_83794141	0	83794141	G	T
1	chr1_83809077	0	83809077	T	G
1	chr1_83824494	0	83824494	A	T
1	chr1_83829748	0	83829748	C	G
1	chr1_83856580	0	83856580	A	C
1	chr1_83887180	0	83887180	C	A
1	chr1_83894398	0	83894398	G	C
1	chr1_83909758	0	83909758	C	G
1	chr1_83912348	0	83912348	A	T
1	chr1_83917447	0	83917447	G	T
1	chr1_83930892	0	83930892	G	C
1	chr1_83939543	0	83939543	C	A
1	chr1_83955611	0	83955611	G	C
1	chr1_83958449	0	83958449	C	A
1	chr1_83960474	0	83960474	C	A
1	chr1_83982645	0	83982645	C	G
1	chr1_83991872	0	83991872	C	A
1	chr1_84007546	0	84007546	C	A
1	chr1_84007834	0	84007834	A	T
1	chr1_84008062	0	84008062	T	G
1	chr1_84014902	0	84014902	G	C
1	chr1_84022927	0	84022927	G	C
1	chr1_84026844	0	84026844	G	T
1	chr1_84047831	0	84047831	T	G
1	chr1_84061770	0	84061770	C	G
1	chr1_84063964	0	84063964	G	C
1	chr1_84064587	0	84064587	C	A
1	chr1_84078192	0	84078192	C	G
1	chr1_84081261	0	84081261	G	C
1	chr1_84089918	0	84089918	G	C
1	chr1_84090679	0	84090679	A	T
1	chr1_84098875	0	84098875	C	G
1	chr1_84112301	0	84112301	C	G
1	chr1_84117956	0	84117956	C	G
1	chr1_84127977	0	84127977	T	G
1	chr1_84133804	0	84133804	T	G
1	chr1_84152222	0	84152222	T	A
1	chr1_84158216	0	84158216	A	T
1	chr1_84178460	0	84178460	T	G
1	chr1_84191136	0	84191136	T	G
1	chr1_84223480	0	84223480	C	A
1	chr1_84229053	0	84229053	G	T
1	chr1_84230428	0	84230428	A	C
1	chr1_84232490	0	84232490	T	G
1	chr1_84237274	0	84237274	A	C
1	chr1_84237644	0	84237644	G	T
1	chr1_84238902	0	84238902	T	G
1	chr1_84286364	0	84286364	G	C
1	chr1_84291556	0	84291556	T	G
1	chr1_84326420	0	84326420	T	G
1	chr1_84330046	0	84330046	T	G
1	chr1_84345307	0	84345307	T	A
1	chr1_84353263	0	84353263	G	C
1	chr1_84371724	0	84371724	A	C
1	chr1_84376809	0	84376809	C	G
1	chr1_84395335	0	84395335	A	T
1	chr1_84416843	0	84416843	C	A
1	chr1_84425623	0	84425623	A	C
1	chr1_84431632	0	84431632	C	G
1	chr1_84448566	0	84448566	A	C
1	chr1_84449143	0	84449143	A	T
1	chr1_84497688	0	84497688	G	T
1	chr1_84521797	0	84521797	T	A
1	chr1_84551578	0	84551578	T	A
1	chr1_84557554	0	84557554	T	A
1	chr1_84567681	0	84567681	T	G
1	chr1_84574942	0	84574942	A	C
1	chr1_84591153	0	84591153	G	T
1	chr1_84597363	0	84597363	A	T
1	chr1_84614308	0	84614308	T	A
1	chr1_84631282	0	84631282	G	T
1	chr1_84636681	0	84636681	C	G
1	chr1_84643104	0	84643104	A	T
1	chr1_84643232	0	84643232	C	G
1	chr1_84645378	0	84645378	T	G
1	chr1_84657591	0	84657591	A	C
1	chr1_84662996	0	84662996	T	G
1	chr1_84665779	0	84665779	T	G
1	chr1_84669247	0	84669247	T	G
1	chr1_84672868	0	84672868	T	G
1	chr1_84673215	0	84673215	A	T
1	chr1_84676402	0	84676402	A	C
1	chr1_84714998	0	84714998	T	G
1	chr1_84721805	0	84721805	T	G
1	chr1_84734169	0	84734169	T	A
1	chr1_84735882	0	84735882	T	G
1	chr1_84742221	0	84742221	G	T
1	chr1_84748473	0	84748473	C	G
1	chr1_84750280	0	84750280	T	A
1	chr1_84765954	0	84765954	A	C
1	chr1_84776017	0	84776017	C	G
1	chr1_84778883	0	84778883	A	C
1	chr1_84784171	0	84784171	C	A
1	chr1_84785748	0	84785748	C	G
1	chr1_84792986	0	84792986	A	T
1	chr1_84802583	0	84802583	C	A
1	chr1_84806048	0	84806048	C	A
1	chr1_84829300	0	84829300	T	G
1	chr1_84835293	0	84835293	G	C
1	chr1_84846147	0	84846147	C	A
1	chr1_84856353	0	84856353	C	G
1	chr1_84885547	0	84885547	G	T
1	chr1_84894442	0	84894442	G	C
1	chr1_84895993	0	84895993	C	G
1	chr1_84908796	0	84908796	T	G
1	chr1_84914156	0	84914156	T	G
1	chr1_84937567	0	84937567	G	C
1	chr1_84938169	0	84938169	C	G
1	chr1_84945417	0	84945417	A	C
1	chr1_84950967	0	84950967	A	C
1	chr1_84966422	0	84966422	A	C
1	chr1_84975374	0	84975374	G	T
1	chr1_84979143	0	84979143	T	G
1	chr1_85002421	0	85002421	G	C
1	chr1_85020644	0	85020644	G	C
1	chr1_85026656	0	85026656	T	A
1	chr1_85030000	0	85030000	G	T
1	chr1_85063753	0	85063753	A	C
1	chr1_85069831	0	85069831	G	C
1	chr1_85090966	0	85090966	G	C
1	chr1_85093909	0	85093909	A	T
1	chr1_85128385	0	85128385	G	T
1	chr1_85129286	0	85129286	G	T
1	chr1_85154978	0	85154978	A	T
1	chr1_85190015	0	85190015	G	T
1	chr1_85207657	0	85207657	A	C
1	chr1_85212531	0	85212531	A	C
1	chr1_85223367	0	85223367	A	T
1	chr1_85263713	0	85263713	A	T
1	chr1_85329658	0	85329658	C	A
1	chr1_85334374	0	85334374	C	G
1	chr1_85355301	0	85355301	C	G
1	chr1_85359916	0	85359916	C	A
1	chr1_85370396	0	85370396	C	A
1	chr1_85379661	0	85379661	T	A
1	chr1_85413729	0	85413729	A	T
1	chr1_85423201	0	85423201	T	G
1	chr1_85457102	0	85457102	G	C
1	chr1_85488161	0	85488161	C	G
1	chr1_85489274	0	85489274	G	C
1	chr1_85530267	0	85530267	G	T
1	chr1_85544381	0	85544381	C	A
1	chr1_85557188	0	85557188	C	A
1	chr1_85594607	0	85594607	G	C
1	chr1_85607408	0	85607408	G	C
1	chr1_85642665	0	85642665	G	T
1	chr1_85660865	0	85660865	A	C
1	chr1_85678316	0	85678316	C	A
1	chr1_85696562	0	85696562	G	C
1	chr1_85708079	0	85708079	G	T
1	chr1_85712488	0	85712488	C	A
1	chr1_85713107	0	85713107	C	A
1	chr1_85724847	0	85724847	G	T
1	chr1_85726020	0	85726020	G	C
1	chr1_85734965	0	85734965	A	C
1	chr1_85753109	0	85753109	G	T
1	chr1_85770037	0	85770037	A	C
1	chr1_85772419	0	85772419	G	T
1	chr1_85778815	0	85778815	C	G
1	chr1_85787064	0	85787064	G	C
1	chr1_85791149	0	85791149	A	C
1	chr1_85801334	0	85801334	G	C
1	chr1_85805486	0	85805486	A	C
1	chr1_85806038	0	85806038	A	C
1	chr1_85813162	0	85813162	G	C
1	chr1_85825504	0	85825504	A	C
1	chr1_85827261	0	85827261	T	G
1	chr1_85837508	0	85837508	C	A
1	chr1_85841038	0	85841038	G	C
1	chr1_85841439	0	85841439	A	C
1	chr1_85861621	0	85861621	G	T
1	chr1_85868139	0	85868139	T	A
1	chr1_85879001	0	85879001	A	T
1	chr1_85889500	0	85889500	A	T
1	chr1_85891557	0	85891557	G	T
1	chr1_85899781	0	85899781	A	T
1	chr1_85929614	0	85929614	T	A
1	chr1_85932084	0	85932084	G	T
1	chr1_85965931	0	85965931	C	G
1	chr1_85988846	0	85988846	A	C
1	chr1_86018079	0	86018079	G	T
1	chr1_86026133	0	86026133	A	T
1	chr1_86026166	0	86026166	C	G
1	chr1_86029444	0	86029444	G	C
1	chr1_86029798	0	86029798	C	G
1	chr1_86031184	0	86031184	C	G
1	chr1_86039194	0	86039194	G	C
1	chr1_86076047	0	86076047	A	T
1	chr1_86077581	0	86077581	T	G
1	chr1_86086456	0	86086456	G	C
1	chr1_86097675	0	86097675	A	C
1	chr1_86098670	0	86098670	T	G
1	chr1_86103572	0	86103572	A	C
1	chr1_86107928	0	86107928	C	G
1	chr1_86131839	0	86131839	A	T
1	chr1_86141484	0	86141484	T	G
1	chr1_86150862	0	86150862	T	G
1	chr1_86165832	0	86165832	G	T
1	chr1_86165890	0	86165890	A	C
1	chr1_86186250	0	86186250	T	G
1	chr1_86191240	0	86191240	A	C
1	chr1_86207450	0	86207450	A	C
1	chr1_86221153	0	86221153	G	T
1	chr1_86231378	0	86231378	C	A
1	chr1_86236569	0	86236569	A	C
1	chr1_86261339	0	86261339	A	T
1	chr1_86283884	0	86283884	A	T
1	chr1_86285746	0	86285746	C	A
1	chr1_86315413	0	86315413	T	A
1	chr1_86329165	0	86329165	T	G
1	chr1_86362647	0	86362647	C	G
1	chr1_86373546	0	86373546	C	G
1	chr1_86375525	0	86375525	C	A
1	chr1_86392370	0	86392370	A	C
1	chr1_86396248	0	86396248	C	A
1	chr1_86398680	0	86398680	A	C
1	chr1_86409504	0	86409504	C	A
1	chr1_86419758	0	86419758	G	T
1	chr1_86430342	0	86430342	C	G
1	chr1_86459799	0	86459799	G	C
1	chr1_86474850	0	86474850	C	A
1	chr1_86491070	0	86491070	A	C
1	chr1_86492360	0	86492360	A	C
1	chr1_86496668	0	86496668	C	G
1	chr1_86512728	0	86512728	G	T
1	chr1_86512897	0	86512897	T	G
1	chr1_86529862	0	86529862	C	A
1	chr1_86530936	0	86530936	G	C
1	chr1_86535355	0	86535355	C	G
1	chr1_86555203	0	86555203	T	A
1	chr1_86564544	0	86564544	A	C
1	chr1_86570466	0	86570466	T	G
1	chr1_86581390	0	86581390	G	C
1	chr1_86594597	0	86594597	A	C
1	chr1_86609961	0	86609961	C	G
1	chr1_86628448	0	86628448	C	A
1	chr1_86675830	0	86675830	G	T
1	chr1_86706767	0	86706767	C	G
1	chr1_86733795	0	86733795	G	C
1	chr1_86745049	0	86745049	T	G
1	chr1_86756318	0	86756318	A	C
1	chr1_86800270	0	86800270	T	G
1	chr1_86802777	0	86802777	G	T
1	chr1_86809288	0	86809288	A	C
1	chr1_86821143	0	86821143	C	A
1	chr1_86833183	0	86833183	C	A
1	chr1_86850323	0	86850323	T	G
1	chr1_86878445	0	86878445	C	G
1	chr1_86894519	0	86894519	T	G
1	chr1_86919616	0	86919616	A	C
1	chr1_86939495	0	86939495	T	G
1	chr1_87002426	0	87002426	A	C
1	chr1_87005994	0	87005994	T	G
1	chr1_87013245	0	87013245	A	T
1	chr1_87050489	0	87050489	C	A
1	chr1_87062147	0	87062147	A	T
1	chr1_87091972	0	87091972	C	G
1	chr1_87092848	0	87092848	G	C
1	chr1_87114583	0	87114583	C	G
1	chr1_87115924	0	87115924	A	C
1	chr1_87124922	0	87124922	A	C
1	chr1_87127020	0	87127020	G	T
1	chr1_87128338	0	87128338	C	G
1	chr1_87132363	0	87132363	T	A
1	chr1_87138973	0	87138973	G	T
1	chr1_87141448	0	87141448	A	C
1	chr1_87143046	0	87143046	G	T
1	chr1_87143776	0	87143776	G	T
1	chr1_87155733	0	87155733	A	C
1	chr1_87168594	0	87168594	A	T
1	chr1_87177486	0	87177486	G	T
1	chr1_87184273	0	87184273	G	C
1	chr1_87185969	0	87185969	G	C
1	chr1_87186091	0	87186091	A	T
1	chr1_87191769	0	87191769	T	G
1	chr1_87191961	0	87191961	A	C
1	chr1_87223681	0	87223681	C	A
1	chr1_87243321	0	87243321	C	G
1	chr1_87248909	0	87248909	A	C
1	chr1_87272503	0	87272503	C	A
1	chr1_87281740	0	87281740	C	G
1	chr1_87285273	0	87285273	C	G
1	chr1_87293489	0	87293489	G	C
1	chr1_87301768	0	87301768	C	G
1	chr1_87301811	0	87301811	T	G
1	chr1_87305767	0	87305767	C	G
1	chr1_87349091	0	87349091	C	A
1	chr1_87349888	0	87349888	A	C
1	chr1_87355518	0	87355518	C	A
1	chr1_87357579	0	87357579	T	G
1	chr1_87382833	0	87382833	C	G
1	chr1_87408286	0	87408286	A	T
1	chr1_87424083	0	87424083	A	T
1	chr1_87436482	0	87436482	C	A
1	chr1_87459621	0	87459621	C	A
1	chr1_87467649	0	87467649	A	C
1	chr1_87475439	0	87475439	T	G
1	chr1_87478856	0	87478856	A	C
1	chr1_87490532	0	87490532	G	T
1	chr1_87493834	0	87493834	C	G
1	chr1_87499879	0	87499879	T	A
1	chr1_87507025	0	87507025	T	G
1	chr1_87510151	0	87510151	G	C
1	chr1_87512800	0	87512800	C	G
1	chr1_87517530	0	87517530	G	T
1	chr1_87520115	0	87520115	A	T
1	chr1_87544785	0	87544785	A	C
1	chr1_87564784	0	87564784	C	A
1	chr1_87571466	0	87571466	C	A
1	chr1_87577494	0	87577494	A	T
1	chr1_87578426	0	87578426	T	A
1	chr1_87607309	0	87607309	C	G
1	chr1_87622561	0	87622561	A	C
1	chr1_87634084	0	87634084	A	T
1	chr1_87634993	0	87634993	T	G
1	chr1_87643182	0	87643182	C	A
1	chr1_87674331	0	87674331	A	T
1	chr1_87676196	0	87676196	C	A
1	chr1_87683325	0	87683325	G	C
1	chr1_87683618	0	87683618	A	C
1	chr1_87696390	0	87696390	T	G
1	chr1_87697422	0	87697422	G	C
1	chr1_87712581	0	87712581	C	G
1	chr1_87719402	0	87719402	A	C
1	chr1_87720958	0	87720958	T	G
1	chr1_87746888	0	87746888	A	T
1	chr1_87753176	0	87753176	A	C
1	chr1_87768778	0	87768778	G	T
1	chr1_87806216	0	87806216	T	G
1	chr1_87816567	0	87816567	T	A
1	chr1_87837490	0	87837490	G	C
1	chr1_87845064	0	87845064	A	C
1	chr1_87860383	0	87860383	T	G
1	chr1_87874827	0	87874827	T	G
1	chr1_87875478	0	87875478	G	T
1	chr1_87877928	0	87877928	C	A
1	chr1_87884763	0	87884763	G	T
1	chr1_87885279	0	87885279	C	G
1	chr1_87908585	0	87908585	C	A
1	chr1_87934263	0	87934263	C	A
1	chr1_87956661	0	87956661	T	A
1	chr1_87994103	0	87994103	A	T
1	chr1_87995927	0	87995927	T	G
1	chr1_88001305	0	88001305	C	A
1	chr1_88011444	0	88011444	A	C
1	chr1_88014950	0	88014950	A	T
1	chr1_88034631	0	88034631	C	A
1	chr1_88040567	0	88040567	C	A
1	chr1_88056298	0	88056298	G	C
1	chr1_88062658	0	88062658	A	C
1	chr1_88085905	0	88085905	A	T
1	chr1_88086972	0	88086972	C	A
1	chr1_88129891	0	88129891	G	C
1	chr1_88177850	0	88177850	T	G
1	chr1_88179296	0	88179296	A	C
1	chr1_88201531	0	88201531	C	A
1	chr1_88211598	0	88211598	C	G
1	chr1_88263764	0	88263764	G	C
1	chr1_88272571	0	88272571	C	G
1	chr1_88275266	0	88275266	A	C
1	chr1_88287994	0	88287994	G	C
1	chr1_88313786	0	88313786	G	T
1	chr1_88368728	0	88368728	G	T
1	chr1_88373736	0	88373736	C	A
1	chr1_88389697	0	88389697	C	A
1	chr1_88406487	0	88406487	T	A
1	chr1_88407052	0	88407052	G	T
1	chr1_88408337	0	88408337	C	G
1	chr1_88419559	0	88419559	A	C
1	chr1_88439446	0	88439446	G	C
1	chr1_88441710	0	88441710	G	T
1	chr1_88454085	0	88454085	G	C
1	chr1_88457245	0	88457245	G	C
1	chr1_88457854	0	88457854	G	T
1	chr1_88473912	0	88473912	T	A
1	chr1_88485672	0	88485672	C	A
1	chr1_88490679	0	88490679	G	T
1	chr1_88503831	0	88503831	C	A
1	chr1_88513072	0	88513072	C	A
1	chr1_88523141	0	88523141	A	C
1	chr1_88524370	0	88524370	G	C
1	chr1_88545548	0	88545548	A	C
1	chr1_88567042	0	88567042	A	T
1	chr1_88575243	0	88575243	A	C
1	chr1_88581894	0	88581894	A	C
1	chr1_88593657	0	88593657	A	T
1	chr1_88598548	0	88598548	G	T
1	chr1_88612212	0	88612212	A	C
1	chr1_88612916	0	88612916	C	A
1	chr1_88639509	0	88639509	G	C
1	chr1_88698702	0	88698702	C	G
1	chr1_88699262	0	88699262	G	C
1	chr1_88701313	0	88701313	T	G
1	chr1_88721236	0	88721236	G	C
1	chr1_88728070	0	88728070	C	A
1	chr1_88732052	0	88732052	G	T
1	chr1_88734173	0	88734173	C	G
1	chr1_88742717	0	88742717	G	C
1	chr1_88780113	0	88780113	G	T
1	chr1_88792583	0	88792583	G	C
1	chr1_88829619	0	88829619	T	A
1	chr1_88863548	0	88863548	G	C
1	chr1_88868088	0	88868088	T	A
1	chr1_88880694	0	88880694	C	G
1	chr1_88913957	0	88913957	C	A
1	chr1_88923008	0	88923008	T	G
1	chr1_88936659	0	88936659	G	C
1	chr1_88941659	0	88941659	T	A
1	chr1_88960382	0	88960382	C	G
1	chr1_88960610	0	88960610	A	C
1	chr1_88961308	0	88961308	T	A
1	chr1_88978957	0	88978957	T	A
1	chr1_88998615	0	88998615	C	G
1	chr1_89003242	0	89003242	G	C
1	chr1_89045590	0	89045590	G	C
1	chr1_89058787	0	89058787	C	G
1	chr1_89082546	0	89082546	G	C
1	chr1_89101579	0	89101579	A	C
1	chr1_89161199	0	89161199	T	G
1	chr1_89186552	0	89186552	T	G
1	chr1_89201148	0	89201148	A	T
1	chr1_89202106	0	89202106	G	T
1	chr1_89203817	0	89203817	G	C
1	chr1_89248404	0	89248404	G	C
1	chr1_89251724	0	89251724	T	G
1	chr1_89255265	0	89255265	C	G
1	chr1_89286382	0	89286382	C	G
1	chr1_89288096	0	89288096	T	A
1	chr1_89293990	0	89293990	T	G
1	chr1_89298162	0	89298162	A	C
1	chr1_89304763	0	89304763	C	G
1	chr1_89305540	0	89305540	C	G
1	chr1_89307289	0	89307289	A	C
1	chr1_89316166	0	89316166	A	C
1	chr1_89320551	0	89320551	A	C
1	chr1_89340681	0	89340681	C	G
1	chr1_89345102	0	89345102	G	C
1	chr1_89356844	0	89356844	G	C
1	chr1_89364452	0	89364452	G	T
1	chr1_89374387	0	89374387	A	T
1	chr1_89385369	0	89385369	G	C
1	chr1_89388992	0	89388992	C	G
1	chr1_89389522	0	89389522	G	C
1	chr1_89390008	0	89390008	C	A
1	chr1_89407338	0	89407338	T	G
1	chr1_89424271	0	89424271	C	A
1	chr1_89445825	0	89445825	A	C
1	chr1_89467997	0	89467997	G	T
1	chr1_89491787	0	89491787	C	A
1	chr1_89496170	0	89496170	A	C
1	chr1_89511509	0	89511509	C	A
1	chr1_89543781	0	89543781	G	C
1	chr1_89589418	0	89589418	A	C
1	chr1_89638086	0	89638086	G	T
1	chr1_89638233	0	89638233	C	A
1	chr1_89644522	0	89644522	G	C
1	chr1_89665930	0	89665930	C	G
1	chr1_89675488	0	89675488	A	C
1	chr1_89683797	0	89683797	T	G
1	chr1_89695509	0	89695509	G	C
1	chr1_89699666	0	89699666	A	C
1	chr1_89712859	0	89712859	G	T
1	chr1_89713887	0	89713887	A	C
1	chr1_89723113	0	89723113	A	C
1	chr1_89756866	0	89756866	C	A
1	chr1_89781263	0	89781263	G	T
1	chr1_89801033	0	89801033	C	A
1	chr1_89813086	0	89813086	A	C
1	chr1_89817570	0	89817570	G	C
1	chr1_89829099	0	89829099	A	C
1	chr1_89850352	0	89850352	A	T
1	chr1_89851337	0	89851337	G	T
1	chr1_89868253	0	89868253	A	C
1	chr1_89887660	0	89887660	G	C
1	chr1_89895778	0	89895778	T	G
1	chr1_89904774	0	89904774	C	A
1	chr1_89911504	0	89911504	A	C
1	chr1_89912430	0	89912430	T	G
1	chr1_89939258	0	89939258	G	C
1	chr1_89943669	0	89943669	C	G
1	chr1_89959891	0	89959891	C	A
1	chr1_89964195	0	89964195	T	G
1	chr1_89970498	0	89970498	C	A
1	chr1_89990141	0	89990141	C	G
1	chr1_90018558	0	90018558	G	C
1	chr1_90036133	0	90036133	A	C
1	chr1_90038424	0	90038424	C	G
1	chr1_90039546	0	90039546	C	G
1	chr1_90058025	0	90058025	G	C
1	chr1_90065903	0	90065903	A	T
1	chr1_90091238	0	90091238	T	A
1	chr1_90110047	0	90110047	T	A
1	chr1_90111021	0	90111021	G	T
1	chr1_90124008	0	90124008	C	A
1	chr1_90132685	0	90132685	G	C
1	chr1_90135907	0	90135907	A	C
1	chr1_90206097	0	90206097	C	G
1	chr1_90234511	0	90234511	C	G
1	chr1_90236730	0	90236730	A	C
1	chr1_90249135	0	90249135	T	A
1	chr1_90265208	0	90265208	C	A
1	chr1_90266081	0	90266081	C	G
1	chr1_90274209	0	90274209	A	C
1	chr1_90282039	0	90282039	C	A
1	chr1_90282963	0	90282963	C	A
1	chr1_90305418	0	90305418	T	G
1	chr1_90322473	0	90322473	G	T
1	chr1_90325712	0	90325712	G	C
1	chr1_90329757	0	90329757	G	T
1	chr1_90333281	0	90333281	A	T
1	chr1_90350612	0	90350612	C	G
1	chr1_90356804	0	90356804	T	G
1	chr1_90363913	0	90363913	C	G
1	chr1_90365459	0	90365459	T	G
1	chr1_90376496	0	90376496	G	C
1	chr1_90389052	0	90389052	C	A
1	chr1_90406561	0	90406561	T	G
1	chr1_90410307	0	90410307	G	C
1	chr1_90411092	0	90411092	T	G
1	chr1_90411791	0	90411791	G	C
1	chr1_90422734	0	90422734	T	A
1	chr1_90422934	0	90422934	T	G
1	chr1_90438271	0	90438271	C	A
1	chr1_90443884	0	90443884	G	T
1	chr1_90449015	0	90449015	T	G
1	chr1_90449573	0	90449573	C	A
1	chr1_90452085	0	90452085	A	T
1	chr1_90479093	0	90479093	C	G
1	chr1_90496485	0	90496485	A	C
1	chr1_90503061	0	90503061	G	C
1	chr1_90527931	0	90527931	T	A
1	chr1_90530429	0	90530429	A	T
1	chr1_90542785	0	90542785	C	G
1	chr1_90565875	0	90565875	A	C
1	chr1_90569230	0	90569230	T	A
1	chr1_90583081	0	90583081	G	T
1	chr1_90595417	0	90595417	G	C
1	chr1_90599719	0	90599719	C	A
1	chr1_90614119	0	90614119	A	T
1	chr1_90622149	0	90622149	C	G
1	chr1_90622296	0	90622296	G	C
1	chr1_90624077	0	90624077	T	G
1	chr1_90636495	0	90636495	A	C
1	chr1_90667819	0	90667819	T	G
1	chr1_90670552	0	90670552	C	G
1	chr1_90678132	0	90678132	T	G
1	chr1_90682452	0	90682452	C	G
1	chr1_90697197	0	90697197	C	G
1	chr1_90702457	0	90702457	T	A
1	chr1_90706489	0	90706489	G	T
1	chr1_90707322	0	90707322	G	C
1	chr1_90716302	0	90716302	A	C
1	chr1_90748143	0	90748143	A	C
1	chr1_90761071	0	90761071	G	T
1	chr1_90775562	0	90775562	C	G
1	chr1_90780752	0	90780752	T	G
1	chr1_90805740	0	90805740	C	A
1	chr1_90806216	0	90806216	T	G
1	chr1_90806929	0	90806929	C	A
1	chr1_90838831	0	90838831	C	G
1	chr1_90853266	0	90853266	G	T
1	chr1_90863703	0	90863703	C	A
1	chr1_90875746	0	90875746	G	C
1	chr1_90879116	0	90879116	G	C
1	chr1_90892770	0	90892770	A	T
1	chr1_90918266	0	90918266	C	A
1	chr1_90947912	0	90947912	G	C
1	chr1_90959243	0	90959243	G	C
1	chr1_90972811	0	90972811	A	T
1	chr1_90986256	0	90986256	G	C
1	chr1_91001045	0	91001045	C	G
1	chr1_91003815	0	91003815	G	C
1	chr1_91074491	0	91074491	G	T
1	chr1_91106729	0	91106729	A	C
1	chr1_91128765	0	91128765	A	C
1	chr1_91143244	0	91143244	T	A
1	chr1_91150441	0	91150441	G	T
1	chr1_91160435	0	91160435	C	A
1	chr1_91173279	0	91173279	C	A
1	chr1_91174094	0	91174094	G	T
1	chr1_91175838	0	91175838	C	G
1	chr1_91201479	0	91201479	T	G
1	chr1_91201657	0	91201657	C	A
1	chr1_91215602	0	91215602	C	A
1	chr1_91223176	0	91223176	T	G
1	chr1_91230843	0	91230843	C	G
1	chr1_91231344	0	91231344	T	A
1	chr1_91234708	0	91234708	C	G
1	chr1_91261826	0	91261826	T	G
1	chr1_91278774	0	91278774	C	G
1	chr1_91278942	0	91278942	G	C
1	chr1_91305131	0	91305131	A	C
1	chr1_91320795	0	91320795	A	C
1	chr1_91336798	0	91336798	C	A
1	chr1_91336883	0	91336883	C	A
1	chr1_91361508	0	91361508	G	T
1	chr1_91447727	0	91447727	A	C
1	chr1_91469111	0	91469111	G	T
1	chr1_91481898	0	91481898	T	G
1	chr1_91494275	0	91494275	T	A
1	chr1_91503633	0	91503633	C	G
1	chr1_91504570	0	91504570	G	C
1	chr1_91521331	0	91521331	A	T
1	chr1_91533408	0	91533408	C	A
1	chr1_91543043	0	91543043	C	G
1	chr1_91545677	0	91545677	T	G
1	chr1_91549819	0	91549819	C	G
1	chr1_91558017	0	91558017	G	C
1	chr1_91561258	0	91561258	C	G
1	chr1_91578711	0	91578711	C	A
1	chr1_91581530	0	91581530	T	A
1	chr1_91596743	0	91596743	A	C
1	chr1_91628637	0	91628637	C	G
1	chr1_91628650	0	91628650	A	C
1	chr1_91640118	0	91640118	A	C
1	chr1_91661608	0	91661608	G	C
1	chr1_91672649	0	91672649	G	T
1	chr1_91689869	0	91689869	T	A
1	chr1_91708345	0	91708345	T	A
1	chr1_91724163	0	91724163	T	A
1	chr1_91756049	0	91756049	T	G
1	chr1_91832067	0	91832067	C	A
1	chr1_91846283	0	91846283	G	C
1	chr1_91846909	0	91846909	C	G
1	chr1_91891262	0	91891262	A	C
1	chr1_91895562	0	91895562	T	G
1	chr1_91902689	0	91902689	T	G
1	chr1_91921054	0	91921054	C	G
1	chr1_91931208	0	91931208	A	C
1	chr1_91938559	0	91938559	C	G
1	chr1_91966314	0	91966314	A	T
1	chr1_91967694	0	91967694	C	G
1	chr1_92064534	0	92064534	G	T
1	chr1_92098534	0	92098534	T	G
1	chr1_92141443	0	92141443	G	C
1	chr1_92161010	0	92161010	T	G
1	chr1_92169904	0	92169904	A	C
1	chr1_92201214	0	92201214	C	A
1	chr1_92207162	0	92207162	G	T
1	chr1_92243898	0	92243898	G	C
1	chr1_92251862	0	92251862	T	G
1	chr1_92259023	0	92259023	C	A
1	chr1_92273699	0	92273699	G	T
1	chr1_92282560	0	92282560	G	T
1	chr1_92293394	0	92293394	A	T
1	chr1_92308947	0	92308947	C	A
1	chr1_92349557	0	92349557	C	G
1	chr1_92388194	0	92388194	G	C
1	chr1_92409980	0	92409980	T	A
1	chr1_92411687	0	92411687	T	A
1	chr1_92431398	0	92431398	C	A
1	chr1_92461589	0	92461589	A	C
1	chr1_92481107	0	92481107	C	G
1	chr1_92507602	0	92507602	G	T
1	chr1_92521104	0	92521104	G	T
1	chr1_92562170	0	92562170	T	A
1	chr1_92562982	0	92562982	G	C
1	chr1_92586719	0	92586719	A	C
1	chr1_92612466	0	92612466	T	G
1	chr1_92613619	0	92613619	C	A
1	chr1_92622318	0	92622318	C	A
1	chr1_92630735	0	92630735	T	G
1	chr1_92639519	0	92639519	G	C
1	chr1_92646620	0	92646620	G	T
1	chr1_92662808	0	92662808	T	A
1	chr1_92668988	0	92668988	G	C
1	chr1_92701110	0	92701110	A	T
1	chr1_92710789	0	92710789	G	C
1	chr1_92764470	0	92764470	C	A
1	chr1_92772020	0	92772020	A	T
1	chr1_92780315	0	92780315	T	G
1	chr1_92781922	0	92781922	T	A
1	chr1_92784477	0	92784477	C	G
1	chr1_92789499	0	92789499	A	C
1	chr1_92800102	0	92800102	A	C
1	chr1_92817438	0	92817438	G	C
1	chr1_92820556	0	92820556	C	A
1	chr1_92834147	0	92834147	G	C
1	chr1_92845803	0	92845803	C	G
1	chr1_92859089	0	92859089	C	G
1	chr1_92867519	0	92867519	A	T
1	chr1_92885027	0	92885027	A	C
1	chr1_92890641	0	92890641	C	A
1	chr1_92934182	0	92934182	C	A
1	chr1_92982653	0	92982653	C	G
1	chr1_93056498	0	93056498	G	C
1	chr1_93057179	0	93057179	T	G
1	chr1_93076718	0	93076718	G	C
1	chr1_93088604	0	93088604	G	C
1	chr1_93105361	0	93105361	G	T
1	chr1_93163199	0	93163199	C	A
1	chr1_93178326	0	93178326	T	G
1	chr1_93184277	0	93184277	G	C
1	chr1_93197527	0	93197527	A	C
1	chr1_93212629	0	93212629	A	C
1	chr1_93215784	0	93215784	C	G
1	chr1_93218865	0	93218865	A	C
1	chr1_93256279	0	93256279	T	G
1	chr1_93293107	0	93293107	T	A
1	chr1_93295533	0	93295533	G	C
1	chr1_93305374	0	93305374	C	G
1	chr1_93306192	0	93306192	T	G
1	chr1_93314521	0	93314521	G	C
1	chr1_93319168	0	93319168	G	C
1	chr1_93324924	0	93324924	A	C
1	chr1_93336493	0	93336493	T	A
1	chr1_93371072	0	93371072	A	C
1	chr1_93392863	0	93392863	C	A
1	chr1_93436012	0	93436012	G	C
1	chr1_93444499	0	93444499	G	T
1	chr1_93446249	0	93446249	C	G
1	chr1_93459119	0	93459119	C	G
1	chr1_93461099	0	93461099	G	T
1	chr1_93462951	0	93462951	T	G
1	chr1_93558933	0	93558933	C	G
1	chr1_93561739	0	93561739	C	A
1	chr1_93566799	0	93566799	C	G
1	chr1_93569360	0	93569360	A	T
1	chr1_93580968	0	93580968	A	C
1	chr1_93587864	0	93587864	G	C
1	chr1_93595612	0	93595612	C	G
1	chr1_93600893	0	93600893	T	A
1	chr1_93606077	0	93606077	T	G
1	chr1_93615003	0	93615003	C	G
1	chr1_93623626	0	93623626	A	C
1	chr1_93655835	0	93655835	A	C
1	chr1_93657347	0	93657347	T	G
1	chr1_93694816	0	93694816	A	C
1	chr1_93707144	0	93707144	A	T
1	chr1_93717858	0	93717858	C	G
1	chr1_93719138	0	93719138	G	C
1	chr1_93753497	0	93753497	T	A
1	chr1_93755772	0	93755772	G	T
1	chr1_93761849	0	93761849	G	C
1	chr1_93795516	0	93795516	T	G
1	chr1_93800758	0	93800758	G	T
1	chr1_93829750	0	93829750	T	G
1	chr1_93830572	0	93830572	T	A
1	chr1_93831840	0	93831840	C	A
1	chr1_93895329	0	93895329	C	G
1	chr1_93914152	0	93914152	T	G
1	chr1_93940829	0	93940829	A	C
1	chr1_93944219	0	93944219	C	G
1	chr1_93956771	0	93956771	C	G
1	chr1_93971951	0	93971951	G	C
1	chr1_93983308	0	93983308	C	G
1	chr1_94008405	0	94008405	G	C
1	chr1_94020756	0	94020756	G	C
1	chr1_94028832	0	94028832	C	G
1	chr1_94033128	0	94033128	G	C
1	chr1_94056335	0	94056335	T	G
1	chr1_94090537	0	94090537	C	G
1	chr1_94108614	0	94108614	C	G
1	chr1_94114943	0	94114943	G	C
1	chr1_94120988	0	94120988	T	G
1	chr1_94150343	0	94150343	T	G
1	chr1_94164147	0	94164147	G	C
1	chr1_94182439	0	94182439	T	G
1	chr1_94202451	0	94202451	A	T
1	chr1_94214177	0	94214177	A	C
1	chr1_94251989	0	94251989	A	C
1	chr1_94260825	0	94260825	T	G
1	chr1_94264993	0	94264993	C	G
1	chr1_94270710	0	94270710	A	T
1	chr1_94300126	0	94300126	C	G
1	chr1_94300774	0	94300774	A	C
1	chr1_94346603	0	94346603	C	G
1	chr1_94346892	0	94346892	A	C
1	chr1_94389250	0	94389250	T	G
1	chr1_94398758	0	94398758	G	C
1	chr1_94411958	0	94411958	C	A
1	chr1_94424882	0	94424882	C	A
1	chr1_94447013	0	94447013	T	G
1	chr1_94470050	0	94470050	G	T
1	chr1_94472244	0	94472244	T	G
1	chr1_94474517	0	94474517	G	T
1	chr1_94477621	0	94477621	A	C
1	chr1_94501823	0	94501823	C	G
1	chr1_94515544	0	94515544	C	G
1	chr1_94522610	0	94522610	C	G
1	chr1_94548482	0	94548482	G	T
1	chr1_94586819	0	94586819	T	A
1	chr1_94587399	0	94587399	A	T
1	chr1_94645661	0	94645661	A	T
1	chr1_94645950	0	94645950	T	G
1	chr1_94654358	0	94654358	G	T
1	chr1_94698233	0	94698233	A	C
1	chr1_94715722	0	94715722	C	A
1	chr1_94717226	0	94717226	C	G
1	chr1_94726115	0	94726115	G	T
1	chr1_94760676	0	94760676	A	C
1	chr1_94768337	0	94768337	G	C
1	chr1_94783786	0	94783786	C	G
1	chr1_94786158	0	94786158	T	A
1	chr1_94805914	0	94805914	C	A
1	chr1_94817966	0	94817966	C	G
1	chr1_94833963	0	94833963	C	A
1	chr1_94846193	0	94846193	C	G
1	chr1_94865673	0	94865673	T	A
1	chr1_94872144	0	94872144	C	G
1	chr1_94891592	0	94891592	C	G
1	chr1_94902724	0	94902724	G	C
1	chr1_94904258	0	94904258	T	A
1	chr1_94913101	0	94913101	T	A
1	chr1_94916554	0	94916554	T	G
1	chr1_94931988	0	94931988	A	C
1	chr1_94941890	0	94941890	C	G
1	chr1_94971388	0	94971388	C	A
1	chr1_94990190	0	94990190	G	C
1	chr1_94999217	0	94999217	A	C
1	chr1_95017063	0	95017063	A	C
1	chr1_95025044	0	95025044	T	G
1	chr1_95036547	0	95036547	G	C
1	chr1_95043233	0	95043233	C	G
1	chr1_95085874	0	95085874	T	G
1	chr1_95098745	0	95098745	G	T
1	chr1_95105434	0	95105434	C	G
1	chr1_95106593	0	95106593	A	T
1	chr1_95111106	0	95111106	G	C
1	chr1_95112576	0	95112576	A	C
1	chr1_95136019	0	95136019	A	C
1	chr1_95136640	0	95136640	T	G
1	chr1_95160490	0	95160490	C	A
1	chr1_95171026	0	95171026	A	C
1	chr1_95171413	0	95171413	A	T
1	chr1_95176541	0	95176541	C	A
1	chr1_95178263	0	95178263	A	T
1	chr1_95184025	0	95184025	C	A
1	chr1_95202240	0	95202240	G	C
1	chr1_95221328	0	95221328	T	A
1	chr1_95232560	0	95232560	C	G
1	chr1_95251149	0	95251149	C	A
1	chr1_95272833	0	95272833	A	C
1	chr1_95277919	0	95277919	A	C
1	chr1_95288105	0	95288105	G	T
1	chr1_95331420	0	95331420	T	G
1	chr1_95344180	0	95344180	C	G
1	chr1_95355808	0	95355808	A	C
1	chr1_95365082	0	95365082	C	A
1	chr1_95365501	0	95365501	A	C
1	chr1_95385341	0	95385341	G	T
1	chr1_95392543	0	95392543	T	A
1	chr1_95395159	0	95395159	T	G
1	chr1_95400291	0	95400291	G	T
1	chr1_95401099	0	95401099	A	T
1	chr1_95408517	0	95408517	C	G
1	chr1_95423845	0	95423845	C	A
1	chr1_95430611	0	95430611	C	A
1	chr1_95440442	0	95440442	T	A
1	chr1_95467216	0	95467216	T	G
1	chr1_95471518	0	95471518	T	G
1	chr1_95492837	0	95492837	G	C
1	chr1_95536655	0	95536655	G	C
1	chr1_95549686	0	95549686	C	A
1	chr1_95565700	0	95565700	C	G
1	chr1_95578430	0	95578430	T	G
1	chr1_95648679	0	95648679	G	T
1	chr1_95671614	0	95671614	T	A
1	chr1_95688649	0	95688649	G	T
1	chr1_95693397	0	95693397	G	C
1	chr1_95702738	0	95702738	G	C
1	chr1_95716027	0	95716027	C	A
1	chr1_95738128	0	95738128	G	C
1	chr1_95738178	0	95738178	T	G
1	chr1_95740257	0	95740257	A	C
1	chr1_95759695	0	95759695	G	T
1	chr1_95763333	0	95763333	G	T
1	chr1_95769730	0	95769730	T	G
1	chr1_95773352	0	95773352	A	C
1	chr1_95827972	0	95827972	T	G
1	chr1_95859841	0	95859841	T	G
1	chr1_95902823	0	95902823	C	A
1	chr1_95911584	0	95911584	G	T
1	chr1_95913328	0	95913328	A	C
1	chr1_95924886	0	95924886	T	A
1	chr1_95930027	0	95930027	A	T
1	chr1_95954617	0	95954617	T	G
1	chr1_96032479	0	96032479	G	C
1	chr1_96040779	0	96040779	T	G
1	chr1_96043883	0	96043883	C	A
1	chr1_96048213	0	96048213	C	A
1	chr1_96077641	0	96077641	T	G
1	chr1_96090709	0	96090709	A	C
1	chr1_96108148	0	96108148	A	T
1	chr1_96130105	0	96130105	C	G
1	chr1_96132452	0	96132452	A	T
1	chr1_96133391	0	96133391	A	C
1	chr1_96150851	0	96150851	C	G
1	chr1_96163343	0	96163343	T	A
1	chr1_96163751	0	96163751	G	C
1	chr1_96180367	0	96180367	G	C
1	chr1_96245149	0	96245149	C	A
1	chr1_96265890	0	96265890	C	A
1	chr1_96268536	0	96268536	C	A
1	chr1_96281721	0	96281721	A	T
1	chr1_96284578	0	96284578	C	G
1	chr1_96286521	0	96286521	G	T
1	chr1_96327814	0	96327814	A	C
1	chr1_96343922	0	96343922	C	A
1	chr1_96353666	0	96353666	G	C
1	chr1_96371674	0	96371674	T	A
1	chr1_96407090	0	96407090	C	A
1	chr1_96436624	0	96436624	A	C
1	chr1_96441285	0	96441285	C	A
1	chr1_96505079	0	96505079	T	G
1	chr1_96511991	0	96511991	G	C
1	chr1_96516245	0	96516245	T	G
1	chr1_96517309	0	96517309	G	T
1	chr1_96528227	0	96528227	C	A
1	chr1_96530611	0	96530611	G	C
1	chr1_96537120	0	96537120	T	A
1	chr1_96539648	0	96539648	A	C
1	chr1_96555124	0	96555124	T	A
1	chr1_96566680	0	96566680	T	A
1	chr1_96571842	0	96571842	G	T
1	chr1_96588484	0	96588484	A	T
1	chr1_96594319	0	96594319	A	T
1	chr1_96599037	0	96599037	G	T
1	chr1_96602099	0	96602099	C	G
1	chr1_96609580	0	96609580	C	A
1	chr1_96610643	0	96610643	T	G
1	chr1_96621754	0	96621754	C	A
1	chr1_96622651	0	96622651	G	C
1	chr1_96625348	0	96625348	C	A
1	chr1_96632371	0	96632371	C	G
1	chr1_96634643	0	96634643	A	T
1	chr1_96639039	0	96639039	C	G
1	chr1_96656699	0	96656699	A	T
1	chr1_96664617	0	96664617	G	T
1	chr1_96670128	0	96670128	T	A
1	chr1_96696095	0	96696095	G	T
1	chr1_96714145	0	96714145	G	T
1	chr1_96723986	0	96723986	A	C
1	chr1_96734609	0	96734609	C	A
1	chr1_96737872	0	96737872	G	C
1	chr1_96745441	0	96745441	T	A
1	chr1_96748570	0	96748570	T	G
1	chr1_96771451	0	96771451	G	C
1	chr1_96780111	0	96780111	A	T
1	chr1_96780675	0	96780675	G	T
1	chr1_96782582	0	96782582	T	G
1	chr1_96800463	0	96800463	A	T
1	chr1_96814858	0	96814858	A	C
1	chr1_96820100	0	96820100	G	T
1	chr1_96832492	0	96832492	C	A
1	chr1_96833711	0	96833711	A	T
1	chr1_96883055	0	96883055	A	T
1	chr1_96889590	0	96889590	G	C
1	chr1_96893859	0	96893859	T	G
1	chr1_96900913	0	96900913	A	T
1	chr1_96901376	0	96901376	A	T
1	chr1_96905983	0	96905983	G	C
1	chr1_96922223	0	96922223	G	C
1	chr1_96922702	0	96922702	C	A
1	chr1_96929424	0	96929424	C	G
1	chr1_96931174	0	96931174	A	T
1	chr1_96942973	0	96942973	C	G
1	chr1_96966037	0	96966037	T	G
1	chr1_96971086	0	96971086	C	G
1	chr1_96980593	0	96980593	T	G
1	chr1_96992017	0	96992017	G	T
1	chr1_97000220	0	97000220	A	T
1	chr1_97009285	0	97009285	A	C
1	chr1_97045976	0	97045976	G	T
1	chr1_97048967	0	97048967	G	C
1	chr1_97055676	0	97055676	T	G
1	chr1_97063855	0	97063855	T	G
1	chr1_97068741	0	97068741	A	T
1	chr1_97076995	0	97076995	T	G
1	chr1_97112447	0	97112447	A	C
1	chr1_97117455	0	97117455	A	C
1	chr1_97123626	0	97123626	T	G
1	chr1_97124047	0	97124047	T	G
1	chr1_97180297	0	97180297	T	G
1	chr1_97180676	0	97180676	C	A
1	chr1_97184775	0	97184775	C	G
1	chr1_97186820	0	97186820	C	G
1	chr1_97207776	0	97207776	C	A
1	chr1_97225472	0	97225472	G	C
1	chr1_97242344	0	97242344	T	G
1	chr1_97260522	0	97260522	G	C
1	chr1_97269777	0	97269777	A	C
1	chr1_97314592	0	97314592	A	T
1	chr1_97328750	0	97328750	A	T
1	chr1_97376289	0	97376289	G	T
1	chr1_97398668	0	97398668	T	A
1	chr1_97407373	0	97407373	C	G
1	chr1_97414479	0	97414479	T	A
1	chr1_97416224	0	97416224	G	T
1	chr1_97420728	0	97420728	G	C
1	chr1_97491870	0	97491870	C	A
1	chr1_97524251	0	97524251	G	C
1	chr1_97547262	0	97547262	C	A
1	chr1_97553840	0	97553840	C	G
1	chr1_97561902	0	97561902	C	G
1	chr1_97566495	0	97566495	T	G
1	chr1_97585628	0	97585628	C	G
1	chr1_97592084	0	97592084	A	C
1	chr1_97599476	0	97599476	G	T
1	chr1_97604521	0	97604521	G	T
1	chr1_97620099	0	97620099	A	C
1	chr1_97628960	0	97628960	A	C
1	chr1_97653671	0	97653671	A	T
1	chr1_97658550	0	97658550	C	G
1	chr1_97658788	0	97658788	G	C
1	chr1_97666581	0	97666581	G	C
1	chr1_97667019	0	97667019	G	T
1	chr1_97679439	0	97679439	G	C
1	chr1_97686961	0	97686961	T	A
1	chr1_97711542	0	97711542	A	T
1	chr1_97711827	0	97711827	G	T
1	chr1_97733318	0	97733318	C	G
1	chr1_97742889	0	97742889	T	A
1	chr1_97763381	0	97763381	C	G
1	chr1_97774797	0	97774797	T	A
1	chr1_97777898	0	97777898	C	G
1	chr1_97778837	0	97778837	G	C
1	chr1_97780981	0	97780981	A	C
1	chr1_97791982	0	97791982	C	A
1	chr1_97798055	0	97798055	C	G
1	chr1_97818552	0	97818552	C	A
1	chr1_97822030	0	97822030	A	C
1	chr1_97843497	0	97843497	G	T
1	chr1_97895630	0	97895630	G	T
1	chr1_97896704	0	97896704	A	T
1	chr1_97916298	0	97916298	G	C
1	chr1_97919622	0	97919622	C	A
1	chr1_97931553	0	97931553	T	G
1	chr1_97942360	0	97942360	T	G
1	chr1_97984160	0	97984160	G	C
1	chr1_97984229	0	97984229	A	T
1	chr1_97993730	0	97993730	A	C
1	chr1_97995554	0	97995554	G	C
1	chr1_98041774	0	98041774	C	A
1	chr1_98043597	0	98043597	C	G
1	chr1_98058554	0	98058554	C	A
1	chr1_98078109	0	98078109	A	T
1	chr1_98085767	0	98085767	G	C
1	chr1_98088206	0	98088206	A	C
1	chr1_98092280	0	98092280	T	A
1	chr1_98096265	0	98096265	C	G
1	chr1_98097472	0	98097472	T	A
1	chr1_98104473	0	98104473	G	C
1	chr1_98105590	0	98105590	T	G
1	chr1_98114117	0	98114117	G	T
1	chr1_98137053	0	98137053	G	T
1	chr1_98160407	0	98160407	T	A
1	chr1_98169496	0	98169496	C	G
1	chr1_98190206	0	98190206	C	G
1	chr1_98191193	0	98191193	G	C
1	chr1_98204094	0	98204094	T	A
1	chr1_98218865	0	98218865	A	T
1	chr1_98230261	0	98230261	T	G
1	chr1_98234856	0	98234856	C	G
1	chr1_98240595	0	98240595	T	A
1	chr1_98277402	0	98277402	T	A
1	chr1_98295439	0	98295439	G	T
1	chr1_98302093	0	98302093	C	A
1	chr1_98309524	0	98309524	C	G
1	chr1_98327433	0	98327433	C	G
1	chr1_98328286	0	98328286	C	G
1	chr1_98335614	0	98335614	G	T
1	chr1_98342485	0	98342485	C	G
1	chr1_98351154	0	98351154	G	T
1	chr1_98352822	0	98352822	C	G
1	chr1_98357842	0	98357842	A	C
1	chr1_98358354	0	98358354	G	C
1	chr1_98358531	0	98358531	C	A
1	chr1_98384084	0	98384084	C	A
1	chr1_98407816	0	98407816	G	C
1	chr1_98422049	0	98422049	C	A
1	chr1_98426300	0	98426300	C	G
1	chr1_98428370	0	98428370	G	C
1	chr1_98433543	0	98433543	G	C
1	chr1_98491286	0	98491286	T	G
1	chr1_98513098	0	98513098	C	A
1	chr1_98515219	0	98515219	C	A
1	chr1_98528507	0	98528507	A	C
1	chr1_98534638	0	98534638	G	C
1	chr1_98539349	0	98539349	G	C
1	chr1_98560653	0	98560653	A	T
1	chr1_98561434	0	98561434	G	C
1	chr1_98582440	0	98582440	C	A
1	chr1_98591629	0	98591629	A	C
1	chr1_98603691	0	98603691	G	T
1	chr1_98611465	0	98611465	A	C
1	chr1_98616564	0	98616564	A	C
1	chr1_98616620	0	98616620	C	A
1	chr1_98654802	0	98654802	G	T
1	chr1_98655392	0	98655392	G	T
1	chr1_98667796	0	98667796	T	G
1	chr1_98681015	0	98681015	T	A
1	chr1_98691107	0	98691107	C	A
1	chr1_98695246	0	98695246	T	G
1	chr1_98709041	0	98709041	G	T
1	chr1_98716881	0	98716881	C	G
1	chr1_98767886	0	98767886	G	C
1	chr1_98779012	0	98779012	T	G
1	chr1_98810188	0	98810188	A	T
1	chr1_98816083	0	98816083	G	C
1	chr1_98820427	0	98820427	G	T
1	chr1_98820721	0	98820721	A	C
1	chr1_98827075	0	98827075	T	G
1	chr1_98829164	0	98829164	T	A
1	chr1_98838118	0	98838118	T	G
1	chr1_98839093	0	98839093	T	G
1	chr1_98839610	0	98839610	C	A
1	chr1_98860425	0	98860425	G	C
1	chr1_98886875	0	98886875	G	C
1	chr1_98939246	0	98939246	C	A
1	chr1_98955368	0	98955368	C	G
1	chr1_98972685	0	98972685	T	G
1	chr1_98989744	0	98989744	A	C
1	chr1_98994092	0	98994092	A	C
1	chr1_99033904	0	99033904	G	C
1	chr1_99034154	0	99034154	C	G
1	chr1_99039499	0	99039499	C	G
1	chr1_99044676	0	99044676	G	C
1	chr1_99058901	0	99058901	T	G
1	chr1_99098578	0	99098578	T	A
1	chr1_99106190	0	99106190	T	A
1	chr1_99114405	0	99114405	C	A
1	chr1_99147091	0	99147091	C	A
1	chr1_99159999	0	99159999	G	T
1	chr1_99161958	0	99161958	G	C
1	chr1_99165737	0	99165737	C	G
1	chr1_99173556	0	99173556	C	G
1	chr1_99214752	0	99214752	C	G
1	chr1_99231756	0	99231756	C	A
1	chr1_99250876	0	99250876	A	C
1	chr1_99265133	0	99265133	G	C
1	chr1_99276805	0	99276805	A	T
1	chr1_99286140	0	99286140	G	T
1	chr1_99293205	0	99293205	G	T
1	chr1_99300252	0	99300252	G	C
1	chr1_99308579	0	99308579	C	A
1	chr1_99337375	0	99337375	G	T
1	chr1_99340591	0	99340591	T	A
1	chr1_99341886	0	99341886	A	C
1	chr1_99342959	0	99342959	C	G
1	chr1_99363229	0	99363229	A	C
1	chr1_99364472	0	99364472	G	C
1	chr1_99385987	0	99385987	C	G
1	chr1_99394349	0	99394349	G	T
1	chr1_99402563	0	99402563	G	C
1	chr1_99417937	0	99417937	G	C
1	chr1_99444373	0	99444373	T	G
1	chr1_99446379	0	99446379	T	G
1	chr1_99446727	0	99446727	T	G
1	chr1_99460412	0	99460412	C	A
1	chr1_99469442	0	99469442	G	C
1	chr1_99472617	0	99472617	C	G
1	chr1_99505272	0	99505272	C	A
1	chr1_99520399	0	99520399	C	A
1	chr1_99522758	0	99522758	T	G
1	chr1_99535402	0	99535402	G	T
1	chr1_99557010	0	99557010	C	G
1	chr1_99563471	0	99563471	G	C
1	chr1_99587931	0	99587931	A	C
1	chr1_99613408	0	99613408	T	A
1	chr1_99615534	0	99615534	C	G
1	chr1_99624979	0	99624979	C	A
1	chr1_99690418	0	99690418	G	T
1	chr1_99739238	0	99739238	A	T
1	chr1_99758834	0	99758834	C	G
1	chr1_99786030	0	99786030	G	T
1	chr1_99787251	0	99787251	C	G
1	chr1_99823007	0	99823007	A	C
1	chr1_99838854	0	99838854	A	T
1	chr1_99849387	0	99849387	A	T
1	chr1_99851606	0	99851606	G	T
1	chr1_99853221	0	99853221	A	C
1	chr1_99862274	0	99862274	G	C
1	chr1_99882631	0	99882631	G	C
1	chr1_99902864	0	99902864	G	C
1	chr1_99913863	0	99913863	T	G
1	chr1_99927302	0	99927302	C	G
1	chr1_99935863	0	99935863	T	G
1	chr1_99982963	0	99982963	G	C
1	chr1_99997056	0	99997056	C	G
1	chr1_100044462	0	100044462	T	A
1	chr1_100054266	0	100054266	T	A
1	chr1_100056439	0	100056439	T	A
1	chr1_100080230	0	100080230	T	A
1	chr1_100081462	0	100081462	T	G
1	chr1_100084381	0	100084381	C	G
1	chr1_100110821	0	100110821	G	C
1	chr1_100111669	0	100111669	G	T
1	chr1_100124499	0	100124499	A	T
1	chr1_100129013	0	100129013	A	C
1	chr1_100134193	0	100134193	C	G
1	chr1_100137668	0	100137668	A	T
1	chr1_100167571	0	100167571	G	T
1	chr1_100172778	0	100172778	G	T
1	chr1_100201013	0	100201013	T	G
1	chr1_100208154	0	100208154	C	A
1	chr1_100208396	0	100208396	T	A
1	chr1_100244592	0	100244592	T	G
1	chr1_100252818	0	100252818	C	A
1	chr1_100256272	0	100256272	G	T
1	chr1_100259905	0	100259905	C	G
1	chr1_100304757	0	100304757	A	C
1	chr1_100328893	0	100328893	T	A
1	chr1_100365254	0	100365254	A	C
1	chr1_100371418	0	100371418	A	T
1	chr1_100379114	0	100379114	C	A
1	chr1_100410741	0	100410741	T	G
1	chr1_100431812	0	100431812	C	G
1	chr1_100437345	0	100437345	C	A
1	chr1_100445119	0	100445119	G	T
1	chr1_100476324	0	100476324	T	A
1	chr1_100481446	0	100481446	T	A
1	chr1_100520305	0	100520305	C	G
1	chr1_100532399	0	100532399	A	T
1	chr1_100545876	0	100545876	A	T
1	chr1_100553471	0	100553471	C	G
1	chr1_100556710	0	100556710	G	T
1	chr1_100563693	0	100563693	C	G
1	chr1_100598949	0	100598949	T	G
1	chr1_100599847	0	100599847	C	G
1	chr1_100607673	0	100607673	C	A
1	chr1_100608252	0	100608252	G	T
1	chr1_100630396	0	100630396	C	G
1	chr1_100640691	0	100640691	A	C
1	chr1_100652934	0	100652934	T	G
1	chr1_100655661	0	100655661	T	A
1	chr1_100675327	0	100675327	G	T
1	chr1_100699949	0	100699949	T	A
1	chr1_100703855	0	100703855	A	C
1	chr1_100708301	0	100708301	C	A
1	chr1_100713156	0	100713156	G	C
1	chr1_100721453	0	100721453	A	C
1	chr1_100726607	0	100726607	G	C
1	chr1_100729489	0	100729489	C	G
1	chr1_100731152	0	100731152	C	A
1	chr1_100758677	0	100758677	A	T
1	chr1_100760190	0	100760190	T	G
1	chr1_100771985	0	100771985	C	A
1	chr1_100782835	0	100782835	A	C
1	chr1_100801692	0	100801692	C	A
1	chr1_100811219	0	100811219	A	C
1	chr1_100816958	0	100816958	C	G
1	chr1_100834341	0	100834341	C	G
1	chr1_100851499	0	100851499	C	G
1	chr1_100867729	0	100867729	T	G
1	chr1_100899712	0	100899712	C	A
1	chr1_100905817	0	100905817	T	A
1	chr1_100913176	0	100913176	T	A
1	chr1_100932814	0	100932814	A	C
1	chr1_100935046	0	100935046	A	T
1	chr1_100983657	0	100983657	A	C
1	chr1_101000647	0	101000647	A	C
1	chr1_101013898	0	101013898	C	G
1	chr1_101048981	0	101048981	C	A
1	chr1_101060455	0	101060455	A	T
1	chr1_101163160	0	101163160	C	G
1	chr1_101167041	0	101167041	T	A
1	chr1_101170300	0	101170300	C	A
1	chr1_101172542	0	101172542	A	C
1	chr1_101197827	0	101197827	C	G
1	chr1_101200016	0	101200016	T	G
1	chr1_101206463	0	101206463	C	G
1	chr1_101231167	0	101231167	T	A
1	chr1_101281181	0	101281181	C	A
1	chr1_101305178	0	101305178	G	C
1	chr1_101319427	0	101319427	A	C
1	chr1_101320835	0	101320835	T	G
1	chr1_101321121	0	101321121	C	A
1	chr1_101334541	0	101334541	G	T
1	chr1_101339959	0	101339959	G	C
1	chr1_101350286	0	101350286	C	A
1	chr1_101350601	0	101350601	C	G
1	chr1_101354693	0	101354693	T	G
1	chr1_101407530	0	101407530	G	C
1	chr1_101408989	0	101408989	G	C
1	chr1_101415716	0	101415716	G	T
1	chr1_101422920	0	101422920	G	T
1	chr1_101423166	0	101423166	G	C
1	chr1_101433317	0	101433317	A	T
1	chr1_101435469	0	101435469	T	G
1	chr1_101459344	0	101459344	G	C
1	chr1_101465015	0	101465015	T	A
1	chr1_101469956	0	101469956	T	G
1	chr1_101487160	0	101487160	G	C
1	chr1_101512426	0	101512426	A	T
1	chr1_101516942	0	101516942	G	T
1	chr1_101517852	0	101517852	C	G
1	chr1_101595087	0	101595087	G	C
1	chr1_101605035	0	101605035	A	C
1	chr1_101644804	0	101644804	C	G
1	chr1_101666871	0	101666871	C	G
1	chr1_101674331	0	101674331	C	A
1	chr1_101712126	0	101712126	T	A
1	chr1_101724223	0	101724223	C	G
1	chr1_101740716	0	101740716	C	G
1	chr1_101755548	0	101755548	T	G
1	chr1_101762640	0	101762640	C	A
1	chr1_101764599	0	101764599	T	A
1	chr1_101770462	0	101770462	A	C
1	chr1_101778829	0	101778829	C	G
1	chr1_101786775	0	101786775	C	G
1	chr1_101829355	0	101829355	T	G
1	chr1_101845616	0	101845616	T	G
1	chr1_101854621	0	101854621	G	T
1	chr1_101875298	0	101875298	G	C
1	chr1_101889715	0	101889715	C	G
1	chr1_101953794	0	101953794	C	G
1	chr1_101996605	0	101996605	G	C
1	chr1_101996695	0	101996695	C	G
1	chr1_101999306	0	101999306	G	T
1	chr1_102003955	0	102003955	C	G
1	chr1_102028164	0	102028164	A	C
1	chr1_102039003	0	102039003	A	T
1	chr1_102050370	0	102050370	T	A
1	chr1_102053645	0	102053645	C	G
1	chr1_102054001	0	102054001	G	T
1	chr1_102114974	0	102114974	G	T
1	chr1_102137175	0	102137175	T	G
1	chr1_102147356	0	102147356	T	A
1	chr1_102193270	0	102193270	G	T
1	chr1_102194016	0	102194016	C	G
1	chr1_102194880	0	102194880	T	G
1	chr1_102196171	0	102196171	T	A
1	chr1_102197270	0	102197270	T	A
1	chr1_102197964	0	102197964	C	G
1	chr1_102213343	0	102213343	G	T
1	chr1_102213743	0	102213743	G	C
1	chr1_102236330	0	102236330	T	G
1	chr1_102239348	0	102239348	C	G
1	chr1_102239459	0	102239459	C	A
1	chr1_102285125	0	102285125	G	T
1	chr1_102287580	0	102287580	C	G
1	chr1_102291471	0	102291471	C	A
1	chr1_102295425	0	102295425	G	T
1	chr1_102315945	0	102315945	G	T
1	chr1_102319367	0	102319367	G	C
1	chr1_102365461	0	102365461	C	G
1	chr1_102368504	0	102368504	G	C
1	chr1_102370282	0	102370282	G	C
1	chr1_102378550	0	102378550	C	G
1	chr1_102382842	0	102382842	C	G
1	chr1_102387801	0	102387801	T	G
1	chr1_102401992	0	102401992	T	A
1	chr1_102408849	0	102408849	A	T
1	chr1_102423586	0	102423586	A	C
1	chr1_102427464	0	102427464	A	T
1	chr1_102472290	0	102472290	G	C
1	chr1_102492116	0	102492116	A	T
1	chr1_102500741	0	102500741	A	C
1	chr1_102504298	0	102504298	T	A
1	chr1_102512281	0	102512281	T	A
1	chr1_102535387	0	102535387	C	G
1	chr1_102552585	0	102552585	T	G
1	chr1_102563674	0	102563674	T	A
1	chr1_102568977	0	102568977	C	G
1	chr1_102577254	0	102577254	C	G
1	chr1_102667919	0	102667919	G	T
1	chr1_102675688	0	102675688	T	G
1	chr1_102675812	0	102675812	C	A
1	chr1_102677160	0	102677160	A	C
1	chr1_102720466	0	102720466	C	A
1	chr1_102730459	0	102730459	A	C
1	chr1_102736995	0	102736995	T	A
1	chr1_102763700	0	102763700	A	C
1	chr1_102812822	0	102812822	C	G
1	chr1_102822288	0	102822288	A	T
1	chr1_102835970	0	102835970	T	G
1	chr1_102849773	0	102849773	G	T
1	chr1_102861206	0	102861206	C	G
1	chr1_102909851	0	102909851	T	G
1	chr1_102917610	0	102917610	G	C
1	chr1_102937351	0	102937351	T	G
1	chr1_102970546	0	102970546	C	A
1	chr1_102972396	0	102972396	A	C
1	chr1_102973410	0	102973410	A	C
1	chr1_102979065	0	102979065	C	G
1	chr1_102991796	0	102991796	G	C
1	chr1_102999027	0	102999027	G	C
1	chr1_103004947	0	103004947	G	T
1	chr1_103020737	0	103020737	T	G
1	chr1_103068127	0	103068127	C	G
1	chr1_103077737	0	103077737	C	G
1	chr1_103103874	0	103103874	T	G
1	chr1_103133167	0	103133167	G	C
1	chr1_103139405	0	103139405	C	G
1	chr1_103150239	0	103150239	G	T
1	chr1_103152091	0	103152091	G	T
1	chr1_103155392	0	103155392	G	C
1	chr1_103157946	0	103157946	T	G
1	chr1_103159400	0	103159400	C	G
1	chr1_103163618	0	103163618	G	T
1	chr1_103172238	0	103172238	C	A
1	chr1_103209248	0	103209248	G	T
1	chr1_103218251	0	103218251	C	G
1	chr1_103224527	0	103224527	G	C
1	chr1_103226766	0	103226766	G	C
1	chr1_103249080	0	103249080	G	C
1	chr1_103251528	0	103251528	A	C
1	chr1_103255665	0	103255665	G	C
1	chr1_103311033	0	103311033	C	A
1	chr1_103313215	0	103313215	A	C
1	chr1_103329463	0	103329463	C	G
1	chr1_103338967	0	103338967	G	T
1	chr1_103357746	0	103357746	G	C
1	chr1_103369707	0	103369707	T	G
1	chr1_103377794	0	103377794	C	G
1	chr1_103397285	0	103397285	T	G
1	chr1_103410160	0	103410160	A	T
1	chr1_103417619	0	103417619	A	T
1	chr1_103440502	0	103440502	C	A
1	chr1_103451614	0	103451614	G	T
1	chr1_103471955	0	103471955	T	G
1	chr1_103473584	0	103473584	T	G
1	chr1_103484942	0	103484942	T	G
1	chr1_103514511	0	103514511	G	C
1	chr1_103553585	0	103553585	C	G
1	chr1_103573660	0	103573660	T	A
1	chr1_103586168	0	103586168	T	A
1	chr1_103599639	0	103599639	C	A
1	chr1_103602997	0	103602997	A	C
1	chr1_103612227	0	103612227	C	G
1	chr1_103621181	0	103621181	A	T
1	chr1_103628718	0	103628718	G	T
1	chr1_103631413	0	103631413	A	C
1	chr1_103635313	0	103635313	G	C
1	chr1_103653850	0	103653850	C	A
1	chr1_103663220	0	103663220	G	T
1	chr1_103669941	0	103669941	G	C
1	chr1_103684993	0	103684993	A	C
1	chr1_103689578	0	103689578	A	T
1	chr1_103695155	0	103695155	G	T
1	chr1_103699977	0	103699977	A	T
1	chr1_103716692	0	103716692	T	G
1	chr1_103729219	0	103729219	G	C
1	chr1_103759903	0	103759903	A	C
1	chr1_103765903	0	103765903	A	T
1	chr1_103769844	0	103769844	G	T
1	chr1_103773332	0	103773332	A	T
1	chr1_103773422	0	103773422	C	A
1	chr1_103774020	0	103774020	T	A
1	chr1_103790167	0	103790167	G	C
1	chr1_103792343	0	103792343	A	C
1	chr1_103796659	0	103796659	A	C
1	chr1_103798159	0	103798159	A	T
1	chr1_103799376	0	103799376	A	C
1	chr1_103811514	0	103811514	A	C
1	chr1_103846275	0	103846275	A	T
1	chr1_103849149	0	103849149	C	A
1	chr1_103851385	0	103851385	A	C
1	chr1_103859587	0	103859587	C	A
1	chr1_103880466	0	103880466	C	G
1	chr1_103892728	0	103892728	T	G
1	chr1_103912927	0	103912927	A	C
1	chr1_103913608	0	103913608	C	A
1	chr1_103916174	0	103916174	G	C
1	chr1_103921118	0	103921118	T	G
1	chr1_103939035	0	103939035	A	C
1	chr1_103941175	0	103941175	T	G
1	chr1_103946771	0	103946771	C	A
1	chr1_103949304	0	103949304	C	G
1	chr1_103949393	0	103949393	G	T
1	chr1_103952396	0	103952396	A	C
1	chr1_103967534	0	103967534	A	C
1	chr1_103986217	0	103986217	G	C
1	chr1_104000035	0	104000035	A	C
1	chr1_104011534	0	104011534	A	C
1	chr1_104019777	0	104019777	A	C
1	chr1_104020341	0	104020341	A	T
1	chr1_104066108	0	104066108	A	C
1	chr1_104066339	0	104066339	C	G
1	chr1_104096006	0	104096006	C	A
1	chr1_104097621	0	104097621	A	T
1	chr1_104119458	0	104119458	T	A
1	chr1_104129578	0	104129578	G	C
1	chr1_104134573	0	104134573	C	A
1	chr1_104142952	0	104142952	A	T
1	chr1_104146719	0	104146719	C	G
1	chr1_104164924	0	104164924	C	G
1	chr1_104173561	0	104173561	A	C
1	chr1_104191195	0	104191195	T	A
1	chr1_104200345	0	104200345	C	G
1	chr1_104215059	0	104215059	C	A
1	chr1_104222933	0	104222933	G	C
1	chr1_104224960	0	104224960	T	G
1	chr1_104234089	0	104234089	G	C
1	chr1_104249344	0	104249344	T	G
1	chr1_104250999	0	104250999	G	T
1	chr1_104253698	0	104253698	A	C
1	chr1_104268850	0	104268850	T	G
1	chr1_104309466	0	104309466	T	G
1	chr1_104328392	0	104328392	C	G
1	chr1_104372836	0	104372836	T	G
1	chr1_104378420	0	104378420	G	T
1	chr1_104379159	0	104379159	G	T
1	chr1_104413868	0	104413868	G	T
1	chr1_104416538	0	104416538	T	G
1	chr1_104442601	0	104442601	A	T
1	chr1_104442736	0	104442736	C	G
1	chr1_104449043	0	104449043	G	T
1	chr1_104460306	0	104460306	A	C
1	chr1_104462934	0	104462934	T	G
1	chr1_104499890	0	104499890	G	C
1	chr1_104503759	0	104503759	A	T
1	chr1_104529196	0	104529196	G	C
1	chr1_104530657	0	104530657	G	T
1	chr1_104531793	0	104531793	A	T
1	chr1_104554030	0	104554030	T	G
1	chr1_104560588	0	104560588	G	T
1	chr1_104577826	0	104577826	C	A
1	chr1_104599277	0	104599277	G	T
1	chr1_104623568	0	104623568	C	A
1	chr1_104641808	0	104641808	C	G
1	chr1_104680865	0	104680865	A	C
1	chr1_104694655	0	104694655	G	C
1	chr1_104698987	0	104698987	T	G
1	chr1_104757109	0	104757109	A	C
1	chr1_104784422	0	104784422	A	T
1	chr1_104797250	0	104797250	T	G
1	chr1_104812762	0	104812762	C	A
1	chr1_104846996	0	104846996	G	C
1	chr1_104847912	0	104847912	A	C
1	chr1_104892086	0	104892086	C	G
1	chr1_104926185	0	104926185	T	G
1	chr1_104960332	0	104960332	C	G
1	chr1_104972884	0	104972884	T	A
1	chr1_105023542	0	105023542	G	C
1	chr1_105033039	0	105033039	A	T
1	chr1_105051479	0	105051479	C	G
1	chr1_105085867	0	105085867	G	C
1	chr1_105096039	0	105096039	G	T
1	chr1_105105587	0	105105587	G	T
1	chr1_105148302	0	105148302	G	C
1	chr1_105173959	0	105173959	C	A
1	chr1_105192401	0	105192401	A	C
1	chr1_105208162	0	105208162	T	A
1	chr1_105208299	0	105208299	T	G
1	chr1_105211629	0	105211629	C	G
1	chr1_105231903	0	105231903	C	G
1	chr1_105247039	0	105247039	G	C
1	chr1_105267116	0	105267116	T	G
1	chr1_105268256	0	105268256	G	C
1	chr1_105283967	0	105283967	C	A
1	chr1_105294528	0	105294528	C	A
1	chr1_105315776	0	105315776	T	G
1	chr1_105344041	0	105344041	G	C
1	chr1_105345675	0	105345675	C	G
1	chr1_105348846	0	105348846	A	T
1	chr1_105365174	0	105365174	A	C
1	chr1_105368221	0	105368221	C	G
1	chr1_105384994	0	105384994	G	T
1	chr1_105407075	0	105407075	T	G
1	chr1_105413149	0	105413149	G	T
1	chr1_105427240	0	105427240	T	G
1	chr1_105431218	0	105431218	A	C
1	chr1_105434136	0	105434136	C	G
1	chr1_105454763	0	105454763	C	G
1	chr1_105466350	0	105466350	C	G
1	chr1_105468980	0	105468980	G	C
1	chr1_105496305	0	105496305	A	T
1	chr1_105510664	0	105510664	A	C
1	chr1_105573356	0	105573356	T	A
1	chr1_105580245	0	105580245	G	C
1	chr1_105594792	0	105594792	G	C
1	chr1_105604003	0	105604003	G	C
1	chr1_105621074	0	105621074	T	A
1	chr1_105647887	0	105647887	G	T
1	chr1_105650320	0	105650320	G	T
1	chr1_105651670	0	105651670	G	C
1	chr1_105654180	0	105654180	C	A
1	chr1_105681818	0	105681818	T	G
1	chr1_105686118	0	105686118	C	G
1	chr1_105702703	0	105702703	C	A
1	chr1_105711623	0	105711623	A	T
1	chr1_105716925	0	105716925	A	C
1	chr1_105739107	0	105739107	A	C
1	chr1_105756597	0	105756597	T	G
1	chr1_105768336	0	105768336	G	T
1	chr1_105769086	0	105769086	A	T
1	chr1_105785256	0	105785256	C	G
1	chr1_105813062	0	105813062	G	C
1	chr1_105820256	0	105820256	G	C
1	chr1_105837665	0	105837665	T	G
1	chr1_105845888	0	105845888	C	G
1	chr1_105848638	0	105848638	G	T
1	chr1_105853712	0	105853712	G	C
1	chr1_105861735	0	105861735	T	A
1	chr1_105866534	0	105866534	A	C
1	chr1_105867658	0	105867658	G	T
1	chr1_105869127	0	105869127	A	T
1	chr1_105884523	0	105884523	G	T
1	chr1_105894936	0	105894936	G	C
1	chr1_105903570	0	105903570	T	G
1	chr1_105906412	0	105906412	G	C
1	chr1_105928536	0	105928536	G	T
1	chr1_105929899	0	105929899	G	C
1	chr1_105941135	0	105941135	T	G
1	chr1_105963491	0	105963491	A	C
1	chr1_105989332	0	105989332	T	A
1	chr1_106005072	0	106005072	C	G
1	chr1_106005997	0	106005997	A	C
1	chr1_106007639	0	106007639	G	C
1	chr1_106010266	0	106010266	T	G
1	chr1_106014577	0	106014577	T	A
1	chr1_106022869	0	106022869	A	C
1	chr1_106042058	0	106042058	G	T
1	chr1_106047546	0	106047546	C	A
1	chr1_106082552	0	106082552	G	T
1	chr1_106090417	0	106090417	G	T
1	chr1_106104871	0	106104871	A	C
1	chr1_106136703	0	106136703	C	G
1	chr1_106136926	0	106136926	T	G
1	chr1_106176093	0	106176093	T	G
1	chr1_106180707	0	106180707	C	G
1	chr1_106184087	0	106184087	A	C
1	chr1_106190084	0	106190084	C	A
1	chr1_106221427	0	106221427	G	C
1	chr1_106232433	0	106232433	G	C
1	chr1_106250522	0	106250522	A	T
1	chr1_106303338	0	106303338	T	A
1	chr1_106304287	0	106304287	T	G
1	chr1_106324224	0	106324224	C	A
1	chr1_106329864	0	106329864	C	A
1	chr1_106357688	0	106357688	G	T
1	chr1_106395442	0	106395442	T	G
1	chr1_106427192	0	106427192	G	C
1	chr1_106437767	0	106437767	A	C
1	chr1_106448504	0	106448504	C	G
1	chr1_106458857	0	106458857	G	C
1	chr1_106479003	0	106479003	A	C
1	chr1_106479162	0	106479162	T	G
1	chr1_106487254	0	106487254	A	T
1	chr1_106511600	0	106511600	A	C
1	chr1_106513739	0	106513739	C	G
1	chr1_106525878	0	106525878	G	T
1	chr1_106562937	0	106562937	G	T
1	chr1_106572458	0	106572458	A	C
1	chr1_106581991	0	106581991	C	G
1	chr1_106595640	0	106595640	T	A
1	chr1_106603884	0	106603884	G	C
1	chr1_106604106	0	106604106	G	C
1	chr1_106619541	0	106619541	G	C
1	chr1_106638657	0	106638657	T	G
1	chr1_106639115	0	106639115	T	G
1	chr1_106647178	0	106647178	C	A
1	chr1_106650545	0	106650545	G	C
1	chr1_106654061	0	106654061	C	A
1	chr1_106657642	0	106657642	T	G
1	chr1_106670457	0	106670457	G	C
1	chr1_106673022	0	106673022	A	C
1	chr1_106685728	0	106685728	G	T
1	chr1_106690668	0	106690668	T	G
1	chr1_106691839	0	106691839	A	C
1	chr1_106715922	0	106715922	G	T
1	chr1_106739209	0	106739209	A	T
1	chr1_106741954	0	106741954	G	C
1	chr1_106743406	0	106743406	G	C
1	chr1_106755449	0	106755449	C	G
1	chr1_106763185	0	106763185	T	A
1	chr1_106773262	0	106773262	T	G
1	chr1_106789063	0	106789063	G	C
1	chr1_106793863	0	106793863	G	C
1	chr1_106827011	0	106827011	T	A
1	chr1_106829248	0	106829248	G	T
1	chr1_106830741	0	106830741	C	G
1	chr1_106864559	0	106864559	C	G
1	chr1_106874476	0	106874476	C	A
1	chr1_106875854	0	106875854	C	A
1	chr1_106881055	0	106881055	G	T
1	chr1_106881617	0	106881617	G	C
1	chr1_106890666	0	106890666	G	C
1	chr1_106899893	0	106899893	C	A
1	chr1_106905095	0	106905095	T	A
1	chr1_106923807	0	106923807	G	T
1	chr1_106927797	0	106927797	G	C
1	chr1_106975069	0	106975069	G	C
1	chr1_106988594	0	106988594	C	G
1	chr1_107007333	0	107007333	G	C
1	chr1_107025402	0	107025402	T	A
1	chr1_107050673	0	107050673	G	T
1	chr1_107068659	0	107068659	C	G
1	chr1_107080582	0	107080582	C	A
1	chr1_107087172	0	107087172	G	T
1	chr1_107117656	0	107117656	A	T
1	chr1_107133600	0	107133600	T	A
1	chr1_107218641	0	107218641	G	C
1	chr1_107230107	0	107230107	T	G
1	chr1_107231810	0	107231810	T	G
1	chr1_107242279	0	107242279	C	G
1	chr1_107245460	0	107245460	C	G
1	chr1_107246289	0	107246289	A	T
1	chr1_107258997	0	107258997	A	T
1	chr1_107271187	0	107271187	T	A
1	chr1_107307641	0	107307641	T	A
1	chr1_107311547	0	107311547	C	G
1	chr1_107319957	0	107319957	G	C
1	chr1_107323634	0	107323634	G	T
1	chr1_107330913	0	107330913	C	A
1	chr1_107357987	0	107357987	A	T
1	chr1_107358856	0	107358856	A	C
1	chr1_107367998	0	107367998	G	T
1	chr1_107374055	0	107374055	G	T
1	chr1_107375174	0	107375174	T	A
1	chr1_107407413	0	107407413	C	G
1	chr1_107409294	0	107409294	T	A
1	chr1_107412846	0	107412846	C	A
1	chr1_107435386	0	107435386	C	G
1	chr1_107443147	0	107443147	C	A
1	chr1_107464491	0	107464491	G	T
1	chr1_107487540	0	107487540	A	C
1	chr1_107518801	0	107518801	C	A
1	chr1_107546963	0	107546963	T	G
1	chr1_107588194	0	107588194	C	G
1	chr1_107603744	0	107603744	T	G
1	chr1_107612784	0	107612784	C	A
1	chr1_107616508	0	107616508	C	A
1	chr1_107634394	0	107634394	A	C
1	chr1_107638058	0	107638058	C	A
1	chr1_107653690	0	107653690	C	A
1	chr1_107675938	0	107675938	G	T
1	chr1_107685012	0	107685012	A	C
1	chr1_107714283	0	107714283	G	T
1	chr1_107724822	0	107724822	C	A
1	chr1_107736064	0	107736064	C	G
1	chr1_107761405	0	107761405	G	C
1	chr1_107762481	0	107762481	A	T
1	chr1_107776081	0	107776081	A	C
1	chr1_107780170	0	107780170	G	T
1	chr1_107796893	0	107796893	T	G
1	chr1_107816468	0	107816468	C	G
1	chr1_107818105	0	107818105	A	T
1	chr1_107828774	0	107828774	T	G
1	chr1_107831786	0	107831786	G	C
1	chr1_107839486	0	107839486	C	G
1	chr1_107844847	0	107844847	A	C
1	chr1_107851457	0	107851457	C	G
1	chr1_107860798	0	107860798	A	C
1	chr1_107866944	0	107866944	G	C
1	chr1_107895509	0	107895509	G	C
1	chr1_107902763	0	107902763	G	C
1	chr1_107906981	0	107906981	A	T
1	chr1_107910970	0	107910970	T	G
1	chr1_107911838	0	107911838	C	A
1	chr1_107912086	0	107912086	A	C
1	chr1_107916206	0	107916206	A	C
1	chr1_107921363	0	107921363	T	G
1	chr1_107947933	0	107947933	G	T
1	chr1_107961798	0	107961798	C	G
1	chr1_107980594	0	107980594	G	C
1	chr1_107985750	0	107985750	G	C
1	chr1_107989699	0	107989699	G	T
1	chr1_107997549	0	107997549	T	G
1	chr1_108000291	0	108000291	T	G
1	chr1_108019106	0	108019106	A	T
1	chr1_108023610	0	108023610	T	A
1	chr1_108042253	0	108042253	A	T
1	chr1_108042269	0	108042269	T	G
1	chr1_108070443	0	108070443	G	C
1	chr1_108075909	0	108075909	C	G
1	chr1_108088961	0	108088961	C	G
1	chr1_108096752	0	108096752	C	G
1	chr1_108122096	0	108122096	G	C
1	chr1_108156961	0	108156961	G	T
1	chr1_108182664	0	108182664	G	T
1	chr1_108191706	0	108191706	C	G
1	chr1_108198820	0	108198820	A	C
1	chr1_108215863	0	108215863	C	A
1	chr1_108225352	0	108225352	C	G
1	chr1_108233485	0	108233485	A	T
1	chr1_108265568	0	108265568	C	G
1	chr1_108296501	0	108296501	C	G
1	chr1_108298120	0	108298120	C	A
1	chr1_108319852	0	108319852	C	G
1	chr1_108329518	0	108329518	C	G
1	chr1_108329816	0	108329816	C	G
1	chr1_108332349	0	108332349	A	C
1	chr1_108343246	0	108343246	C	G
1	chr1_108346120	0	108346120	T	A
1	chr1_108351659	0	108351659	G	C
1	chr1_108354122	0	108354122	C	G
1	chr1_108373470	0	108373470	A	C
1	chr1_108409245	0	108409245	T	G
1	chr1_108409343	0	108409343	G	C
1	chr1_108419811	0	108419811	C	A
1	chr1_108421048	0	108421048	A	C
1	chr1_108434767	0	108434767	A	T
1	chr1_108477690	0	108477690	C	A
1	chr1_108479980	0	108479980	C	A
1	chr1_108480337	0	108480337	C	A
1	chr1_108494072	0	108494072	G	T
1	chr1_108501891	0	108501891	C	G
1	chr1_108507929	0	108507929	A	C
1	chr1_108515404	0	108515404	C	G
1	chr1_108534744	0	108534744	C	G
1	chr1_108540606	0	108540606	T	A
1	chr1_108548582	0	108548582	A	C
1	chr1_108568102	0	108568102	C	A
1	chr1_108574373	0	108574373	T	A
1	chr1_108577783	0	108577783	C	G
1	chr1_108601374	0	108601374	T	A
1	chr1_108607269	0	108607269	G	T
1	chr1_108634254	0	108634254	C	G
1	chr1_108651229	0	108651229	G	C
1	chr1_108653700	0	108653700	A	C
1	chr1_108665629	0	108665629	G	T
1	chr1_108697792	0	108697792	G	C
1	chr1_108766621	0	108766621	C	G
1	chr1_108767109	0	108767109	C	A
1	chr1_108769554	0	108769554	C	G
1	chr1_108770761	0	108770761	A	C
1	chr1_108774260	0	108774260	A	T
1	chr1_108793971	0	108793971	C	A
1	chr1_108813932	0	108813932	T	G
1	chr1_108822435	0	108822435	A	C
1	chr1_108834925	0	108834925	G	T
1	chr1_108843012	0	108843012	G	C
1	chr1_108843184	0	108843184	G	C
1	chr1_108875202	0	108875202	A	T
1	chr1_108878231	0	108878231	G	T
1	chr1_108881409	0	108881409	G	C
1	chr1_108895961	0	108895961	C	G
1	chr1_108915703	0	108915703	A	C
1	chr1_108921127	0	108921127	G	C
1	chr1_108936014	0	108936014	G	C
1	chr1_108951898	0	108951898	G	C
1	chr1_108956042	0	108956042	C	G
1	chr1_108956732	0	108956732	G	C
1	chr1_108965093	0	108965093	C	G
1	chr1_108976524	0	108976524	G	T
1	chr1_109003929	0	109003929	C	G
1	chr1_109011033	0	109011033	C	A
1	chr1_109015374	0	109015374	A	C
1	chr1_109017728	0	109017728	G	T
1	chr1_109019274	0	109019274	T	A
1	chr1_109020591	0	109020591	A	C
1	chr1_109054302	0	109054302	A	C
1	chr1_109061278	0	109061278	C	A
1	chr1_109069771	0	109069771	T	G
1	chr1_109081068	0	109081068	G	T
1	chr1_109086363	0	109086363	G	C
1	chr1_109090114	0	109090114	A	C
1	chr1_109096246	0	109096246	G	T
1	chr1_109104458	0	109104458	A	T
1	chr1_109116424	0	109116424	A	C
1	chr1_109121290	0	109121290	G	C
1	chr1_109131505	0	109131505	T	G
1	chr1_109136662	0	109136662	T	G
1	chr1_109149625	0	109149625	A	C
1	chr1_109150753	0	109150753	C	A
1	chr1_109197642	0	109197642	A	C
1	chr1_109199527	0	109199527	T	G
1	chr1_109217587	0	109217587	T	G
1	chr1_109226550	0	109226550	T	A
1	chr1_109241639	0	109241639	G	T
1	chr1_109282484	0	109282484	A	T
1	chr1_109292151	0	109292151	A	T
1	chr1_109303110	0	109303110	T	G
1	chr1_109326828	0	109326828	A	C
1	chr1_109347135	0	109347135	C	G
1	chr1_109369964	0	109369964	T	G
1	chr1_109371271	0	109371271	C	A
1	chr1_109374936	0	109374936	C	A
1	chr1_109387007	0	109387007	A	T
1	chr1_109394416	0	109394416	T	G
1	chr1_109402821	0	109402821	A	C
1	chr1_109404672	0	109404672	A	T
1	chr1_109406233	0	109406233	G	C
1	chr1_109410796	0	109410796	A	C
1	chr1_109508711	0	109508711	G	C
1	chr1_109580495	0	109580495	G	C
1	chr1_109622833	0	109622833	A	T
1	chr1_109641836	0	109641836	T	G
1	chr1_109652097	0	109652097	C	G
1	chr1_109656630	0	109656630	C	G
1	chr1_109660248	0	109660248	A	C
1	chr1_109684726	0	109684726	G	C
1	chr1_109711374	0	109711374	A	C
1	chr1_109713266	0	109713266	G	C
1	chr1_109732862	0	109732862	T	G
1	chr1_109737155	0	109737155	A	C
1	chr1_109748939	0	109748939	G	C
1	chr1_109755184	0	109755184	T	A
1	chr1_109757689	0	109757689	A	C
1	chr1_109767548	0	109767548	T	G
1	chr1_109805742	0	109805742	C	A
1	chr1_109845901	0	109845901	G	C
1	chr1_109854049	0	109854049	T	A
1	chr1_109866934	0	109866934	G	C
1	chr1_109867045	0	109867045	T	G
1	chr1_109871584	0	109871584	C	A
1	chr1_109879048	0	109879048	G	T
1	chr1_109881314	0	109881314	A	T
1	chr1_109886488	0	109886488	G	T
1	chr1_109894929	0	109894929	G	T
1	chr1_109896963	0	109896963	A	T
1	chr1_109905597	0	109905597	G	T
1	chr1_109925034	0	109925034	T	A
1	chr1_109936444	0	109936444	A	C
1	chr1_109939950	0	109939950	A	T
1	chr1_109945481	0	109945481	A	C
1	chr1_109954994	0	109954994	T	G
1	chr1_109959709	0	109959709	T	A
1	chr1_109969339	0	109969339	C	G
1	chr1_109980408	0	109980408	G	T
1	chr1_109996196	0	109996196	T	G
1	chr1_109999934	0	109999934	C	G
1	chr1_110008313	0	110008313	G	T
1	chr1_110016709	0	110016709	G	T
1	chr1_110031268	0	110031268	T	G
1	chr1_110034658	0	110034658	A	T
1	chr1_110046069	0	110046069	A	T
1	chr1_110189745	0	110189745	C	G
1	chr1_110194876	0	110194876	A	C
1	chr1_110199023	0	110199023	T	G
1	chr1_110218998	0	110218998	C	G
1	chr1_110245006	0	110245006	A	C
1	chr1_110253816	0	110253816	A	T
1	chr1_110274775	0	110274775	T	G
1	chr1_110276905	0	110276905	A	T
1	chr1_110293586	0	110293586	G	C
1	chr1_110308144	0	110308144	G	C
1	chr1_110312993	0	110312993	C	A
1	chr1_110317100	0	110317100	A	C
1	chr1_110328808	0	110328808	C	G
1	chr1_110336668	0	110336668	C	G
1	chr1_110366935	0	110366935	C	A
1	chr1_110396210	0	110396210	G	C
1	chr1_110407439	0	110407439	A	T
1	chr1_110410937	0	110410937	G	C
1	chr1_110441606	0	110441606	G	T
1	chr1_110444806	0	110444806	C	A
1	chr1_110529536	0	110529536	C	G
1	chr1_110540771	0	110540771	G	T
1	chr1_110564188	0	110564188	T	A
1	chr1_110566401	0	110566401	G	C
1	chr1_110583645	0	110583645	C	G
1	chr1_110584915	0	110584915	T	G
1	chr1_110594068	0	110594068	A	T
1	chr1_110626760	0	110626760	A	C
1	chr1_110672873	0	110672873	G	T
1	chr1_110677322	0	110677322	C	G
1	chr1_110678555	0	110678555	A	C
1	chr1_110688148	0	110688148	A	T
1	chr1_110732086	0	110732086	G	C
1	chr1_110842997	0	110842997	G	T
1	chr1_110852549	0	110852549	T	A
1	chr1_110853428	0	110853428	C	A
1	chr1_110855339	0	110855339	C	G
1	chr1_110893914	0	110893914	G	T
1	chr1_110920474	0	110920474	C	A
1	chr1_110940046	0	110940046	T	G
1	chr1_110948316	0	110948316	A	T
1	chr1_110957574	0	110957574	A	C
1	chr1_110990424	0	110990424	T	G
1	chr1_110998931	0	110998931	A	C
1	chr1_111032647	0	111032647	G	T
1	chr1_111033983	0	111033983	C	G
1	chr1_111049426	0	111049426	G	T
1	chr1_111059098	0	111059098	C	A
1	chr1_111065624	0	111065624	C	G
1	chr1_111066413	0	111066413	G	T
1	chr1_111066566	0	111066566	G	C
1	chr1_111083943	0	111083943	C	G
1	chr1_111090680	0	111090680	C	G
1	chr1_111104144	0	111104144	G	C
1	chr1_111122632	0	111122632	C	A
1	chr1_111129469	0	111129469	G	C
1	chr1_111143051	0	111143051	T	A
1	chr1_111145229	0	111145229	G	C
1	chr1_111180876	0	111180876	C	G
1	chr1_111200469	0	111200469	A	C
1	chr1_111206693	0	111206693	C	A
1	chr1_111225140	0	111225140	G	C
1	chr1_111259270	0	111259270	T	G
1	chr1_111278503	0	111278503	G	C
1	chr1_111288574	0	111288574	G	T
1	chr1_111294820	0	111294820	G	T
1	chr1_111323314	0	111323314	C	A
1	chr1_111341421	0	111341421	G	C
1	chr1_111344131	0	111344131	C	G
1	chr1_111396515	0	111396515	G	T
1	chr1_111435812	0	111435812	T	A
1	chr1_111446401	0	111446401	A	C
1	chr1_111448369	0	111448369	A	T
1	chr1_111462319	0	111462319	C	G
1	chr1_111468267	0	111468267	G	C
1	chr1_111481824	0	111481824	A	T
1	chr1_111494702	0	111494702	G	C
1	chr1_111496574	0	111496574	T	A
1	chr1_111516761	0	111516761	A	C
1	chr1_111517206	0	111517206	G	T
1	chr1_111520705	0	111520705	T	A
1	chr1_111536940	0	111536940	C	A
1	chr1_111550252	0	111550252	T	A
1	chr1_111552609	0	111552609	G	T
1	chr1_111563664	0	111563664	C	G
1	chr1_111568096	0	111568096	C	G
1	chr1_111617886	0	111617886	T	G
1	chr1_111672380	0	111672380	T	G
1	chr1_111678060	0	111678060	C	G
1	chr1_111686128	0	111686128	C	G
1	chr1_111696136	0	111696136	A	C
1	chr1_111707460	0	111707460	G	C
1	chr1_111714127	0	111714127	A	T
1	chr1_111756363	0	111756363	C	A
1	chr1_111781331	0	111781331	G	T
1	chr1_111809068	0	111809068	A	C
1	chr1_111834909	0	111834909	T	G
1	chr1_111837320	0	111837320	G	C
1	chr1_111859371	0	111859371	A	C
1	chr1_111879348	0	111879348	C	A
1	chr1_111897778	0	111897778	T	G
1	chr1_111898295	0	111898295	C	G
1	chr1_111947802	0	111947802	G	T
1	chr1_111950220	0	111950220	A	C
1	chr1_111970500	0	111970500	C	G
1	chr1_111988076	0	111988076	G	C
1	chr1_112042736	0	112042736	A	T
1	chr1_112043108	0	112043108	A	C
1	chr1_112053052	0	112053052	T	A
1	chr1_112054241	0	112054241	G	T
1	chr1_112061974	0	112061974	C	A
1	chr1_112065446	0	112065446	G	C
1	chr1_112067208	0	112067208	T	A
1	chr1_112079764	0	112079764	T	A
1	chr1_112105884	0	112105884	C	G
1	chr1_112135789	0	112135789	A	T
1	chr1_112230994	0	112230994	G	C
1	chr1_112244978	0	112244978	G	T
1	chr1_112290395	0	112290395	T	A
1	chr1_112293688	0	112293688	A	T
1	chr1_112307500	0	112307500	A	C
1	chr1_112314355	0	112314355	C	G
1	chr1_112315387	0	112315387	T	G
1	chr1_112330616	0	112330616	C	A
1	chr1_112362223	0	112362223	C	A
1	chr1_112372766	0	112372766	G	C
1	chr1_112382935	0	112382935	C	G
1	chr1_112388690	0	112388690	C	G
1	chr1_112402693	0	112402693	T	A
1	chr1_112410355	0	112410355	T	G
1	chr1_112413139	0	112413139	G	C
1	chr1_112430677	0	112430677	T	G
1	chr1_112433048	0	112433048	C	G
1	chr1_112446362	0	112446362	T	G
1	chr1_112470085	0	112470085	T	A
1	chr1_112488504	0	112488504	G	T
1	chr1_112492991	0	112492991	G	T
1	chr1_112500467	0	112500467	G	C
1	chr1_112527651	0	112527651	C	A
1	chr1_112531017	0	112531017	G	C
1	chr1_112546555	0	112546555	T	G
1	chr1_112569134	0	112569134	A	C
1	chr1_112591453	0	112591453	C	G
1	chr1_112607562	0	112607562	T	A
1	chr1_112612907	0	112612907	C	G
1	chr1_112624411	0	112624411	A	T
1	chr1_112632032	0	112632032	C	A
1	chr1_112642302	0	112642302	G	C
1	chr1_112648909	0	112648909	T	G
1	chr1_112652277	0	112652277	G	C
1	chr1_112678657	0	112678657	T	A
1	chr1_112719033	0	112719033	G	T
1	chr1_112720790	0	112720790	T	A
1	chr1_112737598	0	112737598	T	G
1	chr1_112737667	0	112737667	G	T
1	chr1_112739290	0	112739290	A	T
1	chr1_112753403	0	112753403	G	T
1	chr1_112755709	0	112755709	C	G
1	chr1_112756280	0	112756280	A	T
1	chr1_112768789	0	112768789	G	C
1	chr1_112789357	0	112789357	G	C
1	chr1_112793685	0	112793685	G	C
1	chr1_112794939	0	112794939	G	C
1	chr1_112798258	0	112798258	T	G
1	chr1_112805763	0	112805763	C	A
1	chr1_112821242	0	112821242	C	A
1	chr1_112843263	0	112843263	A	T
1	chr1_112852807	0	112852807	G	C
1	chr1_112868488	0	112868488	T	G
1	chr1_112883069	0	112883069	G	C
1	chr1_112934323	0	112934323	T	A
1	chr1_112951114	0	112951114	C	G
1	chr1_112965945	0	112965945	T	G
1	chr1_112966129	0	112966129	T	G
1	chr1_112975876	0	112975876	T	G
1	chr1_112979328	0	112979328	T	G
1	chr1_112980609	0	112980609	A	C
1	chr1_112995690	0	112995690	A	C
1	chr1_112996968	0	112996968	G	T
1	chr1_113008855	0	113008855	G	T
1	chr1_113010288	0	113010288	T	G
1	chr1_113010972	0	113010972	C	A
1	chr1_113029700	0	113029700	A	T
1	chr1_113042161	0	113042161	C	A
1	chr1_113053310	0	113053310	A	C
1	chr1_113068462	0	113068462	T	G
1	chr1_113072965	0	113072965	T	G
1	chr1_113079357	0	113079357	C	A
1	chr1_113087508	0	113087508	C	A
1	chr1_113119355	0	113119355	A	C
1	chr1_113131873	0	113131873	G	T
1	chr1_113139151	0	113139151	C	G
1	chr1_113149705	0	113149705	T	A
1	chr1_113153633	0	113153633	C	G
1	chr1_113164231	0	113164231	A	T
1	chr1_113166796	0	113166796	T	G
1	chr1_113170640	0	113170640	G	C
1	chr1_113183692	0	113183692	T	G
1	chr1_113190557	0	113190557	T	G
1	chr1_113192818	0	113192818	G	T
1	chr1_113193379	0	113193379	G	T
1	chr1_113214743	0	113214743	G	C
1	chr1_113219687	0	113219687	T	A
1	chr1_113225043	0	113225043	A	T
1	chr1_113230158	0	113230158	C	A
1	chr1_113249650	0	113249650	C	A
1	chr1_113252625	0	113252625	C	G
1	chr1_113260372	0	113260372	C	A
1	chr1_113265813	0	113265813	C	G
1	chr1_113268224	0	113268224	G	C
1	chr1_113276677	0	113276677	A	T
1	chr1_113276871	0	113276871	T	G
1	chr1_113344363	0	113344363	T	A
1	chr1_113358874	0	113358874	G	T
1	chr1_113364828	0	113364828	C	A
1	chr1_113365868	0	113365868	T	A
1	chr1_113378886	0	113378886	A	C
1	chr1_113383472	0	113383472	C	G
1	chr1_113392973	0	113392973	C	G
1	chr1_113403591	0	113403591	G	T
1	chr1_113429786	0	113429786	G	T
1	chr1_113448912	0	113448912	T	G
1	chr1_113449084	0	113449084	A	C
1	chr1_113464477	0	113464477	C	G
1	chr1_113465389	0	113465389	C	G
1	chr1_113480885	0	113480885	C	G
1	chr1_113502840	0	113502840	C	G
1	chr1_113504498	0	113504498	C	A
1	chr1_113535726	0	113535726	G	T
1	chr1_113536111	0	113536111	A	C
1	chr1_113583123	0	113583123	C	A
1	chr1_113583704	0	113583704	A	C
1	chr1_113584407	0	113584407	G	T
1	chr1_113600865	0	113600865	T	G
1	chr1_113607527	0	113607527	A	C
1	chr1_113625306	0	113625306	G	T
1	chr1_113625311	0	113625311	C	A
1	chr1_113629869	0	113629869	C	G
1	chr1_113635438	0	113635438	C	G
1	chr1_113636315	0	113636315	T	G
1	chr1_113647918	0	113647918	C	A
1	chr1_113655961	0	113655961	C	G
1	chr1_113661584	0	113661584	C	G
1	chr1_113742457	0	113742457	G	C
1	chr1_113743030	0	113743030	C	A
1	chr1_113757646	0	113757646	G	T
1	chr1_113768042	0	113768042	G	C
1	chr1_113789208	0	113789208	C	A
1	chr1_113805726	0	113805726	G	C
1	chr1_113805871	0	113805871	C	G
1	chr1_113837371	0	113837371	T	A
1	chr1_113875076	0	113875076	C	A
1	chr1_113931259	0	113931259	A	T
1	chr1_113939296	0	113939296	T	G
1	chr1_113964483	0	113964483	T	G
1	chr1_113979982	0	113979982	T	G
1	chr1_114094216	0	114094216	C	A
1	chr1_114149189	0	114149189	T	A
1	chr1_114150994	0	114150994	G	C
1	chr1_114165572	0	114165572	G	C
1	chr1_114201469	0	114201469	A	C
1	chr1_114310610	0	114310610	C	G
1	chr1_114312166	0	114312166	A	C
1	chr1_114320190	0	114320190	C	A
1	chr1_114320216	0	114320216	G	C
1	chr1_114321693	0	114321693	G	C
1	chr1_114328338	0	114328338	T	A
1	chr1_114341431	0	114341431	T	A
1	chr1_114341676	0	114341676	T	G
1	chr1_114345781	0	114345781	A	T
1	chr1_114351179	0	114351179	A	C
1	chr1_114390030	0	114390030	G	C
1	chr1_114394778	0	114394778	A	T
1	chr1_114397355	0	114397355	C	G
1	chr1_114419341	0	114419341	A	C
1	chr1_114440834	0	114440834	A	C
1	chr1_114463858	0	114463858	G	T
1	chr1_114536512	0	114536512	C	A
1	chr1_114542480	0	114542480	T	A
1	chr1_114568577	0	114568577	A	C
1	chr1_114575415	0	114575415	C	A
1	chr1_114598866	0	114598866	A	C
1	chr1_114619614	0	114619614	T	G
1	chr1_114659676	0	114659676	A	C
1	chr1_114671601	0	114671601	G	C
1	chr1_114675151	0	114675151	C	G
1	chr1_114680753	0	114680753	A	C
1	chr1_114689439	0	114689439	T	A
1	chr1_114752695	0	114752695	G	C
1	chr1_114801702	0	114801702	G	C
1	chr1_114824189	0	114824189	A	C
1	chr1_114859749	0	114859749	A	T
1	chr1_114860646	0	114860646	C	G
1	chr1_114861602	0	114861602	C	G
1	chr1_114896718	0	114896718	A	T
1	chr1_114899566	0	114899566	C	G
1	chr1_114999489	0	114999489	T	G
1	chr1_115002549	0	115002549	G	T
1	chr1_115002638	0	115002638	T	G
1	chr1_115037170	0	115037170	G	C
1	chr1_115042679	0	115042679	C	A
1	chr1_115048771	0	115048771	C	A
1	chr1_115055856	0	115055856	A	T
1	chr1_115060062	0	115060062	T	G
1	chr1_115085450	0	115085450	G	T
1	chr1_115117144	0	115117144	C	A
1	chr1_115123788	0	115123788	C	A
1	chr1_115130330	0	115130330	C	G
1	chr1_115181765	0	115181765	C	G
1	chr1_115198713	0	115198713	T	A
1	chr1_115204370	0	115204370	G	T
1	chr1_115242981	0	115242981	T	G
1	chr1_115243406	0	115243406	A	C
1	chr1_115257045	0	115257045	T	G
1	chr1_115257577	0	115257577	G	T
1	chr1_115257848	0	115257848	A	C
1	chr1_115275686	0	115275686	T	A
1	chr1_115289674	0	115289674	G	T
1	chr1_115314713	0	115314713	C	G
1	chr1_115334641	0	115334641	T	G
1	chr1_115340878	0	115340878	G	T
1	chr1_115343086	0	115343086	T	G
1	chr1_115376112	0	115376112	C	A
1	chr1_115384485	0	115384485	T	G
1	chr1_115414982	0	115414982	T	G
1	chr1_115447969	0	115447969	A	T
1	chr1_115471097	0	115471097	G	T
1	chr1_115491032	0	115491032	C	G
1	chr1_115493620	0	115493620	C	A
1	chr1_115493793	0	115493793	C	G
1	chr1_115513217	0	115513217	C	G
1	chr1_115515415	0	115515415	A	C
1	chr1_115516944	0	115516944	G	C
1	chr1_115519055	0	115519055	G	T
1	chr1_115528814	0	115528814	A	C
1	chr1_115568157	0	115568157	T	G
1	chr1_115572047	0	115572047	G	C
1	chr1_115583549	0	115583549	C	A
1	chr1_115586259	0	115586259	C	G
1	chr1_115593536	0	115593536	C	G
1	chr1_115604828	0	115604828	C	G
1	chr1_115605617	0	115605617	G	T
1	chr1_115622858	0	115622858	A	C
1	chr1_115628626	0	115628626	T	G
1	chr1_115629197	0	115629197	G	C
1	chr1_115645991	0	115645991	C	G
1	chr1_115684919	0	115684919	A	C
1	chr1_115710194	0	115710194	G	C
1	chr1_115716686	0	115716686	C	A
1	chr1_115724374	0	115724374	A	C
1	chr1_115734795	0	115734795	C	A
1	chr1_115745816	0	115745816	G	C
1	chr1_115773714	0	115773714	T	A
1	chr1_115775536	0	115775536	T	G
1	chr1_115802618	0	115802618	C	A
1	chr1_115805368	0	115805368	C	A
1	chr1_115807614	0	115807614	A	T
1	chr1_115822592	0	115822592	C	G
1	chr1_115848939	0	115848939	G	C
1	chr1_115854518	0	115854518	C	A
1	chr1_115868817	0	115868817	T	A
1	chr1_115888267	0	115888267	G	T
1	chr1_115889059	0	115889059	T	A
1	chr1_115897824	0	115897824	G	T
1	chr1_115901899	0	115901899	A	T
1	chr1_115920682	0	115920682	G	C
1	chr1_115942331	0	115942331	G	T
1	chr1_116001598	0	116001598	C	G
1	chr1_116027399	0	116027399	C	A
1	chr1_116125649	0	116125649	G	T
1	chr1_116128798	0	116128798	C	A
1	chr1_116139044	0	116139044	C	G
1	chr1_116140405	0	116140405	T	A
1	chr1_116161860	0	116161860	C	G
1	chr1_116178533	0	116178533	C	A
1	chr1_116202643	0	116202643	T	A
1	chr1_116280241	0	116280241	A	T
1	chr1_116311720	0	116311720	C	A
1	chr1_116318761	0	116318761	T	G
1	chr1_116319900	0	116319900	C	G
1	chr1_116325585	0	116325585	G	C
1	chr1_116370775	0	116370775	G	C
1	chr1_116411579	0	116411579	G	C
1	chr1_116507290	0	116507290	C	G
1	chr1_116546463	0	116546463	G	C
1	chr1_116547009	0	116547009	C	A
1	chr1_116588257	0	116588257	T	G
1	chr1_116596300	0	116596300	C	A
1	chr1_116625296	0	116625296	G	C
1	chr1_116626529	0	116626529	C	A
1	chr1_116629166	0	116629166	A	C
1	chr1_116631897	0	116631897	T	A
1	chr1_116658117	0	116658117	T	A
1	chr1_116674325	0	116674325	G	C
1	chr1_116687574	0	116687574	C	G
1	chr1_116694883	0	116694883	C	A
1	chr1_116695763	0	116695763	T	A
1	chr1_116706204	0	116706204	G	C
1	chr1_116711226	0	116711226	A	T
1	chr1_116734790	0	116734790	C	A
1	chr1_116809128	0	116809128	C	A
1	chr1_116824296	0	116824296	C	G
1	chr1_116859367	0	116859367	A	C
1	chr1_116873273	0	116873273	C	G
1	chr1_116906821	0	116906821	C	G
1	chr1_116911385	0	116911385	T	G
1	chr1_116916147	0	116916147	G	T
1	chr1_116931983	0	116931983	G	C
1	chr1_116943639	0	116943639	A	T
1	chr1_116975577	0	116975577	C	A
1	chr1_117020044	0	117020044	C	A
1	chr1_117041867	0	117041867	A	T
1	chr1_117053034	0	117053034	C	G
1	chr1_117076076	0	117076076	C	A
1	chr1_117096090	0	117096090	A	C
1	chr1_117150654	0	117150654	G	T
1	chr1_117153664	0	117153664	A	T
1	chr1_117171829	0	117171829	G	C
1	chr1_117178196	0	117178196	C	A
1	chr1_117184611	0	117184611	C	G
1	chr1_117237055	0	117237055	A	C
1	chr1_117252357	0	117252357	A	T
1	chr1_117258191	0	117258191	C	A
1	chr1_117268350	0	117268350	G	T
1	chr1_117337821	0	117337821	G	T
1	chr1_117363189	0	117363189	G	T
1	chr1_117379307	0	117379307	C	A
1	chr1_117390820	0	117390820	C	G
1	chr1_117409973	0	117409973	A	C
1	chr1_117419711	0	117419711	G	T
1	chr1_117460265	0	117460265	G	C
1	chr1_117461535	0	117461535	G	C
1	chr1_117475849	0	117475849	A	C
1	chr1_117489247	0	117489247	C	A
1	chr1_117498156	0	117498156	C	A
1	chr1_117568369	0	117568369	C	G
1	chr1_117582583	0	117582583	G	C
1	chr1_117617759	0	117617759	C	G
1	chr1_117617890	0	117617890	C	G
1	chr1_117631405	0	117631405	G	T
1	chr1_117728552	0	117728552	C	G
1	chr1_117757108	0	117757108	G	T
1	chr1_117789173	0	117789173	T	A
1	chr1_117844656	0	117844656	T	A
1	chr1_117893999	0	117893999	A	C
1	chr1_117925072	0	117925072	G	C
1	chr1_117930742	0	117930742	G	C
1	chr1_117935954	0	117935954	C	G
1	chr1_117967663	0	117967663	T	G
1	chr1_117968837	0	117968837	C	G
1	chr1_117979847	0	117979847	A	T
1	chr1_117981410	0	117981410	G	C
1	chr1_117989922	0	117989922	G	T
1	chr1_117995437	0	117995437	T	G
1	chr1_117996096	0	117996096	T	G
1	chr1_118001457	0	118001457	T	G
1	chr1_118009923	0	118009923	A	T
1	chr1_118036683	0	118036683	T	A
1	chr1_118041022	0	118041022	T	G
1	chr1_118043214	0	118043214	C	G
1	chr1_118055633	0	118055633	G	C
1	chr1_118097259	0	118097259	C	G
1	chr1_118102407	0	118102407	A	T
1	chr1_118116005	0	118116005	A	T
1	chr1_118136164	0	118136164	C	G
1	chr1_118174452	0	118174452	C	G
1	chr1_118175973	0	118175973	G	C
1	chr1_118189698	0	118189698	G	C
1	chr1_118191394	0	118191394	C	A
1	chr1_118204968	0	118204968	T	G
1	chr1_118217560	0	118217560	G	C
1	chr1_118235775	0	118235775	G	C
1	chr1_118244862	0	118244862	A	C
1	chr1_118248107	0	118248107	T	A
1	chr1_118268744	0	118268744	C	G
1	chr1_118272627	0	118272627	A	C
1	chr1_118272935	0	118272935	T	G
1	chr1_118281877	0	118281877	G	C
1	chr1_118294420	0	118294420	G	C
1	chr1_118357446	0	118357446	C	A
1	chr1_118378125	0	118378125	T	A
1	chr1_118396240	0	118396240	A	T
1	chr1_118405606	0	118405606	G	C
1	chr1_118424749	0	118424749	G	T
1	chr1_118447298	0	118447298	C	A
1	chr1_118448249	0	118448249	T	G
1	chr1_118514812	0	118514812	G	T
1	chr1_118516594	0	118516594	C	G
1	chr1_118545731	0	118545731	A	T
1	chr1_118550449	0	118550449	G	T
1	chr1_118565369	0	118565369	T	A
1	chr1_118571007	0	118571007	G	C
1	chr1_118591001	0	118591001	A	C
1	chr1_118600551	0	118600551	G	T
1	chr1_118613922	0	118613922	G	T
1	chr1_118619302	0	118619302	C	A
1	chr1_118619740	0	118619740	C	A
1	chr1_118620851	0	118620851	G	C
1	chr1_118625713	0	118625713	C	G
1	chr1_118628618	0	118628618	A	T
1	chr1_118629871	0	118629871	C	G
1	chr1_118630254	0	118630254	A	C
1	chr1_118639418	0	118639418	A	C
1	chr1_118639689	0	118639689	C	G
1	chr1_118657794	0	118657794	T	G
1	chr1_118713385	0	118713385	A	C
1	chr1_118713788	0	118713788	C	A
1	chr1_118730015	0	118730015	A	C
1	chr1_118739887	0	118739887	A	C
1	chr1_118750319	0	118750319	C	G
1	chr1_118764063	0	118764063	C	G
1	chr1_118777550	0	118777550	C	A
1	chr1_118797232	0	118797232	C	A
1	chr1_118826448	0	118826448	G	T
1	chr1_118833196	0	118833196	A	T
1	chr1_118833285	0	118833285	T	G
1	chr1_118837426	0	118837426	T	G
1	chr1_118853482	0	118853482	C	A
1	chr1_118895203	0	118895203	C	G
1	chr1_118954371	0	118954371	A	C
1	chr1_118965823	0	118965823	A	C
1	chr1_118972121	0	118972121	C	G
1	chr1_118979815	0	118979815	A	T
1	chr1_118982039	0	118982039	T	A
1	chr1_118985175	0	118985175	C	A
1	chr1_119011156	0	119011156	A	T
1	chr1_119016207	0	119016207	T	A
1	chr1_119019164	0	119019164	G	C
1	chr1_119038276	0	119038276	G	T
1	chr1_119038978	0	119038978	G	T
1	chr1_119086622	0	119086622	C	A
1	chr1_119107206	0	119107206	G	C
1	chr1_119131788	0	119131788	A	C
1	chr1_119164628	0	119164628	T	G
1	chr1_119173494	0	119173494	T	G
1	chr1_119176828	0	119176828	T	G
1	chr1_119183982	0	119183982	G	T
1	chr1_119206742	0	119206742	C	G
1	chr1_119222035	0	119222035	C	G
1	chr1_119225460	0	119225460	T	G
1	chr1_119234264	0	119234264	G	C
1	chr1_119265135	0	119265135	T	G
1	chr1_119294664	0	119294664	T	G
1	chr1_119295222	0	119295222	T	G
1	chr1_119321752	0	119321752	C	G
1	chr1_119324236	0	119324236	G	C
1	chr1_119328298	0	119328298	G	C
1	chr1_119332876	0	119332876	T	A
1	chr1_119352095	0	119352095	A	C
1	chr1_119358980	0	119358980	A	C
1	chr1_119360941	0	119360941	T	G
1	chr1_119360960	0	119360960	G	T
1	chr1_119367896	0	119367896	A	T
1	chr1_119372243	0	119372243	A	T
1	chr1_119413176	0	119413176	A	C
1	chr1_119417063	0	119417063	C	G
1	chr1_119419741	0	119419741	G	C
1	chr1_119447944	0	119447944	G	C
1	chr1_119454069	0	119454069	T	G
1	chr1_119462233	0	119462233	C	A
1	chr1_119463019	0	119463019	A	T
1	chr1_119464499	0	119464499	A	T
1	chr1_119471253	0	119471253	G	C
1	chr1_119483691	0	119483691	C	G
1	chr1_119492225	0	119492225	T	G
1	chr1_119503508	0	119503508	G	T
1	chr1_119511582	0	119511582	G	T
1	chr1_119523105	0	119523105	C	A
1	chr1_119525516	0	119525516	T	G
1	chr1_119547481	0	119547481	T	G
1	chr1_119576755	0	119576755	A	C
1	chr1_119601533	0	119601533	T	G
1	chr1_119643349	0	119643349	A	C
1	chr1_119666051	0	119666051	C	A
1	chr1_119668326	0	119668326	A	C
1	chr1_119732773	0	119732773	C	G
1	chr1_119733827	0	119733827	T	A
1	chr1_119740401	0	119740401	G	C
1	chr1_119744407	0	119744407	C	A
1	chr1_119747627	0	119747627	T	G
1	chr1_119751185	0	119751185	A	T
1	chr1_119774606	0	119774606	T	A
1	chr1_119777210	0	119777210	C	G
1	chr1_119785528	0	119785528	G	T
1	chr1_119796497	0	119796497	T	G
1	chr1_119809045	0	119809045	G	T
1	chr1_119825125	0	119825125	T	G
1	chr1_119842760	0	119842760	T	G
1	chr1_119855081	0	119855081	A	C
1	chr1_119867624	0	119867624	C	A
1	chr1_119883222	0	119883222	T	G
1	chr1_119897961	0	119897961	C	G
1	chr1_119899364	0	119899364	C	G
1	chr1_119902251	0	119902251	T	G
1	chr1_119902616	0	119902616	C	G
1	chr1_119928262	0	119928262	A	T
1	chr1_119970925	0	119970925	G	C
1	chr1_119989467	0	119989467	C	A
1	chr1_120026002	0	120026002	G	T
1	chr1_120036653	0	120036653	G	C
1	chr1_120048122	0	120048122	C	G
1	chr1_120057243	0	120057243	G	T
1	chr1_120075056	0	120075056	C	A
1	chr1_120086791	0	120086791	T	G
1	chr1_120114878	0	120114878	A	T
1	chr1_120120578	0	120120578	A	T
1	chr1_120122054	0	120122054	T	G
1	chr1_120159123	0	120159123	A	T
1	chr1_120160264	0	120160264	T	G
1	chr1_120170885	0	120170885	A	C
1	chr1_120180800	0	120180800	G	T
1	chr1_120206325	0	120206325	G	C
1	chr1_120215117	0	120215117	G	C
1	chr1_120233026	0	120233026	G	T
1	chr1_120289881	0	120289881	C	G
1	chr1_120304478	0	120304478	C	G
1	chr1_120337115	0	120337115	C	G
1	chr1_120353501	0	120353501	T	G
1	chr1_120357679	0	120357679	C	G
1	chr1_120378302	0	120378302	T	A
1	chr1_120382778	0	120382778	C	A
1	chr1_120391491	0	120391491	C	A
1	chr1_120403053	0	120403053	A	C
1	chr1_120404681	0	120404681	G	C
1	chr1_120408562	0	120408562	C	G
1	chr1_120440890	0	120440890	G	T
1	chr1_120480513	0	120480513	C	A
1	chr1_120486122	0	120486122	T	G
1	chr1_120498144	0	120498144	A	T
1	chr1_120507427	0	120507427	C	A
1	chr1_120514154	0	120514154	C	A
1	chr1_120519648	0	120519648	T	G
1	chr1_120526816	0	120526816	G	C
1	chr1_120533746	0	120533746	A	C
1	chr1_120537321	0	120537321	G	C
1	chr1_120537760	0	120537760	G	C
1	chr1_120553453	0	120553453	A	C
1	chr1_120559535	0	120559535	A	T
1	chr1_120572904	0	120572904	G	T
1	chr1_120587315	0	120587315	T	G
1	chr1_120594526	0	120594526	T	A
1	chr1_120594756	0	120594756	T	G
1	chr1_120603656	0	120603656	C	A
1	chr1_120611020	0	120611020	T	G
1	chr1_120613616	0	120613616	C	G
1	chr1_120620086	0	120620086	G	C
1	chr1_120644094	0	120644094	G	C
1	chr1_120648831	0	120648831	T	A
1	chr1_120655817	0	120655817	G	C
1	chr1_120665299	0	120665299	A	C
1	chr1_120687209	0	120687209	G	C
1	chr1_120692793	0	120692793	G	T
1	chr1_120694300	0	120694300	C	A
1	chr1_120727731	0	120727731	C	A
1	chr1_120770596	0	120770596	T	G
1	chr1_120777890	0	120777890	T	A
1	chr1_120791524	0	120791524	T	A
1	chr1_120876458	0	120876458	C	A
1	chr1_120902849	0	120902849	A	C
1	chr1_120905420	0	120905420	C	A
1	chr1_120945640	0	120945640	A	T
1	chr1_120952892	0	120952892	A	C
1	chr1_120953310	0	120953310	G	C
1	chr1_120955043	0	120955043	G	T
1	chr1_120967247	0	120967247	T	A
1	chr1_120980532	0	120980532	G	C
1	chr1_120994542	0	120994542	G	C
1	chr1_121026483	0	121026483	G	C
1	chr1_121092538	0	121092538	C	A
1	chr1_121095741	0	121095741	G	C
1	chr1_121113578	0	121113578	C	G
1	chr1_121118633	0	121118633	A	T
1	chr1_121118963	0	121118963	C	G
1	chr1_121130412	0	121130412	T	G
1	chr1_121154727	0	121154727	G	T
1	chr1_121156118	0	121156118	C	G
1	chr1_121262976	0	121262976	C	A
1	chr1_121289198	0	121289198	G	T
1	chr1_121319001	0	121319001	T	A
1	chr1_121357326	0	121357326	T	G
1	chr1_121391225	0	121391225	G	T
1	chr1_121425871	0	121425871	G	C
1	chr1_121438494	0	121438494	T	A
1	chr1_121484796	0	121484796	C	G
1	chr1_121509677	0	121509677	C	G
1	chr1_121512990	0	121512990	G	C
1	chr1_121526775	0	121526775	A	C
1	chr1_121535280	0	121535280	A	C
1	chr1_121535351	0	121535351	G	C
1	chr1_121537418	0	121537418	T	G
1	chr1_121540002	0	121540002	C	A
1	chr1_121543933	0	121543933	G	C
1	chr1_121557554	0	121557554	T	A
1	chr1_121572683	0	121572683	T	A
1	chr1_121589068	0	121589068	C	G
1	chr1_121589565	0	121589565	T	G
1	chr1_121668574	0	121668574	C	A
1	chr1_121672982	0	121672982	C	A
1	chr1_121680796	0	121680796	G	T
1	chr1_121681862	0	121681862	C	A
1	chr1_121690069	0	121690069	C	G
1	chr1_121703084	0	121703084	G	T
1	chr1_121711001	0	121711001	C	G
1	chr1_121725818	0	121725818	A	C
1	chr1_121758367	0	121758367	G	C
1	chr1_121759704	0	121759704	C	A
1	chr1_121790280	0	121790280	T	G
1	chr1_121816413	0	121816413	G	C
1	chr1_121825050	0	121825050	T	A
1	chr1_121841917	0	121841917	A	C
1	chr1_121842478	0	121842478	C	A
1	chr1_121845793	0	121845793	T	G
1	chr1_121847520	0	121847520	A	C
1	chr1_121857021	0	121857021	A	C
1	chr1_121859938	0	121859938	G	C
1	chr1_121864850	0	121864850	C	A
1	chr1_121920500	0	121920500	C	G
1	chr1_121952941	0	121952941	T	A
1	chr1_121953031	0	121953031	T	G
1	chr1_121966114	0	121966114	C	G
1	chr1_121967699	0	121967699	G	T
1	chr1_121969074	0	121969074	T	G
1	chr1_121979483	0	121979483	A	C
1	chr1_121980482	0	121980482	G	C
1	chr1_121986214	0	121986214	A	C
1	chr1_121990512	0	121990512	C	G
1	chr1_121993980	0	121993980	G	C
1	chr1_122001130	0	122001130	C	A
1	chr1_122011077	0	122011077	C	A
1	chr1_122019433	0	122019433	C	A
1	chr1_122036682	0	122036682	C	A
1	chr1_122040174	0	122040174	C	A
1	chr1_122050141	0	122050141	A	T
1	chr1_122057437	0	122057437	G	C
1	chr1_122059100	0	122059100	T	G
1	chr1_122059278	0	122059278	T	A
1	chr1_122066644	0	122066644	A	C
1	chr1_122083726	0	122083726	A	T
1	chr1_122084145	0	122084145	C	G
1	chr1_122097734	0	122097734	C	G
1	chr1_122119341	0	122119341	G	T
1	chr1_122127158	0	122127158	A	C
1	chr1_122152749	0	122152749	T	A
1	chr1_122160645	0	122160645	G	C
1	chr1_122183305	0	122183305	C	A
1	chr1_122213402	0	122213402	C	A
1	chr1_122254575	0	122254575	T	G
1	chr1_122269689	0	122269689	G	T
1	chr1_122271086	0	122271086	C	A
1	chr1_122275559	0	122275559	A	T
1	chr1_122282347	0	122282347	T	G
1	chr1_122332843	0	122332843	C	G
1	chr1_122359973	0	122359973	T	A
1	chr1_122396285	0	122396285	T	G
1	chr1_122408575	0	122408575	G	T
1	chr1_122411975	0	122411975	A	C
1	chr1_122443034	0	122443034	A	T
1	chr1_122459999	0	122459999	C	G
1	chr1_122460165	0	122460165	C	A
1	chr1_122475726	0	122475726	T	A
1	chr1_122491269	0	122491269	A	C
1	chr1_122518458	0	122518458	C	A
1	chr1_122519916	0	122519916	G	T
1	chr1_122523601	0	122523601	G	C
1	chr1_122529701	0	122529701	G	T
1	chr1_122537511	0	122537511	A	C
1	chr1_122544847	0	122544847	G	C
1	chr1_122549392	0	122549392	A	C
1	chr1_122550788	0	122550788	C	G
1	chr1_122562033	0	122562033	G	C
1	chr1_122591388	0	122591388	A	T
1	chr1_122617533	0	122617533	T	A
1	chr1_122622853	0	122622853	C	A
1	chr1_122628695	0	122628695	T	A
1	chr1_122638430	0	122638430	T	G
1	chr1_122640867	0	122640867	C	G
1	chr1_122645213	0	122645213	A	T
1	chr1_122645839	0	122645839	T	G
1	chr1_122736688	0	122736688	T	G
1	chr1_122756010	0	122756010	G	T
1	chr1_122763944	0	122763944	A	T
1	chr1_122780128	0	122780128	G	C
1	chr1_122792583	0	122792583	G	T
1	chr1_122794435	0	122794435	A	C
1	chr1_122862198	0	122862198	G	T
1	chr1_122862596	0	122862596	A	C
1	chr1_122863931	0	122863931	G	T
1	chr1_122872507	0	122872507	G	C
1	chr1_122873235	0	122873235	G	C
1	chr1_122889986	0	122889986	T	G
1	chr1_122890030	0	122890030	G	C
1	chr1_122890703	0	122890703	T	G
1	chr1_122893363	0	122893363	G	C
1	chr1_122907747	0	122907747	T	G
1	chr1_122930396	0	122930396	T	G
1	chr1_122932256	0	122932256	T	G
1	chr1_122933899	0	122933899	C	A
1	chr1_122943021	0	122943021	G	T
1	chr1_122944084	0	122944084	T	G
1	chr1_122946888	0	122946888	G	C
1	chr1_122983470	0	122983470	C	G
1	chr1_123011562	0	123011562	A	C
1	chr1_123013427	0	123013427	G	C
1	chr1_123021255	0	123021255	T	A
1	chr1_123036016	0	123036016	A	T
1	chr1_123041547	0	123041547	G	T
1	chr1_123072407	0	123072407	T	A
1	chr1_123072569	0	123072569	A	T
1	chr1_123082539	0	123082539	G	C
1	chr1_123123818	0	123123818	C	A
1	chr1_123145557	0	123145557	G	T
1	chr1_123152583	0	123152583	C	G
1	chr1_123166527	0	123166527	C	A
1	chr1_123188890	0	123188890	A	T
1	chr1_123206202	0	123206202	A	C
1	chr1_123211460	0	123211460	A	C
1	chr1_123222629	0	123222629	C	G
1	chr1_123256849	0	123256849	T	A
1	chr1_123273768	0	123273768	A	T
1	chr1_123275224	0	123275224	C	A
1	chr1_123279314	0	123279314	G	T
1	chr1_123284030	0	123284030	G	T
1	chr1_123285109	0	123285109	G	C
1	chr1_123288753	0	123288753	C	G
1	chr1_123289537	0	123289537	G	T
1	chr1_123294086	0	123294086	C	A
1	chr1_123307229	0	123307229	A	C
1	chr1_123321933	0	123321933	A	T
1	chr1_123344886	0	123344886	T	G
1	chr1_123357503	0	123357503	A	C
1	chr1_123360443	0	123360443	A	C
1	chr1_123363121	0	123363121	A	C
1	chr1_123404458	0	123404458	C	A
1	chr1_123411685	0	123411685	T	G
1	chr1_123416976	0	123416976	G	T
1	chr1_123443369	0	123443369	G	C
1	chr1_123462616	0	123462616	A	C
1	chr1_123468261	0	123468261	G	T
1	chr1_123483475	0	123483475	T	G
1	chr1_123523314	0	123523314	T	G
1	chr1_123529646	0	123529646	G	T
1	chr1_123533270	0	123533270	T	A
1	chr1_123559019	0	123559019	C	G
1	chr1_123588080	0	123588080	G	C
1	chr1_123595047	0	123595047	A	C
1	chr1_123600855	0	123600855	A	T
1	chr1_123609357	0	123609357	T	G
1	chr1_123611576	0	123611576	G	T
1	chr1_123632159	0	123632159	A	T
1	chr1_123633196	0	123633196	A	C
1	chr1_123642650	0	123642650	C	G
1	chr1_123667736	0	123667736	C	G
1	chr1_123712473	0	123712473	T	G
1	chr1_123782707	0	123782707	G	C
1	chr1_123785292	0	123785292	G	T
1	chr1_123787840	0	123787840	C	G
1	chr1_123830514	0	123830514	T	G
1	chr1_123831233	0	123831233	G	C
1	chr1_123840181	0	123840181	C	G
1	chr1_123863996	0	123863996	T	A
1	chr1_123871472	0	123871472	A	C
1	chr1_123877496	0	123877496	C	G
1	chr1_123887165	0	123887165	T	G
1	chr1_123906715	0	123906715	G	T
1	chr1_123925210	0	123925210	G	C
1	chr1_123961520	0	123961520	G	T
1	chr1_123973810	0	123973810	G	C
1	chr1_124008433	0	124008433	G	T
1	chr1_124020597	0	124020597	T	G
1	chr1_124026659	0	124026659	T	G
1	chr1_124042363	0	124042363	G	C
1	chr1_124072663	0	124072663	A	C
1	chr1_124089562	0	124089562	T	G
1	chr1_124097181	0	124097181	C	G
1	chr1_124107623	0	124107623	G	T
1	chr1_124111063	0	124111063	C	G
1	chr1_124118908	0	124118908	G	C
1	chr1_124122487	0	124122487	T	G
1	chr1_124132771	0	124132771	G	C
1	chr1_124143705	0	124143705	A	T
1	chr1_124165840	0	124165840	T	A
1	chr1_124182211	0	124182211	T	A
1	chr1_124190963	0	124190963	T	A
1	chr1_124194823	0	124194823	G	T
1	chr1_124198332	0	124198332	C	A
1	chr1_124210864	0	124210864	C	G
1	chr1_124239124	0	124239124	G	C
1	chr1_124240633	0	124240633	T	G
1	chr1_124249508	0	124249508	A	C
1	chr1_124250790	0	124250790	A	C
1	chr1_124274334	0	124274334	G	C
1	chr1_124276121	0	124276121	T	G
1	chr1_124277245	0	124277245	T	G
1	chr1_124291970	0	124291970	A	C
1	chr1_124315374	0	124315374	T	G
1	chr1_124320238	0	124320238	G	T
1	chr1_124325961	0	124325961	T	G
1	chr1_124339491	0	124339491	G	C
1	chr1_124340003	0	124340003	C	G
1	chr1_124353885	0	124353885	G	T
1	chr1_124380192	0	124380192	A	T
1	chr1_124388374	0	124388374	T	G
1	chr1_124395191	0	124395191	A	T
1	chr1_124395954	0	124395954	T	G
1	chr1_124399637	0	124399637	G	T
1	chr1_124411899	0	124411899	C	A
1	chr1_124413299	0	124413299	C	A
1	chr1_124422409	0	124422409	G	C
1	chr1_124452451	0	124452451	C	A
1	chr1_124456086	0	124456086	T	A
1	chr1_124488872	0	124488872	A	C
1	chr1_124519270	0	124519270	G	C
1	chr1_124521963	0	124521963	T	G
1	chr1_124525460	0	124525460	C	A
1	chr1_124527719	0	124527719	G	C
1	chr1_124544855	0	124544855	T	G
1	chr1_124561694	0	124561694	C	A
1	chr1_124572050	0	124572050	T	A
1	chr1_124597448	0	124597448	G	C
1	chr1_124609006	0	124609006	T	A
1	chr1_124620782	0	124620782	T	A
1	chr1_124627689	0	124627689	T	G
1	chr1_124636821	0	124636821	T	G
1	chr1_124637406	0	124637406	C	A
1	chr1_124639646	0	124639646	C	G
1	chr1_124679270	0	124679270	A	T
1	chr1_124752073	0	124752073	A	T
1	chr1_124768889	0	124768889	C	A
1	chr1_124779770	0	124779770	C	G
1	chr1_124799299	0	124799299	A	T
1	chr1_124833759	0	124833759	C	G
1	chr1_124855925	0	124855925	A	T
1	chr1_124880225	0	124880225	A	C
1	chr1_124905711	0	124905711	T	G
1	chr1_124907849	0	124907849	G	C
1	chr1_124933751	0	124933751	C	G
1	chr1_124954877	0	124954877	A	C
1	chr1_124955536	0	124955536	T	G
1	chr1_124956454	0	124956454	T	G
1	chr1_124965805	0	124965805	C	A
1	chr1_125032556	0	125032556	A	C
1	chr1_125042829	0	125042829	T	G
1	chr1_125044516	0	125044516	G	T
1	chr1_125055079	0	125055079	A	C
1	chr1_125128633	0	125128633	C	G
1	chr1_125131903	0	125131903	C	G
1	chr1_125138747	0	125138747	C	G
1	chr1_125177589	0	125177589	C	G
1	chr1_125190862	0	125190862	G	C
1	chr1_125199597	0	125199597	T	G
1	chr1_125203546	0	125203546	G	C
1	chr1_125216953	0	125216953	T	A
1	chr1_125217270	0	125217270	A	C
1	chr1_125240851	0	125240851	C	G
1	chr1_125249212	0	125249212	T	A
1	chr1_125302668	0	125302668	G	C
1	chr1_125313426	0	125313426	G	T
1	chr1_125322084	0	125322084	A	C
1	chr1_125349048	0	125349048	A	C
1	chr1_125385294	0	125385294	C	A
1	chr1_125409152	0	125409152	T	G
1	chr1_125436937	0	125436937	C	G
1	chr1_125441836	0	125441836	C	G
1	chr1_125441852	0	125441852	G	T
1	chr1_125451791	0	125451791	C	G
1	chr1_125460527	0	125460527	T	A
1	chr1_125465617	0	125465617	A	C
1	chr1_125473402	0	125473402	C	G
1	chr1_125479194	0	125479194	G	C
1	chr1_125520271	0	125520271	C	G
1	chr1_125526081	0	125526081	C	A
1	chr1_125527941	0	125527941	A	C
1	chr1_125529064	0	125529064	T	G
1	chr1_125533950	0	125533950	T	G
1	chr1_125537789	0	125537789	G	C
1	chr1_125554147	0	125554147	A	T
1	chr1_125562764	0	125562764	A	C
1	chr1_125569187	0	125569187	C	A
1	chr1_125580659	0	125580659	G	C
1	chr1_125581651	0	125581651	A	C
1	chr1_125583170	0	125583170	G	C
1	chr1_125604227	0	125604227	G	C
1	chr1_125634205	0	125634205	C	G
1	chr1_125648977	0	125648977	G	C
1	chr1_125661955	0	125661955	G	C
1	chr1_125676730	0	125676730	C	G
1	chr1_125678507	0	125678507	G	T
1	chr1_125688421	0	125688421	T	G
1	chr1_125693022	0	125693022	T	A
1	chr1_125693668	0	125693668	A	C
1	chr1_125694626	0	125694626	A	C
1	chr1_125701677	0	125701677	G	C
1	chr1_125716435	0	125716435	A	C
1	chr1_125727237	0	125727237	T	G
1	chr1_125739408	0	125739408	G	T
1	chr1_125745208	0	125745208	G	C
1	chr1_125768208	0	125768208	G	T
1	chr1_125768688	0	125768688	G	C
1	chr1_125774750	0	125774750	C	G
1	chr1_125796236	0	125796236	G	T
1	chr1_125824608	0	125824608	C	G
1	chr1_125828882	0	125828882	G	C
1	chr1_125832182	0	125832182	A	T
1	chr1_125852477	0	125852477	C	A
1	chr1_125886938	0	125886938	G	T
1	chr1_125892696	0	125892696	T	G
1	chr1_125904421	0	125904421	G	C
1	chr1_125907890	0	125907890	T	G
1	chr1_125916810	0	125916810	T	G
1	chr1_125919269	0	125919269	T	G
1	chr1_125921499	0	125921499	G	T
1	chr1_125931879	0	125931879	G	C
1	chr1_125935314	0	125935314	C	G
1	chr1_125940301	0	125940301	A	T
1	chr1_125940676	0	125940676	C	G
1	chr1_125958474	0	125958474	A	T
1	chr1_125982075	0	125982075	G	C
1	chr1_125993567	0	125993567	C	G
1	chr1_126004775	0	126004775	T	G
1	chr1_126011779	0	126011779	C	G
1	chr1_126024874	0	126024874	C	G
1	chr1_126044129	0	126044129	A	C
1	chr1_126117370	0	126117370	T	G
1	chr1_126122420	0	126122420	G	T
1	chr1_126159090	0	126159090	G	T
1	chr1_126178954	0	126178954	T	G
1	chr1_126180153	0	126180153	T	A
1	chr1_126183788	0	126183788	T	G
1	chr1_126189048	0	126189048	G	C
1	chr1_126197606	0	126197606	A	C
1	chr1_126209934	0	126209934	T	G
1	chr1_126226449	0	126226449	A	C
1	chr1_126232621	0	126232621	C	A
1	chr1_126241760	0	126241760	A	C
1	chr1_126295853	0	126295853	T	A
1	chr1_126306142	0	126306142	C	A
1	chr1_126312135	0	126312135	A	T
1	chr1_126312889	0	126312889	C	G
1	chr1_126313480	0	126313480	G	T
1	chr1_126321391	0	126321391	C	G
1	chr1_126345446	0	126345446	A	C
1	chr1_126356672	0	126356672	A	T
1	chr1_126361377	0	126361377	A	T
1	chr1_126370767	0	126370767	A	C
1	chr1_126378683	0	126378683	A	C
1	chr1_126397329	0	126397329	T	G
1	chr1_126401122	0	126401122	T	G
1	chr1_126412894	0	126412894	T	G
1	chr1_126414766	0	126414766	A	C
1	chr1_126441199	0	126441199	A	T
1	chr1_126443428	0	126443428	G	T
1	chr1_126448773	0	126448773	C	A
1	chr1_126485344	0	126485344	G	C
1	chr1_126488690	0	126488690	C	A
1	chr1_126502214	0	126502214	G	C
1	chr1_126502946	0	126502946	A	C
1	chr1_126519312	0	126519312	G	C
1	chr1_126535264	0	126535264	T	G
1	chr1_126546145	0	126546145	G	C
1	chr1_126560370	0	126560370	C	A
1	chr1_126646745	0	126646745	T	G
1	chr1_126693146	0	126693146	G	T
1	chr1_126723546	0	126723546	C	A
1	chr1_126758940	0	126758940	A	C
1	chr1_126779232	0	126779232	C	A
1	chr1_126819382	0	126819382	C	G
1	chr1_126836176	0	126836176	G	T
1	chr1_126838008	0	126838008	T	G
1	chr1_126859116	0	126859116	G	T
1	chr1_127007875	0	127007875	A	C
1	chr1_127016791	0	127016791	T	G
1	chr1_127027605	0	127027605	C	A
1	chr1_127029729	0	127029729	A	C
1	chr1_127051922	0	127051922	G	T
1	chr1_127058751	0	127058751	G	C
1	chr1_127061927	0	127061927	T	A
1	chr1_127076390	0	127076390	T	G
1	chr1_127082916	0	127082916	C	A
1	chr1_127110892	0	127110892	A	T
1	chr1_127117564	0	127117564	C	A
1	chr1_127117898	0	127117898	A	C
1	chr1_127119920	0	127119920	C	G
1	chr1_127152602	0	127152602	G	C
1	chr1_127176327	0	127176327	G	C
1	chr1_127220019	0	127220019	C	G
1	chr1_127220472	0	127220472	G	C
1	chr1_127230051	0	127230051	G	C
1	chr1_127242984	0	127242984	A	C
1	chr1_127250796	0	127250796	T	G
1	chr1_127262617	0	127262617	A	T
1	chr1_127265183	0	127265183	G	C
1	chr1_127279271	0	127279271	G	C
1	chr1_127285947	0	127285947	G	C
1	chr1_127287809	0	127287809	T	G
1	chr1_127318804	0	127318804	A	C
1	chr1_127328449	0	127328449	C	G
1	chr1_127359019	0	127359019	T	G
1	chr1_127371864	0	127371864	T	A
1	chr1_127388238	0	127388238	A	C
1	chr1_127390499	0	127390499	T	G
1	chr1_127412268	0	127412268	C	G
1	chr1_127434627	0	127434627	A	T
1	chr1_127452683	0	127452683	A	C
1	chr1_127464636	0	127464636	C	A
1	chr1_127465440	0	127465440	G	C
1	chr1_127478325	0	127478325	C	G
1	chr1_127519824	0	127519824	T	G
1	chr1_127572459	0	127572459	G	T
1	chr1_127585595	0	127585595	G	T
1	chr1_127613028	0	127613028	G	C
1	chr1_127695628	0	127695628	A	C
1	chr1_127745819	0	127745819	A	T
1	chr1_127750661	0	127750661	T	G
1	chr1_127753543	0	127753543	T	G
1	chr1_127754887	0	127754887	C	G
1	chr1_127769526	0	127769526	C	A
1	chr1_127781049	0	127781049	T	A
1	chr1_127805286	0	127805286	G	T
1	chr1_127806284	0	127806284	C	A
1	chr1_127812097	0	127812097	C	G
1	chr1_127858966	0	127858966	A	C
1	chr1_127883529	0	127883529	A	T
1	chr1_127981394	0	127981394	C	G
1	chr1_127991319	0	127991319	C	G
1	chr1_128008579	0	128008579	C	G
1	chr1_128016457	0	128016457	C	A
1	chr1_128023073	0	128023073	T	G
1	chr1_128061571	0	128061571	A	C
1	chr1_128080603	0	128080603	A	C
1	chr1_128091973	0	128091973	A	C
1	chr1_128098952	0	128098952	G	T
1	chr1_128133541	0	128133541	A	T
1	chr1_128161230	0	128161230	G	C
1	chr1_128168294	0	128168294	G	C
1	chr1_128183676	0	128183676	G	T
1	chr1_128195220	0	128195220	T	G
1	chr1_128198136	0	128198136	G	C
1	chr1_128210609	0	128210609	G	T
1	chr1_128211766	0	128211766	G	C
1	chr1_128218230	0	128218230	A	C
1	chr1_128230610	0	128230610	A	C
1	chr1_128244337	0	128244337	G	C
1	chr1_128286106	0	128286106	T	G
1	chr1_128304806	0	128304806	T	A
1	chr1_128305671	0	128305671	C	G
1	chr1_128318329	0	128318329	G	C
1	chr1_128321210	0	128321210	C	G
1	chr1_128324489	0	128324489	G	C
1	chr1_128326861	0	128326861	T	G
1	chr1_128330442	0	128330442	A	T
1	chr1_128341691	0	128341691	T	G
1	chr1_128366877	0	128366877	C	G
1	chr1_128392883	0	128392883	T	G
1	chr1_128422562	0	128422562	G	T
1	chr1_128464932	0	128464932	T	A
1	chr1_128532076	0	128532076	G	C
1	chr1_128561135	0	128561135	G	C
1	chr1_128566086	0	128566086	A	T
1	chr1_128575126	0	128575126	T	A
1	chr1_128585614	0	128585614	C	G
1	chr1_128588052	0	128588052	A	T
1	chr1_128604120	0	128604120	A	T
1	chr1_128610264	0	128610264	C	A
1	chr1_128649095	0	128649095	A	C
1	chr1_128669792	0	128669792	T	A
1	chr1_128683745	0	128683745	C	G
1	chr1_128719591	0	128719591	T	G
1	chr1_128729441	0	128729441	T	G
1	chr1_128729885	0	128729885	T	A
1	chr1_128751643	0	128751643	A	T
1	chr1_128776895	0	128776895	C	A
1	chr1_128779313	0	128779313	C	A
1	chr1_128789879	0	128789879	G	T
1	chr1_128802568	0	128802568	G	T
1	chr1_128827158	0	128827158	A	C
1	chr1_128862692	0	128862692	A	C
1	chr1_128865604	0	128865604	A	C
1	chr1_128874569	0	128874569	G	C
1	chr1_128913173	0	128913173	G	T
1	chr1_128914332	0	128914332	C	G
1	chr1_128923555	0	128923555	G	C
1	chr1_129057106	0	129057106	G	T
1	chr1_129066954	0	129066954	T	A
1	chr1_129074719	0	129074719	A	C
1	chr1_129079510	0	129079510	T	G
1	chr1_129129268	0	129129268	T	A
1	chr1_129140079	0	129140079	C	A
1	chr1_129150088	0	129150088	G	C
1	chr1_129174063	0	129174063	G	C
1	chr1_129202098	0	129202098	G	T
1	chr1_129234148	0	129234148	C	G
1	chr1_129237867	0	129237867	C	A
1	chr1_129310912	0	129310912	C	A
1	chr1_129326852	0	129326852	G	T
1	chr1_129337846	0	129337846	C	A
1	chr1_129346643	0	129346643	G	C
1	chr1_129349054	0	129349054	A	C
1	chr1_129355051	0	129355051	C	A
1	chr1_129412722	0	129412722	G	C
1	chr1_129419143	0	129419143	T	A
1	chr1_129423792	0	129423792	C	G
1	chr1_129437942	0	129437942	C	G
1	chr1_129448096	0	129448096	T	A
1	chr1_129454459	0	129454459	C	G
1	chr1_129503750	0	129503750	C	A
1	chr1_129516016	0	129516016	T	G
1	chr1_129534262	0	129534262	G	C
1	chr1_129551959	0	129551959	C	A
1	chr1_129563900	0	129563900	G	C
1	chr1_129570523	0	129570523	T	G
1	chr1_129609063	0	129609063	A	C
1	chr1_129647697	0	129647697	G	C
1	chr1_129656612	0	129656612	G	C
1	chr1_129656918	0	129656918	A	C
1	chr1_129693980	0	129693980	C	G
1	chr1_129746360	0	129746360	G	C
1	chr1_129751706	0	129751706	G	T
1	chr1_129752213	0	129752213	T	A
1	chr1_129768312	0	129768312	C	G
1	chr1_129775255	0	129775255	G	C
1	chr1_129785782	0	129785782	G	C
1	chr1_129818568	0	129818568	T	A
1	chr1_129824166	0	129824166	C	G
1	chr1_129834722	0	129834722	T	G
1	chr1_129839177	0	129839177	C	A
1	chr1_129848939	0	129848939	G	T
1	chr1_129870021	0	129870021	A	C
1	chr1_129876705	0	129876705	A	T
1	chr1_129879277	0	129879277	A	C
1	chr1_129904359	0	129904359	C	A
1	chr1_129916546	0	129916546	C	G
1	chr1_129916705	0	129916705	G	T
1	chr1_129919289	0	129919289	C	A
1	chr1_129922063	0	129922063	A	C
1	chr1_129930773	0	129930773	T	A
1	chr1_129948210	0	129948210	G	T
1	chr1_129949411	0	129949411	T	G
1	chr1_129984432	0	129984432	A	T
1	chr1_130042628	0	130042628	T	G
1	chr1_130062450	0	130062450	C	A
1	chr1_130071603	0	130071603	C	G
1	chr1_130091609	0	130091609	C	G
1	chr1_130097390	0	130097390	A	T
1	chr1_130099855	0	130099855	G	T
1	chr1_130105526	0	130105526	T	G
1	chr1_130129025	0	130129025	T	G
1	chr1_130131960	0	130131960	T	A
1	chr1_130134031	0	130134031	G	C
1	chr1_130136715	0	130136715	T	A
1	chr1_130146738	0	130146738	T	G
1	chr1_130147848	0	130147848	T	A
1	chr1_130153040	0	130153040	T	G
1	chr1_130156254	0	130156254	A	C
1	chr1_130163162	0	130163162	A	C
1	chr1_130170939	0	130170939	T	G
1	chr1_130180325	0	130180325	G	C
1	chr1_130198890	0	130198890	C	A
1	chr1_130200028	0	130200028	C	G
1	chr1_130202372	0	130202372	G	T
1	chr1_130216056	0	130216056	G	C
1	chr1_130251678	0	130251678	T	G
1	chr1_130300053	0	130300053	A	C
1	chr1_130303397	0	130303397	G	T
1	chr1_130310532	0	130310532	C	A
1	chr1_130312718	0	130312718	T	A
1	chr1_130312750	0	130312750	C	A
1	chr1_130333176	0	130333176	A	C
1	chr1_130339517	0	130339517	C	G
1	chr1_130350132	0	130350132	C	G
1	chr1_130357253	0	130357253	A	C
1	chr1_130357616	0	130357616	T	G
1	chr1_130360989	0	130360989	A	T
1	chr1_130365630	0	130365630	C	A
1	chr1_130369717	0	130369717	G	C
1	chr1_130389223	0	130389223	T	G
1	chr1_130398300	0	130398300	T	G
1	chr1_130409630	0	130409630	G	C
1	chr1_130428200	0	130428200	C	G
1	chr1_130429458	0	130429458	T	G
1	chr1_130440314	0	130440314	A	C
1	chr1_130444817	0	130444817	G	T
1	chr1_130447606	0	130447606	A	C
1	chr1_130452108	0	130452108	A	C
1	chr1_130476644	0	130476644	C	G
1	chr1_130489593	0	130489593	T	G
1	chr1_130501480	0	130501480	G	T
1	chr1_130505553	0	130505553	T	G
1	chr1_130525647	0	130525647	A	C
1	chr1_130549339	0	130549339	A	T
1	chr1_130555288	0	130555288	G	T
1	chr1_130559018	0	130559018	G	C
1	chr1_130561831	0	130561831	T	A
1	chr1_130563835	0	130563835	T	A
1	chr1_130582867	0	130582867	A	C
1	chr1_130593089	0	130593089	T	A
1	chr1_130600380	0	130600380	G	T
1	chr1_130628615	0	130628615	A	C
1	chr1_130629780	0	130629780	T	A
1	chr1_130633858	0	130633858	A	T
1	chr1_130645457	0	130645457	G	T
1	chr1_130648737	0	130648737	C	G
1	chr1_130674858	0	130674858	C	G
1	chr1_130712119	0	130712119	C	G
1	chr1_130717799	0	130717799	T	A
1	chr1_130731417	0	130731417	G	C
1	chr1_130744935	0	130744935	C	G
1	chr1_130748635	0	130748635	T	G
1	chr1_130749119	0	130749119	T	G
1	chr1_130753859	0	130753859	C	G
1	chr1_130762464	0	130762464	C	G
1	chr1_130766837	0	130766837	G	T
1	chr1_130788079	0	130788079	T	G
1	chr1_130816334	0	130816334	G	T
1	chr1_130826498	0	130826498	C	G
1	chr1_130841178	0	130841178	T	A
1	chr1_130847466	0	130847466	A	T
1	chr1_130866146	0	130866146	T	G
1	chr1_130872669	0	130872669	C	A
1	chr1_130874987	0	130874987	C	G
1	chr1_130975183	0	130975183	G	T
1	chr1_130990888	0	130990888	G	C
1	chr1_131006812	0	131006812	G	T
1	chr1_131016904	0	131016904	C	G
1	chr1_131025947	0	131025947	A	C
1	chr1_131038178	0	131038178	T	G
1	chr1_131053310	0	131053310	T	A
1	chr1_131054352	0	131054352	A	T
1	chr1_131065122	0	131065122	G	C
1	chr1_131068708	0	131068708	C	A
1	chr1_131132308	0	131132308	T	G
1	chr1_131140332	0	131140332	C	A
1	chr1_131154195	0	131154195	C	A
1	chr1_131162692	0	131162692	C	G
1	chr1_131205523	0	131205523	C	G
1	chr1_131205769	0	131205769	T	A
1	chr1_131206429	0	131206429	T	G
1	chr1_131211270	0	131211270	G	T
1	chr1_131240221	0	131240221	C	G
1	chr1_131258082	0	131258082	C	A
1	chr1_131266290	0	131266290	C	G
1	chr1_131269229	0	131269229	A	C
1	chr1_131269396	0	131269396	A	C
1	chr1_131290892	0	131290892	C	A
1	chr1_131297441	0	131297441	G	T
1	chr1_131329027	0	131329027	G	C
1	chr1_131404946	0	131404946	C	A
1	chr1_131408705	0	131408705	C	G
1	chr1_131409371	0	131409371	G	C
1	chr1_131418539	0	131418539	C	A
1	chr1_131423168	0	131423168	G	C
1	chr1_131426289	0	131426289	G	T
1	chr1_131471036	0	131471036	C	A
1	chr1_131477576	0	131477576	C	G
1	chr1_131491007	0	131491007	A	C
1	chr1_131494021	0	131494021	A	T
1	chr1_131513472	0	131513472	G	C
1	chr1_131535295	0	131535295	A	T
1	chr1_131545192	0	131545192	C	G
1	chr1_131569316	0	131569316	C	A
1	chr1_131573324	0	131573324	C	A
1	chr1_131574129	0	131574129	T	A
1	chr1_131576414	0	131576414	T	A
1	chr1_131617168	0	131617168	C	G
1	chr1_131653768	0	131653768	T	A
1	chr1_131659286	0	131659286	G	T
1	chr1_131660658	0	131660658	C	G
1	chr1_131675685	0	131675685	C	A
1	chr1_131704622	0	131704622	G	C
1	chr1_131724969	0	131724969	G	T
1	chr1_131727252	0	131727252	T	G
1	chr1_131732973	0	131732973	G	T
1	chr1_131744502	0	131744502	C	G
1	chr1_131759098	0	131759098	C	A
1	chr1_131778297	0	131778297	G	C
1	chr1_131811563	0	131811563	A	C
1	chr1_131829838	0	131829838	C	G
1	chr1_131864715	0	131864715	C	G
1	chr1_131879658	0	131879658	A	C
1	chr1_131893485	0	131893485	C	A
1	chr1_131933768	0	131933768	C	A
1	chr1_131955118	0	131955118	T	A
1	chr1_132044589	0	132044589	A	C
1	chr1_132085770	0	132085770	C	A
1	chr1_132134883	0	132134883	C	A
1	chr1_132159699	0	132159699	G	T
1	chr1_132179827	0	132179827	A	C
1	chr1_132187653	0	132187653	G	T
1	chr1_132204580	0	132204580	C	G
1	chr1_132206379	0	132206379	G	T
1	chr1_132211625	0	132211625	C	A
1	chr1_132218084	0	132218084	G	C
1	chr1_132218281	0	132218281	G	C
1	chr1_132221455	0	132221455	G	T
1	chr1_132221810	0	132221810	A	C
1	chr1_132231265	0	132231265	G	C
1	chr1_132245381	0	132245381	C	G
1	chr1_132261344	0	132261344	G	T
1	chr1_132265465	0	132265465	G	C
1	chr1_132323806	0	132323806	G	T
1	chr1_132327254	0	132327254	C	A
1	chr1_132329127	0	132329127	A	C
1	chr1_132361490	0	132361490	C	G
1	chr1_132368121	0	132368121	C	A
1	chr1_132372242	0	132372242	G	C
1	chr1_132400370	0	132400370	T	A
1	chr1_132403263	0	132403263	C	G
1	chr1_132408896	0	132408896	A	C
1	chr1_132413921	0	132413921	C	A
1	chr1_132416695	0	132416695	T	A
1	chr1_132430035	0	132430035	A	C
1	chr1_132440396	0	132440396	G	C
1	chr1_132442425	0	132442425	G	C
1	chr1_132482110	0	132482110	G	C
1	chr1_132484502	0	132484502	C	A
1	chr1_132494169	0	132494169	C	A
1	chr1_132527677	0	132527677	C	A
1	chr1_132531524	0	132531524	C	G
1	chr1_132533233	0	132533233	A	C
1	chr1_132558634	0	132558634	C	G
1	chr1_132589974	0	132589974	G	T
1	chr1_132646678	0	132646678	T	A
1	chr1_132695144	0	132695144	A	C
1	chr1_132756607	0	132756607	A	T
1	chr1_132768220	0	132768220	A	C
1	chr1_132778437	0	132778437	C	A
1	chr1_132811961	0	132811961	G	C
1	chr1_132839023	0	132839023	T	A
1	chr1_132885011	0	132885011	C	G
1	chr1_132923014	0	132923014	C	G
1	chr1_132930616	0	132930616	T	A
1	chr1_132932067	0	132932067	G	T
1	chr1_132936299	0	132936299	G	T
1	chr1_132936828	0	132936828	A	T
1	chr1_132948590	0	132948590	A	T
1	chr1_132951314	0	132951314	G	T
1	chr1_132969010	0	132969010	A	C
1	chr1_132971118	0	132971118	C	A
1	chr1_132979771	0	132979771	C	G
1	chr1_132985918	0	132985918	A	T
1	chr1_132986841	0	132986841	A	T
1	chr1_133006916	0	133006916	A	C
1	chr1_133008907	0	133008907	G	C
1	chr1_133017701	0	133017701	C	G
1	chr1_133034005	0	133034005	G	C
1	chr1_133045029	0	133045029	T	G
1	chr1_133049320	0	133049320	G	C
1	chr1_133062778	0	133062778	C	A
1	chr1_133066752	0	133066752	A	C
1	chr1_133071035	0	133071035	T	G
1	chr1_133098721	0	133098721	C	G
1	chr1_133107441	0	133107441	A	T
1	chr1_133108458	0	133108458	G	C
1	chr1_133116508	0	133116508	A	C
1	chr1_133116672	0	133116672	T	A
1	chr1_133125494	0	133125494	C	G
1	chr1_133134761	0	133134761	G	T
1	chr1_133143258	0	133143258	C	G
1	chr1_133145846	0	133145846	G	C
1	chr1_133187610	0	133187610	A	C
1	chr1_133198817	0	133198817	C	G
1	chr1_133226805	0	133226805	A	T
1	chr1_133235895	0	133235895	T	A
1	chr1_133236335	0	133236335	T	A
1	chr1_133245833	0	133245833	A	T
1	chr1_133252607	0	133252607	C	G
1	chr1_133321282	0	133321282	C	A
1	chr1_133321507	0	133321507	C	G
1	chr1_133349384	0	133349384	G	C
1	chr1_133349528	0	133349528	G	C
1	chr1_133375483	0	133375483	G	T
1	chr1_133379578	0	133379578	T	G
1	chr1_133413688	0	133413688	G	T
1	chr1_133421168	0	133421168	T	A
1	chr1_133424606	0	133424606	T	G
1	chr1_133433542	0	133433542	G	C
1	chr1_133435634	0	133435634	C	A
1	chr1_133441918	0	133441918	G	C
1	chr1_133448328	0	133448328	A	C
1	chr1_133448999	0	133448999	A	C
1	chr1_133450688	0	133450688	C	G
1	chr1_133476317	0	133476317	C	A
1	chr1_133488879	0	133488879	T	G
1	chr1_133494288	0	133494288	G	C
1	chr1_133512647	0	133512647	G	C
1	chr1_133545782	0	133545782	C	A
1	chr1_133576739	0	133576739	C	G
1	chr1_133597059	0	133597059	C	A
1	chr1_133618574	0	133618574	T	G
1	chr1_133638706	0	133638706	T	A
1	chr1_133640188	0	133640188	T	G
1	chr1_133680916	0	133680916	C	A
1	chr1_133688630	0	133688630	T	G
1	chr1_133704507	0	133704507	A	T
1	chr1_133709613	0	133709613	T	G
1	chr1_133714234	0	133714234	A	C
1	chr1_133722044	0	133722044	A	T
1	chr1_133727757	0	133727757	C	G
1	chr1_133737102	0	133737102	A	T
1	chr1_133749402	0	133749402	T	A
1	chr1_133749924	0	133749924	G	C
1	chr1_133752936	0	133752936	T	G
1	chr1_133753261	0	133753261	A	C
1	chr1_133756003	0	133756003	G	C
1	chr1_133764424	0	133764424	G	T
1	chr1_133772067	0	133772067	T	G
1	chr1_133775516	0	133775516	T	G
1	chr1_133777019	0	133777019	C	G
1	chr1_133783434	0	133783434	T	A
1	chr1_133787436	0	133787436	A	C
1	chr1_133788614	0	133788614	C	G
1	chr1_133790965	0	133790965	C	G
1	chr1_133796812	0	133796812	C	A
1	chr1_133800840	0	133800840	G	C
1	chr1_133808884	0	133808884	T	A
1	chr1_133811974	0	133811974	C	G
1	chr1_133815988	0	133815988	A	T
1	chr1_133816512	0	133816512	G	C
1	chr1_133817429	0	133817429	G	C
1	chr1_133822833	0	133822833	T	A
1	chr1_133836557	0	133836557	C	G
1	chr1_133843249	0	133843249	C	A
1	chr1_133869655	0	133869655	C	A
1	chr1_133885344	0	133885344	T	A
1	chr1_133894576	0	133894576	C	A
1	chr1_133905070	0	133905070	G	C
1	chr1_133953689	0	133953689	A	C
1	chr1_133959073	0	133959073	G	C
1	chr1_133963514	0	133963514	A	C
1	chr1_133963971	0	133963971	G	C
1	chr1_133975349	0	133975349	G	C
1	chr1_133975727	0	133975727	G	C
1	chr1_133996266	0	133996266	A	T
1	chr1_133996874	0	133996874	G	C
1	chr1_134037109	0	134037109	T	A
1	chr1_134112317	0	134112317	G	C
1	chr1_134118351	0	134118351	G	C
1	chr1_134128738	0	134128738	C	A
1	chr1_134133356	0	134133356	G	T
1	chr1_134141181	0	134141181	A	T
1	chr1_134142928	0	134142928	A	C
1	chr1_134184890	0	134184890	C	A
1	chr1_134213262	0	134213262	G	C
1	chr1_134226271	0	134226271	A	C
1	chr1_134248324	0	134248324	C	A
1	chr1_134302028	0	134302028	C	A
1	chr1_134330166	0	134330166	C	A
1	chr1_134337785	0	134337785	C	G
1	chr1_134370703	0	134370703	C	A
1	chr1_134373259	0	134373259	A	C
1	chr1_134376075	0	134376075	T	A
1	chr1_134383249	0	134383249	G	T
1	chr1_134384379	0	134384379	C	G
1	chr1_134391908	0	134391908	C	G
1	chr1_134416796	0	134416796	A	T
1	chr1_134426845	0	134426845	C	A
1	chr1_134444289	0	134444289	G	T
1	chr1_134481381	0	134481381	T	G
1	chr1_134484557	0	134484557	A	T
1	chr1_134492518	0	134492518	G	C
1	chr1_134495516	0	134495516	T	A
1	chr1_134556866	0	134556866	C	A
1	chr1_134631568	0	134631568	T	A
1	chr1_134691120	0	134691120	G	C
1	chr1_134708413	0	134708413	T	G
1	chr1_134716526	0	134716526	A	C
1	chr1_134726220	0	134726220	G	C
1	chr1_134731601	0	134731601	T	G
1	chr1_134763922	0	134763922	A	T
1	chr1_134806645	0	134806645	G	C
1	chr1_134821101	0	134821101	G	T
1	chr1_134822573	0	134822573	A	C
1	chr1_134827493	0	134827493	C	G
1	chr1_134828678	0	134828678	A	T
1	chr1_134893115	0	134893115	G	C
1	chr1_134902931	0	134902931	G	T
1	chr1_134917266	0	134917266	G	T
1	chr1_134924811	0	134924811	T	G
1	chr1_134992982	0	134992982	C	A
1	chr1_135011945	0	135011945	A	T
1	chr1_135036326	0	135036326	C	G
1	chr1_135044188	0	135044188	T	G
1	chr1_135072056	0	135072056	A	C
1	chr1_135097908	0	135097908	A	T
1	chr1_135108568	0	135108568	A	T
1	chr1_135125988	0	135125988	C	G
1	chr1_135134849	0	135134849	A	C
1	chr1_135151685	0	135151685	A	T
1	chr1_135178624	0	135178624	C	G
1	chr1_135179610	0	135179610	C	A
1	chr1_135186016	0	135186016	C	A
1	chr1_135228780	0	135228780	T	A
1	chr1_135233129	0	135233129	T	G
1	chr1_135252544	0	135252544	T	A
1	chr1_135253305	0	135253305	C	G
1	chr1_135266542	0	135266542	T	G
1	chr1_135280245	0	135280245	C	A
1	chr1_135286161	0	135286161	C	A
1	chr1_135294655	0	135294655	G	C
1	chr1_135295732	0	135295732	T	A
1	chr1_135298995	0	135298995	G	C
1	chr1_135306247	0	135306247	A	C
1	chr1_135307484	0	135307484	G	C
1	chr1_135321626	0	135321626	T	G
1	chr1_135323279	0	135323279	G	T
1	chr1_135326701	0	135326701	C	A
1	chr1_135383963	0	135383963	C	A
1	chr1_135443106	0	135443106	C	A
1	chr1_135453399	0	135453399	G	C
1	chr1_135478327	0	135478327	G	C
1	chr1_135515509	0	135515509	A	T
1	chr1_135544285	0	135544285	C	A
1	chr1_135558086	0	135558086	T	G
1	chr1_135588109	0	135588109	C	G
1	chr1_135610673	0	135610673	A	C
1	chr1_135668248	0	135668248	G	T
1	chr1_135721540	0	135721540	T	G
1	chr1_135749415	0	135749415	C	G
1	chr1_135761754	0	135761754	C	G
1	chr1_135777295	0	135777295	A	C
1	chr1_135786404	0	135786404	G	C
1	chr1_135790982	0	135790982	T	G
1	chr1_135799212	0	135799212	G	C
1	chr1_135803555	0	135803555	G	C
1	chr1_135810235	0	135810235	A	C
1	chr1_135882205	0	135882205	T	G
1	chr1_135899502	0	135899502	T	A
1	chr1_135903818	0	135903818	C	A
1	chr1_135909419	0	135909419	G	C
1	chr1_135921990	0	135921990	C	G
1	chr1_135934048	0	135934048	C	A
1	chr1_135941227	0	135941227	T	A
1	chr1_135959811	0	135959811	C	A
1	chr1_135968131	0	135968131	C	A
1	chr1_135994809	0	135994809	C	G
1	chr1_136007471	0	136007471	T	G
1	chr1_136019484	0	136019484	C	A
1	chr1_136019871	0	136019871	T	G
1	chr1_136026444	0	136026444	G	T
1	chr1_136044897	0	136044897	T	G
1	chr1_136118714	0	136118714	G	C
1	chr1_136126904	0	136126904	T	G
1	chr1_136207957	0	136207957	T	G
1	chr1_136212954	0	136212954	C	G
1	chr1_136230254	0	136230254	C	G
1	chr1_136238181	0	136238181	T	G
1	chr1_136245540	0	136245540	C	A
1	chr1_136282660	0	136282660	C	G
1	chr1_136300683	0	136300683	C	G
1	chr1_136303344	0	136303344	C	A
1	chr1_136328309	0	136328309	T	A
1	chr1_136342402	0	136342402	G	T
1	chr1_136343666	0	136343666	T	G
1	chr1_136344752	0	136344752	A	C
1	chr1_136384440	0	136384440	T	A
1	chr1_136384958	0	136384958	A	C
1	chr1_136385768	0	136385768	T	A
1	chr1_136387754	0	136387754	G	T
1	chr1_136389588	0	136389588	G	T
1	chr1_136392670	0	136392670	A	T
1	chr1_136401430	0	136401430	A	T
1	chr1_136404713	0	136404713	A	T
1	chr1_136417695	0	136417695	G	C
1	chr1_136439359	0	136439359	T	G
1	chr1_136470137	0	136470137	C	A
1	chr1_136477744	0	136477744	A	C
1	chr1_136503706	0	136503706	T	G
1	chr1_136531879	0	136531879	G	C
1	chr1_136532215	0	136532215	C	A
1	chr1_136554365	0	136554365	G	T
1	chr1_136560445	0	136560445	C	A
1	chr1_136562409	0	136562409	G	C
1	chr1_136571564	0	136571564	G	C
1	chr1_136583720	0	136583720	G	T
1	chr1_136591552	0	136591552	C	A
1	chr1_136593794	0	136593794	A	T
1	chr1_136599887	0	136599887	A	C
1	chr1_136690947	0	136690947	G	T
1	chr1_136695266	0	136695266	A	C
1	chr1_136695987	0	136695987	G	C
1	chr1_136704004	0	136704004	T	A
1	chr1_136711519	0	136711519	T	G
1	chr1_136715480	0	136715480	G	C
1	chr1_136732147	0	136732147	G	C
1	chr1_136735551	0	136735551	T	A
1	chr1_136739689	0	136739689	A	C
1	chr1_136745811	0	136745811	G	T
1	chr1_136747289	0	136747289	A	C
1	chr1_136758216	0	136758216	C	A
1	chr1_136758862	0	136758862	G	T
1	chr1_136764235	0	136764235	A	C
1	chr1_136807257	0	136807257	C	A
1	chr1_136809618	0	136809618	G	T
1	chr1_136839215	0	136839215	A	C
1	chr1_136860212	0	136860212	A	C
1	chr1_136868759	0	136868759	T	G
1	chr1_136921878	0	136921878	A	C
1	chr1_136947661	0	136947661	C	G
1	chr1_136977347	0	136977347	T	A
1	chr1_136982349	0	136982349	C	G
1	chr1_136998195	0	136998195	C	G
1	chr1_137039182	0	137039182	T	A
1	chr1_137040727	0	137040727	A	C
1	chr1_137075110	0	137075110	A	C
1	chr1_137077401	0	137077401	T	A
1	chr1_137101462	0	137101462	G	C
1	chr1_137105514	0	137105514	T	A
1	chr1_137115460	0	137115460	G	T
1	chr1_137117685	0	137117685	A	C
1	chr1_137163916	0	137163916	T	G
1	chr1_137166519	0	137166519	C	A
1	chr1_137194786	0	137194786	A	C
1	chr1_137246923	0	137246923	G	C
1	chr1_137272031	0	137272031	A	C
1	chr1_137274710	0	137274710	G	C
1	chr1_137275952	0	137275952	T	G
1	chr1_137277280	0	137277280	T	G
1	chr1_137281798	0	137281798	G	T
1	chr1_137298664	0	137298664	G	T
1	chr1_137299909	0	137299909	A	C
1	chr1_137300025	0	137300025	C	G
1	chr1_137301359	0	137301359	C	G
1	chr1_137342005	0	137342005	C	A
1	chr1_137358617	0	137358617	G	T
1	chr1_137363210	0	137363210	T	G
1	chr1_137373600	0	137373600	T	G
1	chr1_137387508	0	137387508	C	G
1	chr1_137448078	0	137448078	C	A
1	chr1_137452433	0	137452433	A	C
1	chr1_137456194	0	137456194	A	C
1	chr1_137488397	0	137488397	C	A
1	chr1_137548446	0	137548446	C	G
1	chr1_137551692	0	137551692	T	A
1	chr1_137551723	0	137551723	T	G
1	chr1_137565148	0	137565148	A	C
1	chr1_137568189	0	137568189	A	T
1	chr1_137571965	0	137571965	C	G
1	chr1_137586247	0	137586247	C	A
1	chr1_137609404	0	137609404	A	T
1	chr1_137616056	0	137616056	T	G
1	chr1_137622404	0	137622404	A	T
1	chr1_137624887	0	137624887	T	A
1	chr1_137632962	0	137632962	A	C
1	chr1_137664847	0	137664847	G	C
1	chr1_137681442	0	137681442	A	T
1	chr1_137698708	0	137698708	G	T
1	chr1_137730442	0	137730442	G	T
1	chr1_137747211	0	137747211	T	A
1	chr1_137758277	0	137758277	A	C
1	chr1_137764965	0	137764965	C	A
1	chr1_137775197	0	137775197	G	T
1	chr1_137791799	0	137791799	A	C
1	chr1_137795288	0	137795288	G	T
1	chr1_137836448	0	137836448	A	C
1	chr1_137841543	0	137841543	A	C
1	chr1_137850380	0	137850380	A	C
1	chr1_137852156	0	137852156	A	T
1	chr1_137861877	0	137861877	C	G
1	chr1_137899657	0	137899657	C	G
1	chr1_137920418	0	137920418	C	G
1	chr1_137920552	0	137920552	T	A
1	chr1_137949039	0	137949039	C	A
1	chr1_137970192	0	137970192	G	C
1	chr1_138134625	0	138134625	G	T
1	chr1_138134738	0	138134738	C	G
1	chr1_138155027	0	138155027	C	A
1	chr1_138182568	0	138182568	T	G
1	chr1_138196632	0	138196632	T	G
1	chr1_138211743	0	138211743	T	A
1	chr1_138235175	0	138235175	A	C
1	chr1_138239284	0	138239284	C	G
1	chr1_138245512	0	138245512	C	G
1	chr1_138246613	0	138246613	T	G
1	chr1_138246772	0	138246772	G	T
1	chr1_138268206	0	138268206	T	G
1	chr1_138278642	0	138278642	C	G
1	chr1_138288653	0	138288653	C	G
1	chr1_138306483	0	138306483	C	A
1	chr1_138309634	0	138309634	T	A
1	chr1_138314234	0	138314234	G	C
1	chr1_138322461	0	138322461	G	T
1	chr1_138371372	0	138371372	G	C
1	chr1_138388065	0	138388065	A	T
1	chr1_138391197	0	138391197	G	C
1	chr1_138395046	0	138395046	C	G
1	chr1_138395156	0	138395156	T	G
1	chr1_138410423	0	138410423	G	C
1	chr1_138432862	0	138432862	G	T
1	chr1_138436688	0	138436688	G	C
1	chr1_138449410	0	138449410	G	T
1	chr1_138465016	0	138465016	A	C
1	chr1_138470025	0	138470025	G	T
1	chr1_138493626	0	138493626	G	C
1	chr1_138493877	0	138493877	G	T
1	chr1_138498953	0	138498953	C	A
1	chr1_138528691	0	138528691	T	A
1	chr1_138541345	0	138541345	C	G
1	chr1_138575530	0	138575530	C	A
1	chr1_138587531	0	138587531	A	T
1	chr1_138592427	0	138592427	G	C
1	chr1_138602252	0	138602252	C	G
1	chr1_138635726	0	138635726	A	T
1	chr1_138639034	0	138639034	C	G
1	chr1_138641035	0	138641035	C	G
1	chr1_138645544	0	138645544	C	A
1	chr1_138672255	0	138672255	T	G
1	chr1_138707058	0	138707058	A	T
1	chr1_138735121	0	138735121	T	G
1	chr1_138738908	0	138738908	A	C
1	chr1_138753331	0	138753331	A	C
1	chr1_138770434	0	138770434	A	C
1	chr1_138789864	0	138789864	C	G
1	chr1_138797538	0	138797538	C	A
1	chr1_138802143	0	138802143	T	G
1	chr1_138803249	0	138803249	C	A
1	chr1_138809706	0	138809706	G	C
1	chr1_138814285	0	138814285	G	C
1	chr1_138823085	0	138823085	G	C
1	chr1_138825895	0	138825895	C	G
1	chr1_138846922	0	138846922	G	T
1	chr1_138850239	0	138850239	T	G
1	chr1_138980063	0	138980063	C	G
1	chr1_139016129	0	139016129	G	C
1	chr1_139018041	0	139018041	G	C
1	chr1_139025219	0	139025219	G	C
1	chr1_139029626	0	139029626	T	G
1	chr1_139031257	0	139031257	C	G
1	chr1_139042088	0	139042088	T	G
1	chr1_139048280	0	139048280	C	A
1	chr1_139063378	0	139063378	G	C
1	chr1_139102555	0	139102555	G	C
1	chr1_139113848	0	139113848	C	G
1	chr1_139127629	0	139127629	T	G
1	chr1_139139487	0	139139487	G	C
1	chr1_139148129	0	139148129	T	G
1	chr1_139153045	0	139153045	C	A
1	chr1_139181900	0	139181900	C	A
1	chr1_139182236	0	139182236	C	G
1	chr1_139194588	0	139194588	C	G
1	chr1_139203001	0	139203001	A	C
1	chr1_139203077	0	139203077	C	G
1	chr1_139211214	0	139211214	C	G
1	chr1_139236925	0	139236925	C	G
1	chr1_139238680	0	139238680	G	C
1	chr1_139250852	0	139250852	G	C
1	chr1_139264141	0	139264141	T	G
1	chr1_139288233	0	139288233	T	G
1	chr1_139297703	0	139297703	C	A
1	chr1_139299104	0	139299104	C	A
1	chr1_139304208	0	139304208	G	C
1	chr1_139309780	0	139309780	C	G
1	chr1_139329622	0	139329622	G	T
1	chr1_139339156	0	139339156	G	C
1	chr1_139347370	0	139347370	G	C
1	chr1_139380906	0	139380906	G	T
1	chr1_139386662	0	139386662	A	C
1	chr1_139402243	0	139402243	G	C
1	chr1_139408282	0	139408282	C	A
1	chr1_139456027	0	139456027	T	G
1	chr1_139520183	0	139520183	T	G
1	chr1_139521861	0	139521861	G	C
1	chr1_139523729	0	139523729	T	A
1	chr1_139550274	0	139550274	G	C
1	chr1_139645894	0	139645894	C	A
1	chr1_139654474	0	139654474	C	A
1	chr1_139693408	0	139693408	A	T
1	chr1_139748890	0	139748890	C	G
1	chr1_139787260	0	139787260	C	G
1	chr1_139788011	0	139788011	A	T
1	chr1_139800191	0	139800191	A	T
1	chr1_139833583	0	139833583	T	G
1	chr1_139839310	0	139839310	C	G
1	chr1_139861169	0	139861169	A	T
1	chr1_139877367	0	139877367	T	G
1	chr1_139878494	0	139878494	T	G
1	chr1_139921711	0	139921711	C	A
1	chr1_139927154	0	139927154	A	C
1	chr1_139930621	0	139930621	C	G
1	chr1_139935593	0	139935593	C	A
1	chr1_139936898	0	139936898	T	G
1	chr1_139953161	0	139953161	C	G
1	chr1_139965210	0	139965210	T	A
1	chr1_139983483	0	139983483	G	T
1	chr1_139993411	0	139993411	C	A
1	chr1_139996133	0	139996133	T	A
1	chr1_140013555	0	140013555	A	C
1	chr1_140018106	0	140018106	A	C
1	chr1_140018293	0	140018293	T	G
1	chr1_140040492	0	140040492	C	G
1	chr1_140053292	0	140053292	C	G
1	chr1_140095744	0	140095744	G	C
1	chr1_140116289	0	140116289	A	C
1	chr1_140218061	0	140218061	T	G
1	chr1_140246299	0	140246299	A	T
1	chr1_140268147	0	140268147	C	G
1	chr1_140276903	0	140276903	T	A
1	chr1_140296907	0	140296907	G	T
1	chr1_140300531	0	140300531	G	T
1	chr1_140302244	0	140302244	A	T
1	chr1_140324220	0	140324220	C	G
1	chr1_140329675	0	140329675	A	C
1	chr1_140330385	0	140330385	A	C
1	chr1_140332547	0	140332547	T	G
1	chr1_140362775	0	140362775	G	C
1	chr1_140364809	0	140364809	C	A
1	chr1_140408722	0	140408722	A	T
1	chr1_140409296	0	140409296	C	A
1	chr1_140410519	0	140410519	C	G
1	chr1_140437524	0	140437524	T	A
1	chr1_140481619	0	140481619	T	A
1	chr1_140524471	0	140524471	T	G
1	chr1_140528278	0	140528278	G	C
1	chr1_140537423	0	140537423	T	G
1	chr1_140625359	0	140625359	T	A
1	chr1_140645567	0	140645567	C	G
1	chr1_140650590	0	140650590	A	C
1	chr1_140662633	0	140662633	G	C
1	chr1_140714096	0	140714096	C	G
1	chr1_140740370	0	140740370	G	C
1	chr1_140760083	0	140760083	C	G
1	chr1_140789773	0	140789773	A	T
1	chr1_140818267	0	140818267	G	C
1	chr1_140825449	0	140825449	T	A
1	chr1_140835052	0	140835052	C	G
1	chr1_140840711	0	140840711	T	A
1	chr1_140846352	0	140846352	G	C
1	chr1_140879254	0	140879254	A	T
1	chr1_140892111	0	140892111	A	C
1	chr1_140893585	0	140893585	G	C
1	chr1_140920095	0	140920095	T	A
1	chr1_140927837	0	140927837	C	A
1	chr1_140930119	0	140930119	G	T
1	chr1_140935187	0	140935187	G	C
1	chr1_140944235	0	140944235	G	C
1	chr1_140967222	0	140967222	A	T
1	chr1_140983352	0	140983352	G	T
1	chr1_140987514	0	140987514	G	T
1	chr1_141002409	0	141002409	T	G
1	chr1_141088545	0	141088545	A	C
1	chr1_141098646	0	141098646	G	C
1	chr1_141108043	0	141108043	A	T
1	chr1_141114889	0	141114889	T	A
1	chr1_141135748	0	141135748	A	C
1	chr1_141138434	0	141138434	T	G
1	chr1_141179186	0	141179186	T	G
1	chr1_141203005	0	141203005	C	A
1	chr1_141214146	0	141214146	G	C
1	chr1_141241211	0	141241211	G	T
1	chr1_141249331	0	141249331	A	T
1	chr1_141280439	0	141280439	G	T
1	chr1_141306973	0	141306973	C	A
1	chr1_141311692	0	141311692	G	C
1	chr1_141323892	0	141323892	A	T
1	chr1_141329089	0	141329089	G	C
1	chr1_141329543	0	141329543	A	C
1	chr1_141340157	0	141340157	A	C
1	chr1_141349212	0	141349212	G	T
1	chr1_141379180	0	141379180	G	C
1	chr1_141403251	0	141403251	A	C
1	chr1_141446001	0	141446001	G	C
1	chr1_141450583	0	141450583	T	A
1	chr1_141457967	0	141457967	C	G
1	chr1_141474584	0	141474584	C	G
1	chr1_141502485	0	141502485	T	G
1	chr1_141505976	0	141505976	T	A
1	chr1_141507772	0	141507772	C	G
1	chr1_141514659	0	141514659	G	T
1	chr1_141529834	0	141529834	G	T
1	chr1_141541004	0	141541004	A	T
1	chr1_141548827	0	141548827	G	C
1	chr1_141567583	0	141567583	G	C
1	chr1_141579797	0	141579797	C	A
1	chr1_141616383	0	141616383	T	G
1	chr1_141617469	0	141617469	A	T
1	chr1_141618067	0	141618067	G	C
1	chr1_141624234	0	141624234	A	T
1	chr1_141647069	0	141647069	C	G
1	chr1_141662970	0	141662970	G	T
1	chr1_141689613	0	141689613	A	C
1	chr1_141691752	0	141691752	G	T
1	chr1_141705781	0	141705781	C	A
1	chr1_141744317	0	141744317	G	T
1	chr1_141750545	0	141750545	C	G
1	chr1_141769278	0	141769278	C	A
1	chr1_141771867	0	141771867	A	C
1	chr1_141784287	0	141784287	A	C
1	chr1_141784753	0	141784753	T	G
1	chr1_141809843	0	141809843	G	C
1	chr1_141811393	0	141811393	C	G
1	chr1_141812448	0	141812448	A	C
1	chr1_141816845	0	141816845	A	C
1	chr1_141829360	0	141829360	T	G
1	chr1_141857208	0	141857208	G	T
1	chr1_141872298	0	141872298	G	T
1	chr1_141884187	0	141884187	C	G
1	chr1_141897759	0	141897759	C	G
1	chr1_141919025	0	141919025	A	C
1	chr1_141947848	0	141947848	G	C
1	chr1_141971986	0	141971986	G	T
1	chr1_141977875	0	141977875	T	A
1	chr1_141986308	0	141986308	T	G
1	chr1_141994755	0	141994755	A	C
1	chr1_141995519	0	141995519	C	A
1	chr1_142015018	0	142015018	C	A
1	chr1_142021488	0	142021488	C	A
1	chr1_142046607	0	142046607	T	G
1	chr1_142048702	0	142048702	G	C
1	chr1_142075628	0	142075628	G	C
1	chr1_142076215	0	142076215	A	C
1	chr1_142101611	0	142101611	C	G
1	chr1_142142513	0	142142513	A	T
1	chr1_142178863	0	142178863	A	C
1	chr1_142192839	0	142192839	C	G
1	chr1_142197168	0	142197168	G	T
1	chr1_142204444	0	142204444	C	G
1	chr1_142225735	0	142225735	C	A
1	chr1_142227398	0	142227398	C	A
1	chr1_142258451	0	142258451	T	A
1	chr1_142305272	0	142305272	G	C
1	chr1_142317082	0	142317082	T	G
1	chr1_142337114	0	142337114	T	A
1	chr1_142346362	0	142346362	C	G
1	chr1_142349110	0	142349110	C	G
1	chr1_142368497	0	142368497	C	G
1	chr1_142411308	0	142411308	A	T
1	chr1_142428439	0	142428439	A	C
1	chr1_142445162	0	142445162	T	A
1	chr1_142449222	0	142449222	A	C
1	chr1_142473570	0	142473570	A	C
1	chr1_142477794	0	142477794	T	A
1	chr1_142493093	0	142493093	T	G
1	chr1_142504703	0	142504703	T	A
1	chr1_142533446	0	142533446	G	C
1	chr1_142542550	0	142542550	T	G
1	chr1_142545471	0	142545471	G	T
1	chr1_142545530	0	142545530	T	G
1	chr1_142567186	0	142567186	T	G
1	chr1_142570640	0	142570640	G	C
1	chr1_142580844	0	142580844	C	A
1	chr1_142592589	0	142592589	T	G
1	chr1_142595909	0	142595909	G	C
1	chr1_142629678	0	142629678	C	A
1	chr1_142686606	0	142686606	G	C
1	chr1_142701378	0	142701378	G	T
1	chr1_142705594	0	142705594	T	G
1	chr1_142712011	0	142712011	G	C
1	chr1_142721405	0	142721405	C	G
1	chr1_142730861	0	142730861	T	G
1	chr1_142768753	0	142768753	A	C
1	chr1_142794807	0	142794807	C	G
1	chr1_142819446	0	142819446	T	A
1	chr1_142826428	0	142826428	G	C
1	chr1_142843002	0	142843002	G	T
1	chr1_142859356	0	142859356	G	C
1	chr1_142861795	0	142861795	G	T
1	chr1_142872946	0	142872946	A	C
1	chr1_142897268	0	142897268	A	T
1	chr1_142900455	0	142900455	A	C
1	chr1_142923959	0	142923959	G	T
1	chr1_142959208	0	142959208	T	A
1	chr1_142966456	0	142966456	C	A
1	chr1_142977858	0	142977858	G	C
1	chr1_143018741	0	143018741	C	G
1	chr1_143023309	0	143023309	C	A
1	chr1_143050163	0	143050163	G	T
1	chr1_143062911	0	143062911	G	C
1	chr1_143077220	0	143077220	G	T
1	chr1_143084896	0	143084896	T	G
1	chr1_143085878	0	143085878	T	A
1	chr1_143089006	0	143089006	G	T
1	chr1_143102386	0	143102386	G	T
1	chr1_143118196	0	143118196	A	C
1	chr1_143166591	0	143166591	C	G
1	chr1_143176314	0	143176314	T	G
1	chr1_143178436	0	143178436	T	A
1	chr1_143183604	0	143183604	T	G
1	chr1_143200923	0	143200923	T	G
1	chr1_143215704	0	143215704	A	T
1	chr1_143263345	0	143263345	C	A
1	chr1_143286846	0	143286846	T	G
1	chr1_143292847	0	143292847	A	T
1	chr1_143293664	0	143293664	T	G
1	chr1_143298805	0	143298805	A	C
1	chr1_143309915	0	143309915	A	C
1	chr1_143316143	0	143316143	T	G
1	chr1_143316966	0	143316966	C	G
1	chr1_143322784	0	143322784	C	A
1	chr1_143359297	0	143359297	G	T
1	chr1_143365017	0	143365017	C	A
1	chr1_143381298	0	143381298	A	T
1	chr1_143389959	0	143389959	A	T
1	chr1_143390532	0	143390532	T	A
1	chr1_143395565	0	143395565	G	C
1	chr1_143413812	0	143413812	T	G
1	chr1_143434796	0	143434796	A	C
1	chr1_143481642	0	143481642	A	C
1	chr1_143488402	0	143488402	A	T
1	chr1_143489539	0	143489539	C	G
1	chr1_143557521	0	143557521	G	C
1	chr1_143594029	0	143594029	A	C
1	chr1_143629301	0	143629301	C	A
1	chr1_143632188	0	143632188	G	C
1	chr1_143646476	0	143646476	G	C
1	chr1_143648539	0	143648539	T	A
1	chr1_143679874	0	143679874	A	C
1	chr1_143684416	0	143684416	G	C
1	chr1_143693677	0	143693677	C	A
1	chr1_143718635	0	143718635	T	G
1	chr1_143726429	0	143726429	G	T
1	chr1_143730456	0	143730456	C	G
1	chr1_143730773	0	143730773	C	G
1	chr1_143733139	0	143733139	G	T
1	chr1_143736132	0	143736132	A	T
1	chr1_143791067	0	143791067	G	C
1	chr1_143803555	0	143803555	T	G
1	chr1_143848141	0	143848141	G	T
1	chr1_143853363	0	143853363	T	G
1	chr1_143857247	0	143857247	C	A
1	chr1_143891828	0	143891828	C	A
1	chr1_143896081	0	143896081	G	C
1	chr1_143902348	0	143902348	G	T
1	chr1_143947674	0	143947674	G	C
1	chr1_143957623	0	143957623	G	C
1	chr1_143985011	0	143985011	C	G
1	chr1_143993367	0	143993367	C	G
1	chr1_144035435	0	144035435	A	T
1	chr1_144050900	0	144050900	T	A
1	chr1_144068123	0	144068123	A	C
1	chr1_144075680	0	144075680	G	T
1	chr1_144082820	0	144082820	T	G
1	chr1_144101552	0	144101552	G	T
1	chr1_144110619	0	144110619	T	A
1	chr1_144145491	0	144145491	A	C
1	chr1_144151557	0	144151557	G	T
1	chr1_144151576	0	144151576	T	G
1	chr1_144161432	0	144161432	G	T
1	chr1_144170255	0	144170255	C	A
1	chr1_144190604	0	144190604	G	C
1	chr1_144196112	0	144196112	A	C
1	chr1_144203926	0	144203926	G	T
1	chr1_144210631	0	144210631	T	G
1	chr1_144213073	0	144213073	T	G
1	chr1_144214288	0	144214288	A	T
1	chr1_144219355	0	144219355	A	T
1	chr1_144234978	0	144234978	A	C
1	chr1_144267230	0	144267230	G	T
1	chr1_144268638	0	144268638	T	G
1	chr1_144280410	0	144280410	T	G
1	chr1_144309904	0	144309904	T	G
1	chr1_144316488	0	144316488	C	G
1	chr1_144317485	0	144317485	C	G
1	chr1_144325595	0	144325595	C	A
1	chr1_144325671	0	144325671	A	T
1	chr1_144326204	0	144326204	A	T
1	chr1_144331973	0	144331973	T	G
1	chr1_144339963	0	144339963	C	A
1	chr1_144373128	0	144373128	G	C
1	chr1_144421527	0	144421527	C	G
1	chr1_144559113	0	144559113	T	G
1	chr1_144607706	0	144607706	C	A
1	chr1_144620076	0	144620076	G	T
1	chr1_144623882	0	144623882	G	C
1	chr1_144638018	0	144638018	A	C
1	chr1_144650401	0	144650401	C	G
1	chr1_144693980	0	144693980	G	C
1	chr1_144698952	0	144698952	C	A
1	chr1_144771572	0	144771572	G	C
1	chr1_144785870	0	144785870	A	C
1	chr1_144823510	0	144823510	G	T
1	chr1_144834591	0	144834591	C	G
1	chr1_144835996	0	144835996	C	A
1	chr1_144841580	0	144841580	G	T
1	chr1_144876188	0	144876188	C	G
1	chr1_144877460	0	144877460	C	A
1	chr1_144881470	0	144881470	G	T
1	chr1_144892078	0	144892078	C	A
1	chr1_144896313	0	144896313	C	A
1	chr1_144945732	0	144945732	T	G
1	chr1_144955489	0	144955489	C	G
1	chr1_144960121	0	144960121	A	T
1	chr1_144967964	0	144967964	C	G
1	chr1_144981323	0	144981323	A	T
1	chr1_144999517	0	144999517	G	C
1	chr1_145015965	0	145015965	G	T
1	chr1_145023312	0	145023312	G	T
1	chr1_145024857	0	145024857	G	C
1	chr1_145027555	0	145027555	G	T
1	chr1_145027920	0	145027920	G	T
1	chr1_145059419	0	145059419	T	A
1	chr1_145061805	0	145061805	C	A
1	chr1_145080247	0	145080247	C	G
1	chr1_145102892	0	145102892	G	T
1	chr1_145111020	0	145111020	C	A
1	chr1_145133761	0	145133761	G	C
1	chr1_145143392	0	145143392	C	G
1	chr1_145144815	0	145144815	G	C
1	chr1_145150403	0	145150403	C	A
1	chr1_145191477	0	145191477	A	T
1	chr1_145296098	0	145296098	A	C
1	chr1_145300551	0	145300551	C	G
1	chr1_145322826	0	145322826	G	T
1	chr1_145374115	0	145374115	G	C
1	chr1_145391222	0	145391222	C	G
1	chr1_145426850	0	145426850	T	G
1	chr1_145432678	0	145432678	G	T
1	chr1_145448634	0	145448634	T	G
1	chr1_145468190	0	145468190	G	C
1	chr1_145493547	0	145493547	T	A
1	chr1_145499766	0	145499766	G	T
1	chr1_145511767	0	145511767	C	G
1	chr1_145537303	0	145537303	T	A
1	chr1_145539231	0	145539231	T	A
1	chr1_145619959	0	145619959	C	A
1	chr1_145631373	0	145631373	T	A
1	chr1_145634379	0	145634379	T	G
1	chr1_145653793	0	145653793	G	T
1	chr1_145654828	0	145654828	T	A
1	chr1_145655624	0	145655624	C	G
1	chr1_145661527	0	145661527	A	T
1	chr1_145668595	0	145668595	T	G
1	chr1_145678757	0	145678757	G	T
1	chr1_145690353	0	145690353	C	A
1	chr1_145701784	0	145701784	G	C
1	chr1_145713390	0	145713390	A	C
1	chr1_145722884	0	145722884	G	T
1	chr1_145729696	0	145729696	G	C
1	chr1_145740546	0	145740546	G	T
1	chr1_145781209	0	145781209	T	A
1	chr1_145824742	0	145824742	C	G
1	chr1_145902631	0	145902631	C	G
1	chr1_145951160	0	145951160	T	G
1	chr1_145951948	0	145951948	A	T
1	chr1_145962659	0	145962659	G	T
1	chr1_145965911	0	145965911	A	C
1	chr1_145976625	0	145976625	T	G
1	chr1_145991963	0	145991963	G	T
1	chr1_146000384	0	146000384	G	C
1	chr1_146059763	0	146059763	C	A
1	chr1_146069708	0	146069708	T	G
1	chr1_146076661	0	146076661	G	C
1	chr1_146096832	0	146096832	G	T
1	chr1_146122249	0	146122249	A	C
1	chr1_146126639	0	146126639	G	C
1	chr1_146171966	0	146171966	C	A
1	chr1_146172719	0	146172719	C	G
1	chr1_146188048	0	146188048	A	T
1	chr1_146188999	0	146188999	T	G
1	chr1_146194727	0	146194727	G	T
1	chr1_146197888	0	146197888	G	T
1	chr1_146198143	0	146198143	G	C
1	chr1_146201033	0	146201033	C	G
1	chr1_146208900	0	146208900	C	G
1	chr1_146216819	0	146216819	C	A
1	chr1_146217489	0	146217489	A	T
1	chr1_146264758	0	146264758	G	C
1	chr1_146270534	0	146270534	T	G
1	chr1_146358927	0	146358927	C	A
1	chr1_146402084	0	146402084	A	T
1	chr1_146419658	0	146419658	A	T
1	chr1_146490814	0	146490814	G	T
1	chr1_146501394	0	146501394	A	C
1	chr1_146519300	0	146519300	A	C
1	chr1_146532850	0	146532850	A	C
1	chr1_146541094	0	146541094	G	T
1	chr1_146547804	0	146547804	A	T
1	chr1_146569634	0	146569634	C	A
1	chr1_146578332	0	146578332	C	A
1	chr1_146578609	0	146578609	A	C
1	chr1_146592567	0	146592567	T	G
1	chr1_146610332	0	146610332	C	G
1	chr1_146614124	0	146614124	G	C
1	chr1_146625048	0	146625048	A	T
1	chr1_146633507	0	146633507	T	G
1	chr1_146634098	0	146634098	G	C
1	chr1_146644912	0	146644912	A	C
1	chr1_146655268	0	146655268	C	G
1	chr1_146655663	0	146655663	G	T
1	chr1_146657319	0	146657319	T	G
1	chr1_146712342	0	146712342	G	T
1	chr1_146712803	0	146712803	C	A
1	chr1_146755548	0	146755548	C	A
1	chr1_146762688	0	146762688	C	A
1	chr1_146803177	0	146803177	C	G
1	chr1_146803464	0	146803464	A	T
1	chr1_146812487	0	146812487	A	T
1	chr1_146815080	0	146815080	C	A
1	chr1_146837612	0	146837612	C	A
1	chr1_146846025	0	146846025	G	C
1	chr1_146864523	0	146864523	A	C
1	chr1_146867164	0	146867164	C	G
1	chr1_146868486	0	146868486	A	C
1	chr1_146876271	0	146876271	C	G
1	chr1_146895375	0	146895375	A	C
1	chr1_146895708	0	146895708	C	G
1	chr1_146899436	0	146899436	C	G
1	chr1_146904151	0	146904151	T	A
1	chr1_146905459	0	146905459	C	A
1	chr1_146917681	0	146917681	C	G
1	chr1_146925502	0	146925502	G	T
1	chr1_146990113	0	146990113	G	C
1	chr1_146990562	0	146990562	T	G
1	chr1_147014472	0	147014472	G	T
1	chr1_147066647	0	147066647	C	A
1	chr1_147067103	0	147067103	C	A
1	chr1_147073300	0	147073300	A	T
1	chr1_147091452	0	147091452	C	A
1	chr1_147103092	0	147103092	G	T
1	chr1_147112422	0	147112422	C	G
1	chr1_147129919	0	147129919	G	C
1	chr1_147156912	0	147156912	G	T
1	chr1_147175854	0	147175854	T	A
1	chr1_147180189	0	147180189	A	C
1	chr1_147205748	0	147205748	A	C
1	chr1_147211807	0	147211807	C	G
1	chr1_147213827	0	147213827	C	A
1	chr1_147244371	0	147244371	G	T
1	chr1_147299934	0	147299934	C	G
1	chr1_147317871	0	147317871	C	A
1	chr1_147321477	0	147321477	G	C
1	chr1_147346960	0	147346960	G	C
1	chr1_147356391	0	147356391	G	T
1	chr1_147358346	0	147358346	T	G
1	chr1_147394237	0	147394237	A	C
1	chr1_147403840	0	147403840	C	A
1	chr1_147435221	0	147435221	G	T
1	chr1_147437757	0	147437757	T	A
1	chr1_147466190	0	147466190	T	G
1	chr1_147481824	0	147481824	C	G
1	chr1_147489179	0	147489179	T	G
1	chr1_147504848	0	147504848	C	G
1	chr1_147562116	0	147562116	G	C
1	chr1_147571036	0	147571036	G	C
1	chr1_147574737	0	147574737	T	G
1	chr1_147597032	0	147597032	T	G
1	chr1_147644336	0	147644336	A	C
1	chr1_147652027	0	147652027	G	T
1	chr1_147655187	0	147655187	C	A
1	chr1_147660398	0	147660398	A	C
1	chr1_147673888	0	147673888	G	C
1	chr1_147693620	0	147693620	C	G
1	chr1_147712926	0	147712926	A	C
1	chr1_147713154	0	147713154	G	C
1	chr1_147714684	0	147714684	G	C
1	chr1_147740077	0	147740077	C	G
1	chr1_147776792	0	147776792	T	A
1	chr1_147780119	0	147780119	G	C
1	chr1_147780860	0	147780860	T	G
1	chr1_147811183	0	147811183	C	A
1	chr1_147839915	0	147839915	G	C
1	chr1_147850905	0	147850905	G	C
1	chr1_147861190	0	147861190	C	G
1	chr1_147861885	0	147861885	T	G
1	chr1_147902486	0	147902486	A	C
1	chr1_147907646	0	147907646	C	G
1	chr1_147948888	0	147948888	G	C
1	chr1_147970878	0	147970878	C	A
1	chr1_148004918	0	148004918	C	G
1	chr1_148006831	0	148006831	T	A
1	chr1_148028640	0	148028640	T	G
1	chr1_148033552	0	148033552	G	C
1	chr1_148037149	0	148037149	T	G
1	chr1_148072767	0	148072767	A	C
1	chr1_148077900	0	148077900	C	G
1	chr1_148095172	0	148095172	G	C
1	chr1_148162307	0	148162307	G	T
1	chr1_148162593	0	148162593	C	G
1	chr1_148183135	0	148183135	G	C
1	chr1_148255246	0	148255246	T	G
1	chr1_148269506	0	148269506	T	G
1	chr1_148271119	0	148271119	C	G
1	chr1_148308041	0	148308041	G	C
1	chr1_148340989	0	148340989	C	G
1	chr1_148342555	0	148342555	A	T
1	chr1_148384686	0	148384686	A	C
1	chr1_148401852	0	148401852	G	C
1	chr1_148459502	0	148459502	T	A
1	chr1_148464501	0	148464501	C	A
1	chr1_148480017	0	148480017	C	G
1	chr1_148483876	0	148483876	C	A
1	chr1_148497575	0	148497575	G	C
1	chr1_148516450	0	148516450	T	G
1	chr1_148517863	0	148517863	G	C
1	chr1_148524909	0	148524909	T	G
1	chr1_148526957	0	148526957	T	A
1	chr1_148538330	0	148538330	G	T
1	chr1_148564575	0	148564575	C	G
1	chr1_148574050	0	148574050	A	T
1	chr1_148578573	0	148578573	G	C
1	chr1_148579801	0	148579801	T	G
1	chr1_148655233	0	148655233	T	G
1	chr1_148718666	0	148718666	T	A
1	chr1_148742401	0	148742401	T	G
1	chr1_148752794	0	148752794	C	A
1	chr1_148774666	0	148774666	C	A
1	chr1_148787704	0	148787704	C	A
1	chr1_148792015	0	148792015	T	A
1	chr1_148793105	0	148793105	G	T
1	chr1_148807229	0	148807229	G	C
1	chr1_148818057	0	148818057	T	G
1	chr1_148829692	0	148829692	G	T
1	chr1_148832449	0	148832449	G	C
1	chr1_148868061	0	148868061	A	C
1	chr1_148880876	0	148880876	C	G
1	chr1_148881026	0	148881026	A	T
1	chr1_148893528	0	148893528	C	G
1	chr1_148895389	0	148895389	T	G
1	chr1_148923529	0	148923529	A	C
1	chr1_148932340	0	148932340	C	G
1	chr1_148936052	0	148936052	C	A
1	chr1_148944468	0	148944468	A	T
1	chr1_148946775	0	148946775	A	C
1	chr1_148949677	0	148949677	G	C
1	chr1_148960114	0	148960114	A	C
1	chr1_148998401	0	148998401	C	G
1	chr1_149001923	0	149001923	C	A
1	chr1_149022429	0	149022429	A	T
1	chr1_149053540	0	149053540	T	A
1	chr1_149060414	0	149060414	C	G
1	chr1_149063048	0	149063048	T	G
1	chr1_149064843	0	149064843	T	A
1	chr1_149074581	0	149074581	G	T
1	chr1_149076080	0	149076080	T	G
1	chr1_149099678	0	149099678	G	C
1	chr1_149117491	0	149117491	T	A
1	chr1_149132088	0	149132088	T	G
1	chr1_149132883	0	149132883	T	A
1	chr1_149140498	0	149140498	A	C
1	chr1_149149377	0	149149377	C	A
1	chr1_149165265	0	149165265	T	G
1	chr1_149172315	0	149172315	T	G
1	chr1_149174317	0	149174317	T	G
1	chr1_149186472	0	149186472	C	G
1	chr1_149193764	0	149193764	A	C
1	chr1_149195342	0	149195342	T	G
1	chr1_149212176	0	149212176	C	A
1	chr1_149220369	0	149220369	T	G
1	chr1_149260613	0	149260613	T	G
1	chr1_149274371	0	149274371	T	A
1	chr1_149292715	0	149292715	T	G
1	chr1_149294215	0	149294215	T	G
1	chr1_149302244	0	149302244	G	T
1	chr1_149331163	0	149331163	A	C
1	chr1_149367171	0	149367171	A	C
1	chr1_149400230	0	149400230	G	C
1	chr1_149409057	0	149409057	T	A
1	chr1_149423438	0	149423438	C	G
1	chr1_149439746	0	149439746	G	T
1	chr1_149449215	0	149449215	G	C
1	chr1_149452749	0	149452749	G	C
1	chr1_149504525	0	149504525	A	C
1	chr1_149541442	0	149541442	A	C
1	chr1_149563441	0	149563441	A	T
1	chr1_149565254	0	149565254	A	T
1	chr1_149571910	0	149571910	C	A
1	chr1_149581618	0	149581618	A	C
1	chr1_149583708	0	149583708	G	C
1	chr1_149587724	0	149587724	T	A
1	chr1_149601523	0	149601523	A	C
1	chr1_149615451	0	149615451	C	A
1	chr1_149618238	0	149618238	A	T
1	chr1_149622585	0	149622585	T	A
1	chr1_149643670	0	149643670	G	C
1	chr1_149650108	0	149650108	C	A
1	chr1_149663720	0	149663720	A	C
1	chr1_149667440	0	149667440	G	C
1	chr1_149706286	0	149706286	G	C
1	chr1_149726004	0	149726004	T	G
1	chr1_149730670	0	149730670	G	C
1	chr1_149731807	0	149731807	G	T
1	chr1_149738892	0	149738892	G	T
1	chr1_149743643	0	149743643	C	A
1	chr1_149790916	0	149790916	A	C
1	chr1_149814395	0	149814395	G	T
1	chr1_149829669	0	149829669	A	C
1	chr1_149858289	0	149858289	G	C
1	chr1_149867681	0	149867681	T	A
1	chr1_149868573	0	149868573	A	C
1	chr1_149880677	0	149880677	T	A
1	chr1_149889845	0	149889845	T	G
1	chr1_149901905	0	149901905	C	A
1	chr1_149945427	0	149945427	C	G
1	chr1_149989888	0	149989888	G	C
1	chr1_149994436	0	149994436	G	C
1	chr1_150020428	0	150020428	C	A
1	chr1_150057183	0	150057183	G	C
1	chr1_150062580	0	150062580	A	C
1	chr1_150117899	0	150117899	A	C
1	chr1_150123005	0	150123005	T	A
1	chr1_150134911	0	150134911	A	C
1	chr1_150154294	0	150154294	A	C
1	chr1_150161393	0	150161393	G	C
1	chr1_150178343	0	150178343	C	A
1	chr1_150189308	0	150189308	G	T
1	chr1_150207497	0	150207497	T	G
1	chr1_150209610	0	150209610	C	A
1	chr1_150224530	0	150224530	A	C
1	chr1_150234599	0	150234599	A	C
1	chr1_150249312	0	150249312	G	T
1	chr1_150259145	0	150259145	A	T
1	chr1_150271853	0	150271853	A	C
1	chr1_150272267	0	150272267	T	G
1	chr1_150294031	0	150294031	G	T
1	chr1_150298273	0	150298273	G	C
1	chr1_150321831	0	150321831	T	G
1	chr1_150344251	0	150344251	A	C
1	chr1_150357642	0	150357642	T	G
1	chr1_150366457	0	150366457	A	T
1	chr1_150404842	0	150404842	T	G
1	chr1_150441542	0	150441542	T	A
1	chr1_150451390	0	150451390	C	A
1	chr1_150457765	0	150457765	A	C
1	chr1_150461074	0	150461074	T	A
1	chr1_150461434	0	150461434	C	A
1	chr1_150493681	0	150493681	T	A
1	chr1_150498050	0	150498050	G	C
1	chr1_150595441	0	150595441	T	A
1	chr1_150595527	0	150595527	G	C
1	chr1_150597864	0	150597864	G	C
1	chr1_150660222	0	150660222	A	C
1	chr1_150683407	0	150683407	T	G
1	chr1_150713725	0	150713725	G	T
1	chr1_150779102	0	150779102	A	C
1	chr1_150785055	0	150785055	T	G
1	chr1_150845698	0	150845698	G	T
1	chr1_150867112	0	150867112	T	G
1	chr1_150881340	0	150881340	A	C
1	chr1_150896948	0	150896948	C	G
1	chr1_150906872	0	150906872	T	G
1	chr1_150927441	0	150927441	C	A
1	chr1_150932046	0	150932046	C	A
1	chr1_150942662	0	150942662	G	T
1	chr1_150960454	0	150960454	G	T
1	chr1_150965684	0	150965684	T	G
1	chr1_151009482	0	151009482	C	G
1	chr1_151018306	0	151018306	G	C
1	chr1_151021159	0	151021159	G	C
1	chr1_151021267	0	151021267	C	G
1	chr1_151057947	0	151057947	G	T
1	chr1_151059536	0	151059536	C	G
1	chr1_151068924	0	151068924	C	A
1	chr1_151072025	0	151072025	G	T
1	chr1_151105519	0	151105519	C	G
1	chr1_151120792	0	151120792	A	C
1	chr1_151149080	0	151149080	A	T
1	chr1_151176032	0	151176032	C	A
1	chr1_151182540	0	151182540	T	A
1	chr1_151213685	0	151213685	G	T
1	chr1_151219735	0	151219735	C	A
1	chr1_151227436	0	151227436	G	C
1	chr1_151261715	0	151261715	G	C
1	chr1_151274552	0	151274552	C	A
1	chr1_151278880	0	151278880	A	C
1	chr1_151283533	0	151283533	G	C
1	chr1_151286913	0	151286913	T	G
1	chr1_151290457	0	151290457	C	A
1	chr1_151292075	0	151292075	C	G
1	chr1_151333716	0	151333716	T	G
1	chr1_151345903	0	151345903	C	G
1	chr1_151379387	0	151379387	G	C
1	chr1_151385292	0	151385292	C	A
1	chr1_151402365	0	151402365	C	G
1	chr1_151452763	0	151452763	T	G
1	chr1_151472244	0	151472244	G	C
1	chr1_151498605	0	151498605	C	G
1	chr1_151507848	0	151507848	C	A
1	chr1_151520053	0	151520053	T	A
1	chr1_151523639	0	151523639	G	T
1	chr1_151586255	0	151586255	C	A
1	chr1_151629286	0	151629286	G	C
1	chr1_151639289	0	151639289	C	A
1	chr1_151675120	0	151675120	T	G
1	chr1_151718138	0	151718138	G	C
1	chr1_151721746	0	151721746	G	T
1	chr1_151727368	0	151727368	A	C
1	chr1_151728913	0	151728913	A	C
1	chr1_151739906	0	151739906	A	T
1	chr1_151747410	0	151747410	A	C
1	chr1_151779322	0	151779322	T	A
1	chr1_151840127	0	151840127	T	G
1	chr1_151847322	0	151847322	T	A
1	chr1_151851986	0	151851986	C	A
1	chr1_151874210	0	151874210	G	T
1	chr1_151889083	0	151889083	G	C
1	chr1_151889147	0	151889147	T	G
1	chr1_151911164	0	151911164	A	C
1	chr1_151911199	0	151911199	C	G
1	chr1_151978048	0	151978048	A	C
1	chr1_151980232	0	151980232	C	A
1	chr1_152021912	0	152021912	T	G
1	chr1_152024395	0	152024395	T	G
1	chr1_152026342	0	152026342	G	T
1	chr1_152043071	0	152043071	C	G
1	chr1_152076623	0	152076623	A	T
1	chr1_152082434	0	152082434	T	A
1	chr1_152084860	0	152084860	C	A
1	chr1_152087259	0	152087259	G	T
1	chr1_152106202	0	152106202	G	T
1	chr1_152109116	0	152109116	T	A
1	chr1_152127606	0	152127606	G	T
1	chr1_152140793	0	152140793	C	G
1	chr1_152142066	0	152142066	C	G
1	chr1_152184764	0	152184764	T	G
1	chr1_152242171	0	152242171	C	A
1	chr1_152256591	0	152256591	G	T
1	chr1_152261636	0	152261636	G	T
1	chr1_152271076	0	152271076	G	T
1	chr1_152372499	0	152372499	T	A
1	chr1_152410493	0	152410493	C	G
1	chr1_152418443	0	152418443	C	A
1	chr1_152436482	0	152436482	T	A
1	chr1_152441297	0	152441297	G	T
1	chr1_152530150	0	152530150	C	G
1	chr1_152554378	0	152554378	T	A
1	chr1_152564955	0	152564955	G	C
1	chr1_152597858	0	152597858	A	C
1	chr1_152618915	0	152618915	A	T
1	chr1_152639685	0	152639685	T	A
1	chr1_152641523	0	152641523	G	C
1	chr1_152664354	0	152664354	T	G
1	chr1_152691528	0	152691528	G	T
1	chr1_152712300	0	152712300	A	C
1	chr1_152714725	0	152714725	G	T
1	chr1_152716509	0	152716509	C	A
1	chr1_152725752	0	152725752	A	C
1	chr1_152740260	0	152740260	G	T
1	chr1_152752060	0	152752060	T	A
1	chr1_152756292	0	152756292	G	T
1	chr1_152763373	0	152763373	G	C
1	chr1_152777357	0	152777357	G	T
1	chr1_152787998	0	152787998	A	C
1	chr1_152790179	0	152790179	A	T
1	chr1_152808323	0	152808323	G	T
1	chr1_152883406	0	152883406	C	G
1	chr1_152920246	0	152920246	T	G
1	chr1_152931376	0	152931376	T	G
1	chr1_152934920	0	152934920	A	C
1	chr1_152942035	0	152942035	G	T
1	chr1_152960756	0	152960756	G	T
1	chr1_152962823	0	152962823	G	C
1	chr1_152981783	0	152981783	T	G
1	chr1_153011728	0	153011728	A	T
1	chr1_153049547	0	153049547	G	T
1	chr1_153057147	0	153057147	G	C
1	chr1_153061621	0	153061621	C	A
1	chr1_153072792	0	153072792	C	G
1	chr1_153094031	0	153094031	C	G
1	chr1_153098001	0	153098001	A	C
1	chr1_153122862	0	153122862	C	G
1	chr1_153123830	0	153123830	G	T
1	chr1_153160217	0	153160217	G	C
1	chr1_153177243	0	153177243	C	A
1	chr1_153198772	0	153198772	A	T
1	chr1_153214875	0	153214875	G	C
1	chr1_153219827	0	153219827	G	C
1	chr1_153229258	0	153229258	G	T
1	chr1_153236268	0	153236268	C	G
1	chr1_153247405	0	153247405	G	T
1	chr1_153273132	0	153273132	G	C
1	chr1_153280052	0	153280052	C	G
1	chr1_153298007	0	153298007	A	C
1	chr1_153299640	0	153299640	C	A
1	chr1_153317855	0	153317855	C	G
1	chr1_153323689	0	153323689	G	C
1	chr1_153332595	0	153332595	G	T
1	chr1_153389204	0	153389204	C	G
1	chr1_153396924	0	153396924	A	C
1	chr1_153399085	0	153399085	G	T
1	chr1_153402406	0	153402406	T	A
1	chr1_153421311	0	153421311	C	A
1	chr1_153448510	0	153448510	G	C
1	chr1_153504104	0	153504104	G	C
1	chr1_153509050	0	153509050	C	A
1	chr1_153529213	0	153529213	C	A
1	chr1_153563924	0	153563924	C	G
1	chr1_153584548	0	153584548	G	C
1	chr1_153597091	0	153597091	C	A
1	chr1_153616708	0	153616708	C	A
1	chr1_153627606	0	153627606	G	C
1	chr1_153672175	0	153672175	C	A
1	chr1_153679235	0	153679235	T	A
1	chr1_153682525	0	153682525	C	G
1	chr1_153698159	0	153698159	C	G
1	chr1_153708273	0	153708273	C	A
1	chr1_153714671	0	153714671	G	T
1	chr1_153716860	0	153716860	A	T
1	chr1_153718683	0	153718683	G	C
1	chr1_153730773	0	153730773	T	G
1	chr1_153776460	0	153776460	T	G
1	chr1_153787960	0	153787960	A	C
1	chr1_153789703	0	153789703	G	C
1	chr1_153797144	0	153797144	G	C
1	chr1_153813083	0	153813083	A	C
1	chr1_153837063	0	153837063	G	C
1	chr1_153849229	0	153849229	A	C
1	chr1_153854815	0	153854815	C	A
1	chr1_153871878	0	153871878	C	G
1	chr1_153879524	0	153879524	C	A
1	chr1_153884924	0	153884924	T	G
1	chr1_153914773	0	153914773	G	T
1	chr1_153920383	0	153920383	G	T
1	chr1_153923503	0	153923503	T	A
1	chr1_153925747	0	153925747	G	C
1	chr1_153932604	0	153932604	T	G
1	chr1_153948369	0	153948369	C	G
1	chr1_153960101	0	153960101	C	A
1	chr1_153973004	0	153973004	T	G
1	chr1_153976492	0	153976492	T	A
1	chr1_153978088	0	153978088	C	G
1	chr1_154003774	0	154003774	C	A
1	chr1_154013599	0	154013599	A	C
1	chr1_154018182	0	154018182	G	C
1	chr1_154045423	0	154045423	G	C
1	chr1_154054593	0	154054593	G	C
1	chr1_154077239	0	154077239	C	G
1	chr1_154077403	0	154077403	T	G
1	chr1_154084014	0	154084014	G	T
1	chr1_154090354	0	154090354	C	A
1	chr1_154090812	0	154090812	T	G
1	chr1_154099082	0	154099082	G	C
1	chr1_154114128	0	154114128	C	G
1	chr1_154147159	0	154147159	T	A
1	chr1_154174708	0	154174708	G	T
1	chr1_154187286	0	154187286	A	T
1	chr1_154194962	0	154194962	A	C
1	chr1_154204980	0	154204980	C	G
1	chr1_154215513	0	154215513	C	G
1	chr1_154215754	0	154215754	C	A
1	chr1_154232204	0	154232204	G	C
1	chr1_154254899	0	154254899	C	A
1	chr1_154264232	0	154264232	G	T
1	chr1_154271956	0	154271956	G	C
1	chr1_154272900	0	154272900	C	A
1	chr1_154272903	0	154272903	C	A
1	chr1_154285004	0	154285004	G	C
1	chr1_154295912	0	154295912	G	T
1	chr1_154307239	0	154307239	G	T
1	chr1_154310498	0	154310498	C	A
1	chr1_154338030	0	154338030	G	C
1	chr1_154386136	0	154386136	A	C
1	chr1_154411854	0	154411854	A	T
1	chr1_154416490	0	154416490	G	C
1	chr1_154427815	0	154427815	G	T
1	chr1_154452167	0	154452167	G	C
1	chr1_154457401	0	154457401	C	A
1	chr1_154466908	0	154466908	T	A
1	chr1_154475651	0	154475651	G	C
1	chr1_154488412	0	154488412	C	G
1	chr1_154556226	0	154556226	A	C
1	chr1_154576863	0	154576863	C	G
1	chr1_154588027	0	154588027	C	A
1	chr1_154590338	0	154590338	G	C
1	chr1_154628889	0	154628889	A	C
1	chr1_154639991	0	154639991	A	C
1	chr1_154641225	0	154641225	T	A
1	chr1_154657463	0	154657463	G	T
1	chr1_154693032	0	154693032	G	T
1	chr1_154693484	0	154693484	C	A
1	chr1_154701360	0	154701360	C	G
1	chr1_154713647	0	154713647	A	C
1	chr1_154724349	0	154724349	C	G
1	chr1_154799187	0	154799187	C	A
1	chr1_154838789	0	154838789	C	A
1	chr1_154842643	0	154842643	C	G
1	chr1_154842843	0	154842843	C	G
1	chr1_154857181	0	154857181	C	G
1	chr1_154868593	0	154868593	C	G
1	chr1_154890637	0	154890637	T	G
1	chr1_154899081	0	154899081	G	C
1	chr1_154920189	0	154920189	C	G
1	chr1_154928677	0	154928677	C	G
1	chr1_154934110	0	154934110	T	A
1	chr1_154952037	0	154952037	G	T
1	chr1_154965998	0	154965998	A	T
1	chr1_154995411	0	154995411	T	G
1	chr1_155000447	0	155000447	T	G
1	chr1_155009381	0	155009381	T	G
1	chr1_155030177	0	155030177	A	C
1	chr1_155038905	0	155038905	G	T
1	chr1_155040494	0	155040494	A	T
1	chr1_155050352	0	155050352	G	T
1	chr1_155090835	0	155090835	A	C
1	chr1_155097493	0	155097493	C	A
1	chr1_155114463	0	155114463	T	A
1	chr1_155116160	0	155116160	C	G
1	chr1_155146660	0	155146660	C	A
1	chr1_155146885	0	155146885	T	A
1	chr1_155169676	0	155169676	A	C
1	chr1_155195745	0	155195745	G	C
1	chr1_155206556	0	155206556	C	G
1	chr1_155224217	0	155224217	T	G
1	chr1_155233389	0	155233389	A	T
1	chr1_155236746	0	155236746	A	T
1	chr1_155237467	0	155237467	C	A
1	chr1_155242232	0	155242232	A	C
1	chr1_155267119	0	155267119	A	T
1	chr1_155301048	0	155301048	G	T
1	chr1_155305026	0	155305026	C	G
1	chr1_155314916	0	155314916	A	C
1	chr1_155368425	0	155368425	G	T
1	chr1_155440495	0	155440495	G	C
1	chr1_155452498	0	155452498	A	T
1	chr1_155467953	0	155467953	T	G
1	chr1_155513123	0	155513123	G	C
1	chr1_155546370	0	155546370	T	A
1	chr1_155579755	0	155579755	G	C
1	chr1_155608851	0	155608851	T	A
1	chr1_155612192	0	155612192	G	T
1	chr1_155768823	0	155768823	T	A
1	chr1_155771942	0	155771942	G	C
1	chr1_155772055	0	155772055	A	C
1	chr1_155787373	0	155787373	T	G
1	chr1_155861791	0	155861791	G	T
1	chr1_155886937	0	155886937	A	T
1	chr1_155891985	0	155891985	A	T
1	chr1_155893547	0	155893547	C	A
1	chr1_155900077	0	155900077	T	G
1	chr1_155900999	0	155900999	G	T
1	chr1_155946079	0	155946079	G	T
1	chr1_155951284	0	155951284	G	T
1	chr1_155969236	0	155969236	C	A
1	chr1_155998701	0	155998701	G	C
1	chr1_156002816	0	156002816	G	C
1	chr1_156007696	0	156007696	A	C
1	chr1_156025692	0	156025692	C	A
1	chr1_156135588	0	156135588	A	T
1	chr1_156138116	0	156138116	T	G
1	chr1_156138130	0	156138130	A	C
1	chr1_156138444	0	156138444	G	T
1	chr1_156138478	0	156138478	A	T
1	chr1_156150319	0	156150319	T	A
1	chr1_156170086	0	156170086	G	C
1	chr1_156191888	0	156191888	G	T
1	chr1_156240939	0	156240939	G	T
1	chr1_156258945	0	156258945	A	C
1	chr1_156261264	0	156261264	T	A
1	chr1_156298246	0	156298246	A	T
1	chr1_156306299	0	156306299	T	A
1	chr1_156310099	0	156310099	T	G
1	chr1_156348353	0	156348353	G	C
1	chr1_156351021	0	156351021	A	C
1	chr1_156381764	0	156381764	T	A
1	chr1_156393325	0	156393325	G	C
1	chr1_156394981	0	156394981	C	G
1	chr1_156395357	0	156395357	T	A
1	chr1_156424929	0	156424929	C	G
1	chr1_156429423	0	156429423	G	C
1	chr1_156461027	0	156461027	G	C
1	chr1_156466590	0	156466590	T	G
1	chr1_156503177	0	156503177	G	C
1	chr1_156504535	0	156504535	A	T
1	chr1_156514949	0	156514949	G	T
1	chr1_156529080	0	156529080	T	A
1	chr1_156550702	0	156550702	C	G
1	chr1_156565059	0	156565059	T	A
1	chr1_156567378	0	156567378	C	G
1	chr1_156587238	0	156587238	T	A
1	chr1_156636766	0	156636766	C	G
1	chr1_156658963	0	156658963	C	G
1	chr1_156719100	0	156719100	T	G
1	chr1_156742792	0	156742792	C	A
1	chr1_156806400	0	156806400	A	T
1	chr1_156806682	0	156806682	A	C
1	chr1_156832217	0	156832217	T	A
1	chr1_156833927	0	156833927	A	C
1	chr1_156835968	0	156835968	A	C
1	chr1_156844444	0	156844444	A	T
1	chr1_156868655	0	156868655	T	A
1	chr1_156876597	0	156876597	A	T
1	chr1_156877865	0	156877865	A	C
1	chr1_156880068	0	156880068	C	G
1	chr1_156882658	0	156882658	G	T
1	chr1_156894333	0	156894333	T	G
1	chr1_156896020	0	156896020	C	G
1	chr1_156908553	0	156908553	T	A
1	chr1_156912183	0	156912183	T	G
1	chr1_156931093	0	156931093	G	T
1	chr1_156947327	0	156947327	T	A
1	chr1_156956336	0	156956336	T	G
1	chr1_156984949	0	156984949	G	C
1	chr1_156985763	0	156985763	G	C
1	chr1_156993710	0	156993710	C	G
1	chr1_157003249	0	157003249	C	A
1	chr1_157005226	0	157005226	C	G
1	chr1_157032217	0	157032217	T	G
1	chr1_157039938	0	157039938	A	C
1	chr1_157051951	0	157051951	T	A
1	chr1_157094604	0	157094604	C	G
1	chr1_157125540	0	157125540	T	A
1	chr1_157131120	0	157131120	T	A
1	chr1_157132344	0	157132344	G	C
1	chr1_157159858	0	157159858	C	G
1	chr1_157165371	0	157165371	C	G
1	chr1_157175988	0	157175988	T	G
1	chr1_157178313	0	157178313	C	G
1	chr1_157194697	0	157194697	T	A
1	chr1_157198257	0	157198257	T	G
1	chr1_157216436	0	157216436	T	A
1	chr1_157224110	0	157224110	G	T
1	chr1_157226256	0	157226256	A	C
1	chr1_157254152	0	157254152	T	A
1	chr1_157254209	0	157254209	G	C
1	chr1_157313420	0	157313420	T	G
1	chr1_157343931	0	157343931	G	T
1	chr1_157358194	0	157358194	A	C
1	chr1_157367598	0	157367598	T	G
1	chr1_157368025	0	157368025	C	G
1	chr1_157396648	0	157396648	C	A
1	chr1_157432831	0	157432831	T	G
1	chr1_157448330	0	157448330	G	T
1	chr1_157448582	0	157448582	T	A
1	chr1_157471334	0	157471334	C	G
1	chr1_157483796	0	157483796	A	C
1	chr1_157492265	0	157492265	T	G
1	chr1_157499450	0	157499450	A	T
1	chr1_157509408	0	157509408	T	G
1	chr1_157523537	0	157523537	A	T
1	chr1_157596678	0	157596678	G	C
1	chr1_157597780	0	157597780	G	C
1	chr1_157598131	0	157598131	G	T
1	chr1_157628181	0	157628181	A	C
1	chr1_157650798	0	157650798	A	T
1	chr1_157658958	0	157658958	T	A
1	chr1_157663110	0	157663110	A	C
1	chr1_157663861	0	157663861	T	G
1	chr1_157666257	0	157666257	C	G
1	chr1_157687179	0	157687179	C	A
1	chr1_157692160	0	157692160	A	C
1	chr1_157747405	0	157747405	A	C
1	chr1_157755945	0	157755945	A	T
1	chr1_157766504	0	157766504	C	G
1	chr1_157782061	0	157782061	G	C
1	chr1_157786514	0	157786514	C	G
1	chr1_157788267	0	157788267	A	C
1	chr1_157842664	0	157842664	C	G
1	chr1_157853430	0	157853430	T	G
1	chr1_157859005	0	157859005	T	A
1	chr1_157894983	0	157894983	T	G
1	chr1_157933864	0	157933864	C	G
1	chr1_157949173	0	157949173	C	G
1	chr1_158004438	0	158004438	A	C
1	chr1_158006820	0	158006820	G	T
1	chr1_158042800	0	158042800	G	T
1	chr1_158100171	0	158100171	C	A
1	chr1_158106171	0	158106171	C	G
1	chr1_158159433	0	158159433	T	A
1	chr1_158167191	0	158167191	A	C
1	chr1_158171530	0	158171530	C	G
1	chr1_158190500	0	158190500	A	C
1	chr1_158282773	0	158282773	A	C
1	chr1_158288691	0	158288691	A	T
1	chr1_158324227	0	158324227	C	A
1	chr1_158326483	0	158326483	A	C
1	chr1_158327113	0	158327113	G	T
1	chr1_158345297	0	158345297	G	T
1	chr1_158360281	0	158360281	T	G
1	chr1_158362287	0	158362287	C	A
1	chr1_158364881	0	158364881	G	T
1	chr1_158380436	0	158380436	G	C
1	chr1_158410338	0	158410338	G	C
1	chr1_158442907	0	158442907	C	A
1	chr1_158511990	0	158511990	C	A
1	chr1_158563019	0	158563019	G	T
1	chr1_158598140	0	158598140	T	A
1	chr1_158643066	0	158643066	G	T
1	chr1_158688370	0	158688370	G	C
1	chr1_158695000	0	158695000	G	T
1	chr1_158702736	0	158702736	A	C
1	chr1_158707993	0	158707993	G	C
1	chr1_158708069	0	158708069	C	G
1	chr1_158739896	0	158739896	A	T
1	chr1_158750290	0	158750290	G	C
1	chr1_158776688	0	158776688	C	A
1	chr1_159291736	0	159291736	A	C
1	chr1_159299026	0	159299026	G	T
1	chr1_159314736	0	159314736	G	T
1	chr1_159359431	0	159359431	G	T
1	chr1_159362158	0	159362158	G	T
1	chr1_159386161	0	159386161	G	C
1	chr1_159559517	0	159559517	T	G
1	chr1_159566055	0	159566055	A	T
1	chr1_159568404	0	159568404	G	C
1	chr1_159613153	0	159613153	C	G
1	chr1_159625617	0	159625617	G	C
1	chr1_159638730	0	159638730	C	G
1	chr1_159640467	0	159640467	G	T
1	chr1_159665754	0	159665754	A	C
1	chr1_159684362	0	159684362	A	T
1	chr1_159705815	0	159705815	T	G
1	chr1_159720616	0	159720616	A	C
1	chr1_159730446	0	159730446	G	C
1	chr1_159771677	0	159771677	C	A
1	chr1_159789120	0	159789120	C	A
1	chr1_159789673	0	159789673	A	C
1	chr1_159809475	0	159809475	A	T
1	chr1_159813099	0	159813099	G	T
1	chr1_159817852	0	159817852	A	C
1	chr1_159822627	0	159822627	C	A
1	chr1_159864999	0	159864999	A	C
1	chr1_159876628	0	159876628	G	T
1	chr1_159908592	0	159908592	A	C
1	chr1_159923277	0	159923277	C	A
1	chr1_159924038	0	159924038	T	G
1	chr1_159966227	0	159966227	G	C
1	chr1_159972460	0	159972460	C	G
1	chr1_159991489	0	159991489	C	G
1	chr1_160006929	0	160006929	A	C
1	chr1_160025055	0	160025055	A	T
1	chr1_160038980	0	160038980	A	C
1	chr1_160101352	0	160101352	T	G
1	chr1_160123368	0	160123368	G	C
1	chr1_160161804	0	160161804	C	A
1	chr1_160231126	0	160231126	T	G
1	chr1_160241473	0	160241473	C	G
1	chr1_160248697	0	160248697	C	G
1	chr1_160336421	0	160336421	C	A
1	chr1_160345322	0	160345322	A	C
1	chr1_160354855	0	160354855	T	G
1	chr1_160375525	0	160375525	G	T
1	chr1_160404664	0	160404664	T	G
1	chr1_160413104	0	160413104	G	C
1	chr1_160423817	0	160423817	C	G
1	chr1_160498567	0	160498567	G	C
1	chr1_160565131	0	160565131	A	C
1	chr1_160569448	0	160569448	T	G
1	chr1_160576382	0	160576382	C	G
1	chr1_160602765	0	160602765	C	G
1	chr1_160612158	0	160612158	C	G
1	chr1_160619174	0	160619174	C	G
1	chr1_160649702	0	160649702	T	G
1	chr1_160668694	0	160668694	A	C
1	chr1_160688893	0	160688893	A	C
1	chr1_160691379	0	160691379	G	C
1	chr1_160725217	0	160725217	G	C
1	chr1_160738070	0	160738070	A	T
1	chr1_160741430	0	160741430	A	C
1	chr1_160757164	0	160757164	A	T
1	chr1_160765705	0	160765705	G	T
1	chr1_160767249	0	160767249	A	C
1	chr1_160777720	0	160777720	A	C
1	chr1_160799385	0	160799385	G	T
1	chr1_160811143	0	160811143	A	T
1	chr1_160820258	0	160820258	G	T
1	chr1_160824229	0	160824229	C	A
1	chr1_160826739	0	160826739	C	G
1	chr1_160837302	0	160837302	C	G
1	chr1_160842804	0	160842804	G	C
1	chr1_160859106	0	160859106	A	T
1	chr1_160862718	0	160862718	C	A
1	chr1_160899440	0	160899440	T	A
1	chr1_160908534	0	160908534	C	G
1	chr1_160924796	0	160924796	T	G
1	chr1_160924849	0	160924849	A	C
1	chr1_160931170	0	160931170	T	A
1	chr1_160934020	0	160934020	C	A
1	chr1_160945074	0	160945074	A	T
1	chr1_160966922	0	160966922	A	C
1	chr1_161002075	0	161002075	T	G
1	chr1_161011944	0	161011944	C	G
1	chr1_161043219	0	161043219	G	C
1	chr1_161080708	0	161080708	A	C
1	chr1_161082525	0	161082525	C	A
1	chr1_161158055	0	161158055	G	C
1	chr1_161203615	0	161203615	T	A
1	chr1_161220252	0	161220252	G	C
1	chr1_161250822	0	161250822	G	T
1	chr1_161304157	0	161304157	G	T
1	chr1_161315557	0	161315557	C	G
1	chr1_161323963	0	161323963	A	T
1	chr1_161324173	0	161324173	A	C
1	chr1_161339189	0	161339189	C	G
1	chr1_161341821	0	161341821	G	C
1	chr1_161373039	0	161373039	C	G
1	chr1_161384873	0	161384873	T	G
1	chr1_161399622	0	161399622	C	G
1	chr1_161409660	0	161409660	G	C
1	chr1_161426513	0	161426513	G	T
1	chr1_161436158	0	161436158	G	C
1	chr1_161444419	0	161444419	G	C
1	chr1_161448653	0	161448653	A	C
1	chr1_161532471	0	161532471	G	C
1	chr1_161534096	0	161534096	C	G
1	chr1_161544389	0	161544389	A	T
1	chr1_161583724	0	161583724	G	C
1	chr1_161595595	0	161595595	A	C
1	chr1_161616735	0	161616735	G	C
1	chr1_161619097	0	161619097	C	A
1	chr1_161621264	0	161621264	G	T
1	chr1_161630189	0	161630189	C	G
1	chr1_161651913	0	161651913	A	C
1	chr1_161676489	0	161676489	G	C
1	chr1_161680644	0	161680644	G	C
1	chr1_161693376	0	161693376	C	A
1	chr1_161703788	0	161703788	T	G
1	chr1_161710997	0	161710997	G	T
1	chr1_161714618	0	161714618	A	T
1	chr1_161719967	0	161719967	A	C
1	chr1_161721214	0	161721214	C	A
1	chr1_161732192	0	161732192	C	A
1	chr1_161733540	0	161733540	G	T
1	chr1_161745757	0	161745757	C	A
1	chr1_161766948	0	161766948	G	C
1	chr1_161771406	0	161771406	G	T
1	chr1_161783991	0	161783991	A	C
1	chr1_161803291	0	161803291	G	T
1	chr1_161808963	0	161808963	A	T
1	chr1_161841385	0	161841385	T	G
1	chr1_161853557	0	161853557	C	A
1	chr1_161855154	0	161855154	A	C
1	chr1_161864609	0	161864609	T	G
1	chr1_161898112	0	161898112	C	A
1	chr1_161938023	0	161938023	T	A
1	chr1_161959337	0	161959337	A	C
1	chr1_162035401	0	162035401	C	A
1	chr1_162094844	0	162094844	C	G
1	chr1_162107459	0	162107459	T	A
1	chr1_162121450	0	162121450	A	C
1	chr1_162130053	0	162130053	C	A
1	chr1_162142228	0	162142228	C	G
1	chr1_162182716	0	162182716	A	C
1	chr1_162206380	0	162206380	C	G
1	chr1_162214084	0	162214084	C	G
1	chr1_162237762	0	162237762	T	G
1	chr1_162263398	0	162263398	C	A
1	chr1_162267264	0	162267264	C	A
1	chr1_162285859	0	162285859	C	A
1	chr1_162288246	0	162288246	A	C
1	chr1_162294059	0	162294059	C	G
1	chr1_162313713	0	162313713	C	G
1	chr1_162342123	0	162342123	T	A
1	chr1_162345443	0	162345443	G	C
1	chr1_162351095	0	162351095	A	T
1	chr1_162360000	0	162360000	T	G
1	chr1_162368993	0	162368993	C	A
1	chr1_162401011	0	162401011	C	A
1	chr1_162405351	0	162405351	G	C
1	chr1_162416295	0	162416295	A	C
1	chr1_162417748	0	162417748	C	A
1	chr1_162424949	0	162424949	A	T
1	chr1_162425340	0	162425340	A	C
1	chr1_162432337	0	162432337	T	G
1	chr1_162434794	0	162434794	T	G
1	chr1_162439907	0	162439907	T	G
1	chr1_162449026	0	162449026	A	C
1	chr1_162451368	0	162451368	T	G
1	chr1_162493373	0	162493373	C	G
1	chr1_162531246	0	162531246	C	A
1	chr1_162593010	0	162593010	G	C
1	chr1_162784969	0	162784969	G	C
1	chr1_162786707	0	162786707	T	G
1	chr1_162825755	0	162825755	T	A
1	chr1_162841099	0	162841099	C	G
1	chr1_162852431	0	162852431	G	C
1	chr1_162858650	0	162858650	C	G
1	chr1_162865303	0	162865303	G	C
1	chr1_162870095	0	162870095	C	A
1	chr1_162873226	0	162873226	A	C
1	chr1_162891547	0	162891547	A	T
1	chr1_163090656	0	163090656	T	G
1	chr1_163114741	0	163114741	C	G
1	chr1_163158243	0	163158243	A	C
1	chr1_163166318	0	163166318	C	G
1	chr1_163170036	0	163170036	G	C
1	chr1_163182902	0	163182902	C	G
1	chr1_163184615	0	163184615	G	T
1	chr1_163194311	0	163194311	G	T
1	chr1_163210252	0	163210252	A	C
1	chr1_163214699	0	163214699	C	A
1	chr1_163220543	0	163220543	G	C
1	chr1_163221787	0	163221787	T	A
1	chr1_163222032	0	163222032	T	G
1	chr1_163223211	0	163223211	C	A
1	chr1_163239637	0	163239637	A	C
1	chr1_163240168	0	163240168	A	C
1	chr1_163241039	0	163241039	C	G
1	chr1_163265723	0	163265723	G	C
1	chr1_163278133	0	163278133	T	G
1	chr1_163283727	0	163283727	T	A
1	chr1_163287506	0	163287506	A	C
1	chr1_163305468	0	163305468	A	C
1	chr1_163310317	0	163310317	T	G
1	chr1_163341065	0	163341065	C	A
1	chr1_163350530	0	163350530	A	C
1	chr1_163353922	0	163353922	G	C
1	chr1_163368333	0	163368333	G	C
1	chr1_163394958	0	163394958	C	G
1	chr1_163395354	0	163395354	G	T
1	chr1_163419967	0	163419967	C	A
1	chr1_163425527	0	163425527	T	G
1	chr1_163427835	0	163427835	A	C
1	chr1_163434328	0	163434328	A	T
1	chr1_163454716	0	163454716	C	G
1	chr1_163457481	0	163457481	C	A
1	chr1_163470115	0	163470115	G	T
1	chr1_163491227	0	163491227	G	T
1	chr1_163497737	0	163497737	T	G
1	chr1_163574356	0	163574356	G	T
1	chr1_163613359	0	163613359	A	T
1	chr1_163626486	0	163626486	C	G
1	chr1_163630926	0	163630926	C	A
1	chr1_163639571	0	163639571	C	A
1	chr1_163649832	0	163649832	T	A
1	chr1_163656638	0	163656638	A	C
1	chr1_163671587	0	163671587	G	T
1	chr1_163696710	0	163696710	A	C
1	chr1_163726118	0	163726118	G	C
1	chr1_163730420	0	163730420	G	T
1	chr1_163795263	0	163795263	G	C
1	chr1_163805817	0	163805817	T	G
1	chr1_163837391	0	163837391	T	G
1	chr1_163840480	0	163840480	C	G
1	chr1_163855837	0	163855837	A	T
1	chr1_163858860	0	163858860	C	A
1	chr1_163872660	0	163872660	T	G
1	chr1_163874052	0	163874052	C	A
1	chr1_163877726	0	163877726	A	C
1	chr1_163883706	0	163883706	A	C
1	chr1_163889005	0	163889005	A	T
1	chr1_163894713	0	163894713	A	T
1	chr1_163935562	0	163935562	T	G
1	chr1_163955225	0	163955225	G	T
1	chr1_163955827	0	163955827	A	C
1	chr1_163955909	0	163955909	G	C
1	chr1_163956044	0	163956044	G	C
1	chr1_163961758	0	163961758	T	G
1	chr1_163998125	0	163998125	G	T
1	chr1_164000608	0	164000608	G	T
1	chr1_164009925	0	164009925	T	A
1	chr1_164014679	0	164014679	A	T
1	chr1_164017589	0	164017589	C	G
1	chr1_164031245	0	164031245	G	C
1	chr1_164048846	0	164048846	C	G
1	chr1_164059749	0	164059749	G	T
1	chr1_164069987	0	164069987	C	A
1	chr1_164087930	0	164087930	C	A
1	chr1_164090233	0	164090233	G	C
1	chr1_164096379	0	164096379	C	A
1	chr1_164118587	0	164118587	C	A
1	chr1_164120878	0	164120878	T	G
1	chr1_164121029	0	164121029	G	C
1	chr1_164121519	0	164121519	T	A
1	chr1_164131920	0	164131920	A	C
1	chr1_164136062	0	164136062	C	A
1	chr1_164152825	0	164152825	C	A
1	chr1_164155894	0	164155894	G	T
1	chr1_164167221	0	164167221	A	C
1	chr1_164169941	0	164169941	G	T
1	chr1_164183996	0	164183996	G	C
1	chr1_164198491	0	164198491	A	T
1	chr1_164209684	0	164209684	G	T
1	chr1_164230335	0	164230335	T	G
1	chr1_164238066	0	164238066	A	C
1	chr1_164268786	0	164268786	G	T
1	chr1_164291954	0	164291954	G	T
1	chr1_164292332	0	164292332	C	G
1	chr1_164310303	0	164310303	T	G
1	chr1_164350247	0	164350247	G	T
1	chr1_164354708	0	164354708	T	G
1	chr1_164399959	0	164399959	C	G
1	chr1_164421865	0	164421865	C	A
1	chr1_164431033	0	164431033	G	C
1	chr1_164437209	0	164437209	A	C
1	chr1_164444024	0	164444024	T	A
1	chr1_164450417	0	164450417	G	C
1	chr1_164462890	0	164462890	G	T
1	chr1_164473192	0	164473192	A	C
1	chr1_164496790	0	164496790	T	A
1	chr1_164508638	0	164508638	A	C
1	chr1_164521434	0	164521434	A	T
1	chr1_164560553	0	164560553	T	A
1	chr1_164576562	0	164576562	G	T
1	chr1_164587134	0	164587134	C	G
1	chr1_164589516	0	164589516	A	T
1	chr1_164616612	0	164616612	G	C
1	chr1_164618909	0	164618909	A	T
1	chr1_164641520	0	164641520	T	G
1	chr1_164710322	0	164710322	C	G
1	chr1_164764498	0	164764498	G	C
1	chr1_164775484	0	164775484	G	T
1	chr1_164777521	0	164777521	A	C
1	chr1_164820734	0	164820734	T	G
1	chr1_164833487	0	164833487	C	A
1	chr1_164836914	0	164836914	A	C
1	chr1_164844154	0	164844154	G	C
1	chr1_164860872	0	164860872	T	A
1	chr1_164871968	0	164871968	A	T
1	chr1_164882884	0	164882884	A	C
1	chr1_164894556	0	164894556	A	C
1	chr1_164896752	0	164896752	G	T
1	chr1_164941745	0	164941745	G	C
1	chr1_164943667	0	164943667	G	T
1	chr1_164982693	0	164982693	A	T
1	chr1_164991886	0	164991886	A	T
1	chr1_165006992	0	165006992	C	G
1	chr1_165022766	0	165022766	T	G
1	chr1_165025453	0	165025453	C	A
1	chr1_165030220	0	165030220	C	G
1	chr1_165037083	0	165037083	C	A
1	chr1_165040018	0	165040018	C	A
1	chr1_165042104	0	165042104	C	G
1	chr1_165061820	0	165061820	C	A
1	chr1_165076085	0	165076085	G	T
1	chr1_165083759	0	165083759	G	T
1	chr1_165113852	0	165113852	G	T
1	chr1_165115486	0	165115486	G	T
1	chr1_165121173	0	165121173	T	G
1	chr1_165126199	0	165126199	G	C
1	chr1_165130818	0	165130818	A	T
1	chr1_165171879	0	165171879	C	G
1	chr1_165179410	0	165179410	C	G
1	chr1_165202954	0	165202954	A	T
1	chr1_165215546	0	165215546	G	C
1	chr1_165233204	0	165233204	G	C
1	chr1_165233828	0	165233828	C	A
1	chr1_165245238	0	165245238	C	G
1	chr1_165246128	0	165246128	G	T
1	chr1_165266492	0	165266492	G	T
1	chr1_165280572	0	165280572	C	G
1	chr1_165297863	0	165297863	A	C
1	chr1_165305245	0	165305245	C	G
1	chr1_165326229	0	165326229	G	T
1	chr1_165331919	0	165331919	G	C
1	chr1_165363647	0	165363647	T	G
1	chr1_165368827	0	165368827	T	G
1	chr1_165370811	0	165370811	G	T
1	chr1_165380462	0	165380462	G	C
1	chr1_165394221	0	165394221	C	A
1	chr1_165398873	0	165398873	G	T
1	chr1_165455319	0	165455319	A	T
1	chr1_165461747	0	165461747	A	C
1	chr1_165477221	0	165477221	C	G
1	chr1_165479494	0	165479494	T	A
1	chr1_165499146	0	165499146	A	T
1	chr1_165526004	0	165526004	C	A
1	chr1_165528385	0	165528385	T	A
1	chr1_165573817	0	165573817	G	C
1	chr1_165600303	0	165600303	C	A
1	chr1_165636886	0	165636886	A	T
1	chr1_165671426	0	165671426	C	G
1	chr1_165676067	0	165676067	T	A
1	chr1_165694722	0	165694722	C	A
1	chr1_165701481	0	165701481	A	T
1	chr1_165712316	0	165712316	C	G
1	chr1_165721078	0	165721078	T	G
1	chr1_165733346	0	165733346	C	A
1	chr1_165744203	0	165744203	G	C
1	chr1_165756564	0	165756564	G	C
1	chr1_165769996	0	165769996	C	A
1	chr1_165770364	0	165770364	C	G
1	chr1_165801830	0	165801830	T	A
1	chr1_165808830	0	165808830	T	G
1	chr1_165819363	0	165819363	A	T
1	chr1_165841677	0	165841677	T	G
1	chr1_165862570	0	165862570	A	C
1	chr1_165867846	0	165867846	G	T
1	chr1_165876015	0	165876015	A	C
1	chr1_165876068	0	165876068	A	T
1	chr1_165878280	0	165878280	C	A
1	chr1_165892555	0	165892555	G	T
1	chr1_165903720	0	165903720	G	T
1	chr1_165952465	0	165952465	A	T
1	chr1_165982503	0	165982503	T	A
1	chr1_165984069	0	165984069	C	G
1	chr1_165994247	0	165994247	C	G
1	chr1_166003887	0	166003887	T	G
1	chr1_166007094	0	166007094	T	G
1	chr1_166017942	0	166017942	T	G
1	chr1_166025021	0	166025021	C	A
1	chr1_166041466	0	166041466	C	A
1	chr1_166046853	0	166046853	C	G
1	chr1_166097588	0	166097588	C	A
1	chr1_166103051	0	166103051	T	A
1	chr1_166104359	0	166104359	C	G
1	chr1_166105588	0	166105588	A	T
1	chr1_166142609	0	166142609	G	T
1	chr1_166143465	0	166143465	A	C
1	chr1_166144365	0	166144365	T	A
1	chr1_166290253	0	166290253	C	A
1	chr1_166319028	0	166319028	T	G
1	chr1_166355200	0	166355200	T	G
1	chr1_166397427	0	166397427	G	C
1	chr1_166397870	0	166397870	A	C
1	chr1_166424355	0	166424355	C	G
1	chr1_166438006	0	166438006	G	C
1	chr1_166454936	0	166454936	G	T
1	chr1_166472586	0	166472586	C	G
1	chr1_166498288	0	166498288	A	C
1	chr1_166517112	0	166517112	G	C
1	chr1_166518450	0	166518450	C	A
1	chr1_166539693	0	166539693	G	T
1	chr1_166541429	0	166541429	G	T
1	chr1_166548844	0	166548844	C	A
1	chr1_166574791	0	166574791	A	C
1	chr1_166608510	0	166608510	G	T
1	chr1_166609076	0	166609076	C	G
1	chr1_166636066	0	166636066	A	T
1	chr1_166668838	0	166668838	T	A
1	chr1_166719025	0	166719025	C	A
1	chr1_166733978	0	166733978	G	T
1	chr1_166739255	0	166739255	G	C
1	chr1_166762154	0	166762154	A	C
1	chr1_166798188	0	166798188	C	A
1	chr1_166856436	0	166856436	C	G
1	chr1_166864751	0	166864751	A	C
1	chr1_166870772	0	166870772	G	T
1	chr1_166874546	0	166874546	C	A
1	chr1_166886557	0	166886557	A	T
1	chr1_166942207	0	166942207	C	A
1	chr1_166945662	0	166945662	C	A
1	chr1_166962103	0	166962103	G	C
1	chr1_166970599	0	166970599	C	A
1	chr1_166983899	0	166983899	A	T
1	chr1_167030410	0	167030410	G	C
1	chr1_167040814	0	167040814	G	T
1	chr1_167044161	0	167044161	A	T
1	chr1_167051747	0	167051747	C	A
1	chr1_167055575	0	167055575	T	G
1	chr1_167058038	0	167058038	A	C
1	chr1_167058554	0	167058554	A	C
1	chr1_167067293	0	167067293	C	A
1	chr1_167094294	0	167094294	G	T
1	chr1_167114133	0	167114133	C	A
1	chr1_167131831	0	167131831	G	T
1	chr1_167157564	0	167157564	T	G
1	chr1_167165931	0	167165931	G	T
1	chr1_167183620	0	167183620	G	C
1	chr1_167189072	0	167189072	A	T
1	chr1_167197913	0	167197913	A	T
1	chr1_167210610	0	167210610	G	C
1	chr1_167222102	0	167222102	C	G
1	chr1_167240705	0	167240705	C	G
1	chr1_167243968	0	167243968	C	G
1	chr1_167263706	0	167263706	T	G
1	chr1_167277032	0	167277032	T	G
1	chr1_167278370	0	167278370	G	T
1	chr1_167287946	0	167287946	G	C
1	chr1_167293413	0	167293413	C	G
1	chr1_167296133	0	167296133	G	C
1	chr1_167298610	0	167298610	G	C
1	chr1_167303680	0	167303680	C	A
1	chr1_167323898	0	167323898	G	T
1	chr1_167372741	0	167372741	A	C
1	chr1_167383804	0	167383804	G	T
1	chr1_167394248	0	167394248	C	A
1	chr1_167418080	0	167418080	C	A
1	chr1_167429986	0	167429986	T	G
1	chr1_167461546	0	167461546	G	T
1	chr1_167485141	0	167485141	C	G
1	chr1_167497549	0	167497549	T	A
1	chr1_167534359	0	167534359	T	G
1	chr1_167534748	0	167534748	G	C
1	chr1_167534982	0	167534982	A	T
1	chr1_167618520	0	167618520	C	G
1	chr1_167624653	0	167624653	A	C
1	chr1_167630207	0	167630207	A	C
1	chr1_167640432	0	167640432	G	C
1	chr1_167643141	0	167643141	G	T
1	chr1_167691044	0	167691044	A	T
1	chr1_167703813	0	167703813	T	G
1	chr1_167707644	0	167707644	T	G
1	chr1_167748400	0	167748400	A	C
1	chr1_167760167	0	167760167	A	C
1	chr1_167763592	0	167763592	G	T
1	chr1_167796891	0	167796891	G	T
1	chr1_167808724	0	167808724	G	C
1	chr1_167813462	0	167813462	T	A
1	chr1_167818982	0	167818982	G	T
1	chr1_167824729	0	167824729	C	A
1	chr1_167876450	0	167876450	G	C
1	chr1_167913807	0	167913807	T	G
1	chr1_167933325	0	167933325	T	G
1	chr1_167937787	0	167937787	C	A
1	chr1_167938613	0	167938613	A	C
1	chr1_167952930	0	167952930	C	G
1	chr1_167958784	0	167958784	T	A
1	chr1_167961289	0	167961289	C	G
1	chr1_168005396	0	168005396	T	G
1	chr1_168051430	0	168051430	G	C
1	chr1_168070738	0	168070738	A	C
1	chr1_168154768	0	168154768	G	T
1	chr1_168170281	0	168170281	A	C
1	chr1_168180441	0	168180441	C	G
1	chr1_168204995	0	168204995	A	C
1	chr1_168292573	0	168292573	T	G
1	chr1_168315544	0	168315544	T	G
1	chr1_168326922	0	168326922	C	A
1	chr1_168358363	0	168358363	G	T
1	chr1_168400941	0	168400941	G	T
1	chr1_168412285	0	168412285	G	T
1	chr1_168417791	0	168417791	A	T
1	chr1_168442384	0	168442384	G	C
1	chr1_168458007	0	168458007	C	A
1	chr1_168477596	0	168477596	G	C
1	chr1_168491285	0	168491285	G	T
1	chr1_168556113	0	168556113	C	A
1	chr1_168591532	0	168591532	T	A
1	chr1_168595054	0	168595054	C	A
1	chr1_168601006	0	168601006	A	T
1	chr1_168604515	0	168604515	A	C
1	chr1_168632231	0	168632231	T	A
1	chr1_168638734	0	168638734	A	T
1	chr1_168639220	0	168639220	C	G
1	chr1_168674906	0	168674906	G	T
1	chr1_168701513	0	168701513	G	T
1	chr1_168704718	0	168704718	G	C
1	chr1_168719544	0	168719544	T	A
1	chr1_168721712	0	168721712	A	T
1	chr1_168724751	0	168724751	C	G
1	chr1_168738343	0	168738343	G	T
1	chr1_168765219	0	168765219	A	C
1	chr1_168802914	0	168802914	A	T
1	chr1_168810898	0	168810898	C	A
1	chr1_168812742	0	168812742	G	T
1	chr1_168816293	0	168816293	G	T
1	chr1_168849182	0	168849182	G	T
1	chr1_168864145	0	168864145	T	G
1	chr1_168869146	0	168869146	G	C
1	chr1_168887808	0	168887808	T	G
1	chr1_168894186	0	168894186	G	T
1	chr1_168926916	0	168926916	A	C
1	chr1_168929437	0	168929437	G	T
1	chr1_168952720	0	168952720	T	G
1	chr1_168958752	0	168958752	G	T
1	chr1_168968119	0	168968119	A	T
1	chr1_168999922	0	168999922	C	G
1	chr1_169016692	0	169016692	G	C
1	chr1_169026297	0	169026297	C	G
1	chr1_169029078	0	169029078	A	T
1	chr1_169076820	0	169076820	G	T
1	chr1_169077037	0	169077037	C	G
1	chr1_169096790	0	169096790	A	C
1	chr1_169104126	0	169104126	T	G
1	chr1_169106280	0	169106280	G	C
1	chr1_169115099	0	169115099	C	G
1	chr1_169147642	0	169147642	C	G
1	chr1_169151113	0	169151113	G	T
1	chr1_169156185	0	169156185	T	A
1	chr1_169158448	0	169158448	G	C
1	chr1_169162162	0	169162162	T	G
1	chr1_169179085	0	169179085	A	T
1	chr1_169209746	0	169209746	G	C
1	chr1_169247586	0	169247586	C	G
1	chr1_169252969	0	169252969	G	C
1	chr1_169292882	0	169292882	C	A
1	chr1_169297434	0	169297434	T	G
1	chr1_169302891	0	169302891	C	A
1	chr1_169303667	0	169303667	A	T
1	chr1_169313535	0	169313535	A	T
1	chr1_169317337	0	169317337	G	T
1	chr1_169361633	0	169361633	T	A
1	chr1_169367209	0	169367209	G	C
1	chr1_169403459	0	169403459	C	A
1	chr1_169409064	0	169409064	G	T
1	chr1_169428771	0	169428771	G	T
1	chr1_169442597	0	169442597	G	T
1	chr1_169475835	0	169475835	G	T
1	chr1_169480426	0	169480426	C	A
1	chr1_169497857	0	169497857	G	C
1	chr1_169499689	0	169499689	A	C
1	chr1_169508595	0	169508595	C	A
1	chr1_169529296	0	169529296	T	G
1	chr1_169578735	0	169578735	G	C
1	chr1_169587440	0	169587440	G	T
1	chr1_169673980	0	169673980	G	T
1	chr1_169676624	0	169676624	T	G
1	chr1_169681911	0	169681911	T	G
1	chr1_169686507	0	169686507	T	A
1	chr1_169695782	0	169695782	C	G
1	chr1_169732634	0	169732634	G	T
1	chr1_169745190	0	169745190	A	C
1	chr1_169751287	0	169751287	A	T
1	chr1_169751477	0	169751477	G	T
1	chr1_169752076	0	169752076	G	C
1	chr1_169756714	0	169756714	G	C
1	chr1_169777139	0	169777139	G	C
1	chr1_169826563	0	169826563	G	C
1	chr1_169843246	0	169843246	A	C
1	chr1_169858337	0	169858337	G	T
1	chr1_169875332	0	169875332	G	C
1	chr1_169901082	0	169901082	A	C
1	chr1_169964969	0	169964969	T	G
1	chr1_169994825	0	169994825	C	A
1	chr1_170001572	0	170001572	T	A
1	chr1_170009739	0	170009739	G	C
1	chr1_170010203	0	170010203	A	T
1	chr1_170010824	0	170010824	G	C
1	chr1_170042986	0	170042986	T	G
1	chr1_170056817	0	170056817	G	C
1	chr1_170078971	0	170078971	C	A
1	chr1_170088068	0	170088068	T	G
1	chr1_170094562	0	170094562	G	C
1	chr1_170108153	0	170108153	G	T
1	chr1_170110227	0	170110227	G	T
1	chr1_170118451	0	170118451	T	A
1	chr1_170128255	0	170128255	C	G
1	chr1_170131881	0	170131881	A	T
1	chr1_170133663	0	170133663	C	G
1	chr1_170140516	0	170140516	T	A
1	chr1_170143010	0	170143010	G	C
1	chr1_170176876	0	170176876	T	G
1	chr1_170183594	0	170183594	T	A
1	chr1_170218361	0	170218361	C	A
1	chr1_170273940	0	170273940	A	C
1	chr1_170287869	0	170287869	G	T
1	chr1_170288939	0	170288939	G	T
1	chr1_170290609	0	170290609	C	A
1	chr1_170301005	0	170301005	G	T
1	chr1_170309845	0	170309845	G	C
1	chr1_170312261	0	170312261	A	C
1	chr1_170320281	0	170320281	A	C
1	chr1_170336720	0	170336720	C	G
1	chr1_170341169	0	170341169	C	G
1	chr1_170348076	0	170348076	T	G
1	chr1_170380250	0	170380250	C	A
1	chr1_170382663	0	170382663	T	A
1	chr1_170390743	0	170390743	C	G
1	chr1_170402523	0	170402523	C	A
1	chr1_170416319	0	170416319	C	G
1	chr1_170424012	0	170424012	T	A
1	chr1_170446174	0	170446174	C	G
1	chr1_170460763	0	170460763	A	T
1	chr1_170465950	0	170465950	C	A
1	chr1_170482674	0	170482674	A	T
1	chr1_170518947	0	170518947	T	G
1	chr1_170524008	0	170524008	A	T
1	chr1_170536810	0	170536810	C	G
1	chr1_170547508	0	170547508	C	G
1	chr1_170563190	0	170563190	C	A
1	chr1_170593465	0	170593465	T	G
1	chr1_170595056	0	170595056	A	C
1	chr1_170603994	0	170603994	T	G
1	chr1_170623218	0	170623218	G	C
1	chr1_170630266	0	170630266	A	C
1	chr1_170630656	0	170630656	G	T
1	chr1_170650635	0	170650635	G	C
1	chr1_170668312	0	170668312	C	A
1	chr1_170670945	0	170670945	G	T
1	chr1_170672945	0	170672945	C	G
1	chr1_170689742	0	170689742	C	G
1	chr1_170708991	0	170708991	A	T
1	chr1_170709550	0	170709550	T	G
1	chr1_170712327	0	170712327	C	A
1	chr1_170719514	0	170719514	G	T
1	chr1_170719720	0	170719720	T	G
1	chr1_170728341	0	170728341	G	C
1	chr1_170767279	0	170767279	T	A
1	chr1_170813814	0	170813814	T	A
1	chr1_170814998	0	170814998	T	A
1	chr1_170822547	0	170822547	G	C
1	chr1_170829362	0	170829362	G	T
1	chr1_170846576	0	170846576	C	A
1	chr1_170849913	0	170849913	T	G
1	chr1_170875283	0	170875283	C	G
1	chr1_170893604	0	170893604	T	G
1	chr1_170894853	0	170894853	C	G
1	chr1_170905260	0	170905260	T	A
1	chr1_170905733	0	170905733	G	C
1	chr1_170923988	0	170923988	A	T
1	chr1_170933264	0	170933264	A	T
1	chr1_170966077	0	170966077	A	C
1	chr1_170970510	0	170970510	T	G
1	chr1_170979693	0	170979693	T	A
1	chr1_171038515	0	171038515	C	G
1	chr1_171055659	0	171055659	G	T
1	chr1_171069004	0	171069004	T	G
1	chr1_171075629	0	171075629	T	G
1	chr1_171097864	0	171097864	T	G
1	chr1_171148341	0	171148341	T	G
1	chr1_171183844	0	171183844	G	C
1	chr1_171185272	0	171185272	T	A
1	chr1_171185570	0	171185570	T	A
1	chr1_171195235	0	171195235	A	C
1	chr1_171209417	0	171209417	A	T
1	chr1_171229424	0	171229424	A	T
1	chr1_171252688	0	171252688	A	T
1	chr1_171261371	0	171261371	T	A
1	chr1_171326326	0	171326326	C	G
1	chr1_171340423	0	171340423	G	T
1	chr1_171350938	0	171350938	C	A
1	chr1_171365418	0	171365418	G	C
1	chr1_171367020	0	171367020	A	T
1	chr1_171430100	0	171430100	A	T
1	chr1_171459129	0	171459129	T	A
1	chr1_171468136	0	171468136	G	T
1	chr1_171521922	0	171521922	C	A
1	chr1_171523351	0	171523351	T	A
1	chr1_171528508	0	171528508	C	G
1	chr1_171535044	0	171535044	A	C
1	chr1_171572527	0	171572527	T	A
1	chr1_171580137	0	171580137	G	C
1	chr1_171595619	0	171595619	A	C
1	chr1_171654504	0	171654504	G	T
1	chr1_171669398	0	171669398	C	G
1	chr1_171672799	0	171672799	A	C
1	chr1_171684608	0	171684608	A	T
1	chr1_171701641	0	171701641	C	A
1	chr1_171721845	0	171721845	C	A
1	chr1_171798508	0	171798508	A	C
1	chr1_171837110	0	171837110	C	G
1	chr1_171853078	0	171853078	A	C
1	chr1_171876539	0	171876539	G	C
1	chr1_171920697	0	171920697	T	G
1	chr1_171934301	0	171934301	G	C
1	chr1_171958665	0	171958665	A	T
1	chr1_171974646	0	171974646	C	A
1	chr1_171979741	0	171979741	C	A
1	chr1_171980404	0	171980404	T	G
1	chr1_171995026	0	171995026	A	T
1	chr1_172003936	0	172003936	C	A
1	chr1_172025458	0	172025458	T	G
1	chr1_172074563	0	172074563	A	C
1	chr1_172084383	0	172084383	A	T
1	chr1_172086160	0	172086160	C	G
1	chr1_172091787	0	172091787	G	T
1	chr1_172101322	0	172101322	T	G
1	chr1_172102040	0	172102040	T	G
1	chr1_172109381	0	172109381	T	G
1	chr1_172155448	0	172155448	G	T
1	chr1_172162480	0	172162480	C	G
1	chr1_172190121	0	172190121	G	C
1	chr1_172223302	0	172223302	G	T
1	chr1_172225739	0	172225739	A	C
1	chr1_172255824	0	172255824	G	T
1	chr1_172258431	0	172258431	T	A
1	chr1_172258445	0	172258445	G	C
1	chr1_172271399	0	172271399	G	T
1	chr1_172293357	0	172293357	C	G
1	chr1_172370455	0	172370455	A	C
1	chr1_172464805	0	172464805	A	T
1	chr1_172470577	0	172470577	C	G
1	chr1_172472304	0	172472304	A	C
1	chr1_172521746	0	172521746	G	C
1	chr1_172553002	0	172553002	T	G
1	chr1_172555535	0	172555535	C	G
1	chr1_172574753	0	172574753	C	A
1	chr1_172585198	0	172585198	T	A
1	chr1_172606104	0	172606104	A	T
1	chr1_172608604	0	172608604	G	C
1	chr1_172624248	0	172624248	G	T
1	chr1_172624363	0	172624363	T	G
1	chr1_172656719	0	172656719	A	T
1	chr1_172656780	0	172656780	A	T
1	chr1_172657149	0	172657149	G	C
1	chr1_172674690	0	172674690	C	A
1	chr1_172682389	0	172682389	G	C
1	chr1_172686177	0	172686177	T	A
1	chr1_172686394	0	172686394	T	A
1	chr1_172740026	0	172740026	G	C
1	chr1_172751063	0	172751063	C	A
1	chr1_172751594	0	172751594	G	T
1	chr1_172755063	0	172755063	A	T
1	chr1_172774036	0	172774036	T	G
1	chr1_172802307	0	172802307	C	A
1	chr1_172806719	0	172806719	T	A
1	chr1_172845885	0	172845885	C	G
1	chr1_172850990	0	172850990	C	A
1	chr1_172866048	0	172866048	G	T
1	chr1_172866349	0	172866349	G	C
1	chr1_172883665	0	172883665	C	G
1	chr1_172896510	0	172896510	G	C
1	chr1_172908571	0	172908571	G	C
1	chr1_172920930	0	172920930	G	C
1	chr1_172944187	0	172944187	A	C
1	chr1_172944857	0	172944857	T	G
1	chr1_172948674	0	172948674	G	T
1	chr1_172950467	0	172950467	C	A
1	chr1_172954715	0	172954715	A	C
1	chr1_172988569	0	172988569	C	G
1	chr1_173029546	0	173029546	A	C
1	chr1_173054014	0	173054014	G	C
1	chr1_173065919	0	173065919	T	A
1	chr1_173075389	0	173075389	T	G
1	chr1_173099685	0	173099685	A	C
1	chr1_173144099	0	173144099	G	C
1	chr1_173158475	0	173158475	A	T
1	chr1_173171579	0	173171579	A	C
1	chr1_173177965	0	173177965	G	T
1	chr1_173181009	0	173181009	T	G
1	chr1_173182646	0	173182646	A	T
1	chr1_173183830	0	173183830	C	A
1	chr1_173228654	0	173228654	C	G
1	chr1_173264659	0	173264659	T	G
1	chr1_173267633	0	173267633	T	A
1	chr1_173299266	0	173299266	T	G
1	chr1_173305225	0	173305225	T	G
1	chr1_173305767	0	173305767	G	T
1	chr1_173350791	0	173350791	T	G
1	chr1_173354920	0	173354920	G	T
1	chr1_173355013	0	173355013	G	T
1	chr1_173358523	0	173358523	C	A
1	chr1_173390298	0	173390298	A	T
1	chr1_173418721	0	173418721	G	T
1	chr1_173420321	0	173420321	C	G
1	chr1_173423478	0	173423478	C	G
1	chr1_173434750	0	173434750	G	C
1	chr1_173452112	0	173452112	T	G
1	chr1_173476227	0	173476227	C	G
1	chr1_173499892	0	173499892	T	A
1	chr1_173540111	0	173540111	A	T
1	chr1_173565111	0	173565111	T	A
1	chr1_173566490	0	173566490	T	G
1	chr1_173567718	0	173567718	G	T
1	chr1_173617741	0	173617741	T	G
1	chr1_173624265	0	173624265	T	G
1	chr1_173634890	0	173634890	C	G
1	chr1_173651740	0	173651740	T	G
1	chr1_173682338	0	173682338	C	A
1	chr1_173713024	0	173713024	C	A
1	chr1_173776432	0	173776432	C	A
1	chr1_173837326	0	173837326	C	A
1	chr1_173857910	0	173857910	G	T
1	chr1_173897006	0	173897006	C	G
1	chr1_173956497	0	173956497	A	C
1	chr1_173970018	0	173970018	A	C
1	chr1_173998631	0	173998631	C	A
1	chr1_174017150	0	174017150	G	T
1	chr1_174023213	0	174023213	C	A
1	chr1_174025099	0	174025099	G	T
1	chr1_174025811	0	174025811	A	C
1	chr1_174031258	0	174031258	T	G
1	chr1_174051965	0	174051965	G	C
1	chr1_174060245	0	174060245	G	C
1	chr1_174086146	0	174086146	G	T
1	chr1_174105006	0	174105006	C	G
1	chr1_174137270	0	174137270	G	C
1	chr1_174166205	0	174166205	T	G
1	chr1_174175221	0	174175221	A	C
1	chr1_174201576	0	174201576	C	G
1	chr1_174202359	0	174202359	A	C
1	chr1_174202956	0	174202956	C	G
1	chr1_174210881	0	174210881	G	T
1	chr1_174218511	0	174218511	A	T
1	chr1_174250873	0	174250873	T	G
1	chr1_174252111	0	174252111	C	A
1	chr1_174260112	0	174260112	A	C
1	chr1_174279196	0	174279196	G	T
1	chr1_174296722	0	174296722	C	A
1	chr1_174312830	0	174312830	G	C
1	chr1_174324631	0	174324631	G	T
1	chr1_174332504	0	174332504	T	A
1	chr1_174346735	0	174346735	T	A
1	chr1_174368299	0	174368299	A	C
1	chr1_174400372	0	174400372	A	T
1	chr1_174401594	0	174401594	C	G
1	chr1_174439728	0	174439728	A	C
1	chr1_174441247	0	174441247	C	A
1	chr1_174463599	0	174463599	C	G
1	chr1_174466275	0	174466275	C	A
1	chr1_174482982	0	174482982	G	T
1	chr1_174486246	0	174486246	A	T
1	chr1_174486340	0	174486340	G	C
1	chr1_174505768	0	174505768	A	T
1	chr1_174520038	0	174520038	G	T
1	chr1_174566308	0	174566308	G	T
1	chr1_174581764	0	174581764	T	G
1	chr1_174590248	0	174590248	G	C
1	chr1_174616669	0	174616669	C	G
1	chr1_174622923	0	174622923	C	A
1	chr1_174627823	0	174627823	A	T
1	chr1_174635966	0	174635966	C	G
1	chr1_174636248	0	174636248	G	T
1	chr1_174640522	0	174640522	C	A
1	chr1_174684008	0	174684008	T	A
1	chr1_174689156	0	174689156	T	G
1	chr1_174697152	0	174697152	G	C
1	chr1_174698913	0	174698913	A	T
1	chr1_174704832	0	174704832	T	G
1	chr1_174762519	0	174762519	A	T
1	chr1_174769109	0	174769109	A	T
1	chr1_174789080	0	174789080	T	G
1	chr1_174804065	0	174804065	C	G
1	chr1_174819862	0	174819862	T	G
1	chr1_174828564	0	174828564	G	C
1	chr1_174843453	0	174843453	G	C
1	chr1_174843837	0	174843837	C	G
1	chr1_174848766	0	174848766	T	G
1	chr1_174851215	0	174851215	G	C
1	chr1_174851993	0	174851993	A	C
1	chr1_174861119	0	174861119	C	A
1	chr1_174861495	0	174861495	A	T
1	chr1_174869008	0	174869008	G	T
1	chr1_174880401	0	174880401	G	T
1	chr1_174934602	0	174934602	G	C
1	chr1_174956097	0	174956097	C	A
1	chr1_174978006	0	174978006	C	G
1	chr1_174988915	0	174988915	G	C
1	chr1_174999428	0	174999428	A	T
1	chr1_175025551	0	175025551	G	C
1	chr1_175105960	0	175105960	G	C
1	chr1_175113745	0	175113745	A	C
1	chr1_175182270	0	175182270	A	C
1	chr1_175184317	0	175184317	C	A
1	chr1_175207892	0	175207892	C	G
1	chr1_175255784	0	175255784	G	T
1	chr1_175300871	0	175300871	C	A
1	chr1_175355901	0	175355901	G	T
1	chr1_175392566	0	175392566	G	T
1	chr1_175405830	0	175405830	T	G
1	chr1_175427171	0	175427171	C	A
1	chr1_175435617	0	175435617	G	C
1	chr1_175448736	0	175448736	T	G
1	chr1_175450798	0	175450798	G	C
1	chr1_175452018	0	175452018	C	G
1	chr1_175452291	0	175452291	C	G
1	chr1_175457849	0	175457849	G	C
1	chr1_175471289	0	175471289	A	C
1	chr1_175528692	0	175528692	G	T
1	chr1_175533257	0	175533257	G	T
1	chr1_175555226	0	175555226	C	G
1	chr1_175583877	0	175583877	G	T
1	chr1_175597167	0	175597167	A	T
1	chr1_175669190	0	175669190	C	A
1	chr1_175697190	0	175697190	C	A
1	chr1_175764025	0	175764025	G	T
1	chr1_175807298	0	175807298	G	C
1	chr1_175810186	0	175810186	G	T
1	chr1_175811912	0	175811912	G	C
1	chr1_175846342	0	175846342	C	A
1	chr1_175854916	0	175854916	T	A
1	chr1_175862443	0	175862443	A	T
1	chr1_175873045	0	175873045	G	T
1	chr1_175874798	0	175874798	T	G
1	chr1_175942213	0	175942213	C	G
1	chr1_175962687	0	175962687	G	T
1	chr1_175987010	0	175987010	T	G
1	chr1_175993898	0	175993898	A	C
1	chr1_176032839	0	176032839	C	A
1	chr1_176042801	0	176042801	G	T
1	chr1_176052550	0	176052550	A	C
1	chr1_176112247	0	176112247	A	T
1	chr1_176167531	0	176167531	C	G
1	chr1_176169245	0	176169245	G	C
1	chr1_176191966	0	176191966	A	C
1	chr1_176197581	0	176197581	T	A
1	chr1_176224305	0	176224305	C	G
1	chr1_176233839	0	176233839	G	C
1	chr1_176236627	0	176236627	C	A
1	chr1_176249081	0	176249081	A	C
1	chr1_176251946	0	176251946	A	C
1	chr1_176273786	0	176273786	T	A
1	chr1_176280513	0	176280513	T	G
1	chr1_176298198	0	176298198	T	A
1	chr1_176300865	0	176300865	C	G
1	chr1_176319168	0	176319168	T	G
1	chr1_176330574	0	176330574	A	T
1	chr1_176360110	0	176360110	A	C
1	chr1_176394078	0	176394078	A	T
1	chr1_176424697	0	176424697	C	A
1	chr1_176431796	0	176431796	C	A
1	chr1_176433013	0	176433013	A	C
1	chr1_176442168	0	176442168	G	C
1	chr1_176442701	0	176442701	G	T
1	chr1_176459979	0	176459979	C	G
1	chr1_176460068	0	176460068	C	A
1	chr1_176482323	0	176482323	C	A
1	chr1_176489753	0	176489753	T	A
1	chr1_176519271	0	176519271	G	T
1	chr1_176552387	0	176552387	C	A
1	chr1_176612734	0	176612734	C	G
1	chr1_176620806	0	176620806	T	G
1	chr1_176654626	0	176654626	C	A
1	chr1_176666740	0	176666740	C	G
1	chr1_176670515	0	176670515	G	C
1	chr1_176726615	0	176726615	G	T
1	chr1_176732605	0	176732605	C	G
1	chr1_176747005	0	176747005	A	T
1	chr1_176755127	0	176755127	T	G
1	chr1_176793332	0	176793332	C	A
1	chr1_176805888	0	176805888	A	T
1	chr1_176807719	0	176807719	C	A
1	chr1_176840200	0	176840200	C	G
1	chr1_176884181	0	176884181	C	A
1	chr1_176898079	0	176898079	T	G
1	chr1_176915707	0	176915707	T	G
1	chr1_176939487	0	176939487	C	G
1	chr1_176955909	0	176955909	T	A
1	chr1_176963166	0	176963166	A	C
1	chr1_176969392	0	176969392	G	T
1	chr1_176981168	0	176981168	T	A
1	chr1_177040547	0	177040547	T	A
1	chr1_177074255	0	177074255	T	G
1	chr1_177074881	0	177074881	G	C
1	chr1_177093634	0	177093634	G	C
1	chr1_177097364	0	177097364	T	G
1	chr1_177103347	0	177103347	T	G
1	chr1_177110233	0	177110233	G	T
1	chr1_177116887	0	177116887	C	G
1	chr1_177124624	0	177124624	A	T
1	chr1_177131480	0	177131480	G	C
1	chr1_177145700	0	177145700	A	C
1	chr1_177154079	0	177154079	T	A
1	chr1_177156202	0	177156202	C	A
1	chr1_177193308	0	177193308	G	C
1	chr1_177207615	0	177207615	T	A
1	chr1_177213449	0	177213449	T	A
1	chr1_177225364	0	177225364	A	C
1	chr1_177234714	0	177234714	G	C
1	chr1_177237199	0	177237199	G	C
1	chr1_177253816	0	177253816	C	A
1	chr1_177288171	0	177288171	A	C
1	chr1_177313763	0	177313763	C	G
1	chr1_177325454	0	177325454	G	C
1	chr1_177359861	0	177359861	T	G
1	chr1_177374863	0	177374863	A	C
1	chr1_177375005	0	177375005	G	C
1	chr1_177376867	0	177376867	G	T
1	chr1_177382931	0	177382931	G	T
1	chr1_177403750	0	177403750	G	T
1	chr1_177405817	0	177405817	A	C
1	chr1_177428333	0	177428333	G	C
1	chr1_177453569	0	177453569	G	C
1	chr1_177453586	0	177453586	T	G
1	chr1_177455068	0	177455068	C	G
1	chr1_177476392	0	177476392	T	A
1	chr1_177492027	0	177492027	A	C
1	chr1_177494968	0	177494968	C	A
1	chr1_177517879	0	177517879	A	T
1	chr1_177527650	0	177527650	C	A
1	chr1_177533662	0	177533662	A	T
1	chr1_177548169	0	177548169	G	C
1	chr1_177571152	0	177571152	G	C
1	chr1_177607432	0	177607432	C	G
1	chr1_177659842	0	177659842	C	G
1	chr1_177666577	0	177666577	G	T
1	chr1_177669305	0	177669305	A	T
1	chr1_177672260	0	177672260	C	G
1	chr1_177674905	0	177674905	G	C
1	chr1_177690895	0	177690895	G	T
1	chr1_177698366	0	177698366	T	A
1	chr1_177701342	0	177701342	T	A
1	chr1_177711880	0	177711880	A	C
1	chr1_177718524	0	177718524	T	G
1	chr1_177770397	0	177770397	G	C
1	chr1_177778818	0	177778818	G	T
1	chr1_177781279	0	177781279	A	T
1	chr1_177792750	0	177792750	G	C
1	chr1_177802056	0	177802056	G	T
1	chr1_177810401	0	177810401	C	A
1	chr1_177860281	0	177860281	G	T
1	chr1_177874373	0	177874373	T	A
1	chr1_177875613	0	177875613	G	T
1	chr1_177939254	0	177939254	C	G
1	chr1_177943131	0	177943131	C	G
1	chr1_177964051	0	177964051	C	G
1	chr1_177965585	0	177965585	A	C
1	chr1_177971997	0	177971997	A	T
1	chr1_177979958	0	177979958	G	T
1	chr1_178029561	0	178029561	C	G
1	chr1_178029784	0	178029784	T	G
1	chr1_178034566	0	178034566	G	C
1	chr1_178056243	0	178056243	T	G
1	chr1_178087158	0	178087158	A	T
1	chr1_178095955	0	178095955	C	G
1	chr1_178158108	0	178158108	T	G
1	chr1_178168037	0	178168037	T	A
1	chr1_178177913	0	178177913	C	G
1	chr1_178211070	0	178211070	C	A
1	chr1_178239679	0	178239679	C	A
1	chr1_178266866	0	178266866	A	C
1	chr1_178273692	0	178273692	G	T
1	chr1_178284370	0	178284370	C	A
1	chr1_178292629	0	178292629	T	G
1	chr1_178388921	0	178388921	G	T
1	chr1_178419840	0	178419840	G	C
1	chr1_178467866	0	178467866	A	T
1	chr1_178481837	0	178481837	T	G
1	chr1_178488838	0	178488838	G	T
1	chr1_178505009	0	178505009	G	T
1	chr1_178511733	0	178511733	A	T
1	chr1_178561241	0	178561241	G	C
1	chr1_178564117	0	178564117	G	T
1	chr1_178566503	0	178566503	A	C
1	chr1_178641896	0	178641896	G	T
1	chr1_178692554	0	178692554	C	A
1	chr1_178730625	0	178730625	T	G
1	chr1_178730665	0	178730665	C	G
1	chr1_178757964	0	178757964	G	C
1	chr1_178764380	0	178764380	C	A
1	chr1_178766016	0	178766016	A	T
1	chr1_178780860	0	178780860	G	C
1	chr1_178812488	0	178812488	G	C
1	chr1_178831809	0	178831809	T	G
1	chr1_178850114	0	178850114	G	C
1	chr1_178882742	0	178882742	G	C
1	chr1_178925476	0	178925476	T	G
1	chr1_178930922	0	178930922	G	T
1	chr1_178940103	0	178940103	G	C
1	chr1_178941073	0	178941073	G	C
1	chr1_178946068	0	178946068	A	T
1	chr1_178955558	0	178955558	G	T
1	chr1_178956834	0	178956834	T	G
1	chr1_178978747	0	178978747	A	T
1	chr1_178997505	0	178997505	G	T
1	chr1_179017764	0	179017764	G	T
1	chr1_179027060	0	179027060	C	A
1	chr1_179044329	0	179044329	C	A
1	chr1_179052612	0	179052612	C	G
1	chr1_179077766	0	179077766	G	T
1	chr1_179102678	0	179102678	G	C
1	chr1_179137135	0	179137135	T	A
1	chr1_179150350	0	179150350	A	T
1	chr1_179171547	0	179171547	A	T
1	chr1_179203813	0	179203813	T	A
1	chr1_179225651	0	179225651	C	G
1	chr1_179227883	0	179227883	T	G
1	chr1_179233746	0	179233746	C	G
1	chr1_179261870	0	179261870	A	T
1	chr1_179270257	0	179270257	C	G
1	chr1_179272106	0	179272106	C	A
1	chr1_179275488	0	179275488	G	C
1	chr1_179275652	0	179275652	A	T
1	chr1_179303080	0	179303080	A	C
1	chr1_179325959	0	179325959	C	G
1	chr1_179343112	0	179343112	G	C
1	chr1_179343453	0	179343453	T	A
1	chr1_179346503	0	179346503	T	G
1	chr1_179360149	0	179360149	G	T
1	chr1_179367937	0	179367937	G	T
1	chr1_179372306	0	179372306	G	T
1	chr1_179386378	0	179386378	G	T
1	chr1_179400932	0	179400932	A	C
1	chr1_179408855	0	179408855	C	G
1	chr1_179423169	0	179423169	G	T
1	chr1_179425744	0	179425744	C	A
1	chr1_179444388	0	179444388	G	T
1	chr1_179448812	0	179448812	T	A
1	chr1_179480782	0	179480782	G	T
1	chr1_179493791	0	179493791	C	G
1	chr1_179507936	0	179507936	A	C
1	chr1_179522775	0	179522775	C	G
1	chr1_179522910	0	179522910	A	C
1	chr1_179545779	0	179545779	G	T
1	chr1_179548880	0	179548880	A	C
1	chr1_179548920	0	179548920	C	G
1	chr1_179550500	0	179550500	T	G
1	chr1_179552449	0	179552449	G	C
1	chr1_179562118	0	179562118	C	G
1	chr1_179594650	0	179594650	A	C
1	chr1_179601184	0	179601184	G	T
1	chr1_179628421	0	179628421	T	A
1	chr1_179639375	0	179639375	C	G
1	chr1_179640769	0	179640769	C	A
1	chr1_179640828	0	179640828	C	A
1	chr1_179656714	0	179656714	A	C
1	chr1_179658030	0	179658030	T	G
1	chr1_179677659	0	179677659	T	G
1	chr1_179693803	0	179693803	T	A
1	chr1_179696222	0	179696222	G	T
1	chr1_179697341	0	179697341	C	A
1	chr1_179708194	0	179708194	A	C
1	chr1_179710728	0	179710728	C	A
1	chr1_179713952	0	179713952	G	C
1	chr1_179792284	0	179792284	T	A
1	chr1_179795762	0	179795762	G	T
1	chr1_179803698	0	179803698	A	C
1	chr1_179813189	0	179813189	G	T
1	chr1_179815379	0	179815379	T	A
1	chr1_179815554	0	179815554	C	G
1	chr1_179823635	0	179823635	T	G
1	chr1_179838140	0	179838140	G	T
1	chr1_179840573	0	179840573	T	G
1	chr1_179857772	0	179857772	C	A
1	chr1_179862014	0	179862014	G	T
1	chr1_179877645	0	179877645	C	A
1	chr1_179878329	0	179878329	C	A
1	chr1_179879828	0	179879828	A	T
1	chr1_179899954	0	179899954	C	G
1	chr1_179921497	0	179921497	A	T
1	chr1_179925110	0	179925110	C	A
1	chr1_179936212	0	179936212	C	G
1	chr1_179950722	0	179950722	G	C
1	chr1_180028256	0	180028256	A	T
1	chr1_180038580	0	180038580	T	G
1	chr1_180090020	0	180090020	C	G
1	chr1_180091678	0	180091678	T	G
1	chr1_180092436	0	180092436	G	C
1	chr1_180110666	0	180110666	T	G
1	chr1_180175153	0	180175153	T	G
1	chr1_180186301	0	180186301	G	T
1	chr1_180192675	0	180192675	A	C
1	chr1_180205391	0	180205391	C	G
1	chr1_180218891	0	180218891	A	C
1	chr1_180268280	0	180268280	A	T
1	chr1_180270553	0	180270553	C	A
1	chr1_180271036	0	180271036	G	T
1	chr1_180271281	0	180271281	A	T
1	chr1_180287900	0	180287900	G	C
1	chr1_180292322	0	180292322	C	A
1	chr1_180292933	0	180292933	G	C
1	chr1_180297796	0	180297796	T	G
1	chr1_180305847	0	180305847	G	T
1	chr1_180325335	0	180325335	C	A
1	chr1_180326200	0	180326200	C	G
1	chr1_180331551	0	180331551	G	C
1	chr1_180349460	0	180349460	C	G
1	chr1_180397917	0	180397917	A	C
1	chr1_180428385	0	180428385	C	A
1	chr1_180428430	0	180428430	C	G
1	chr1_180456166	0	180456166	G	T
1	chr1_180481761	0	180481761	A	T
1	chr1_180484473	0	180484473	T	G
1	chr1_180511985	0	180511985	T	G
1	chr1_180523340	0	180523340	C	G
1	chr1_180532656	0	180532656	T	G
1	chr1_180546642	0	180546642	G	T
1	chr1_180586098	0	180586098	C	G
1	chr1_180589884	0	180589884	T	G
1	chr1_180600656	0	180600656	A	C
1	chr1_180603735	0	180603735	C	G
1	chr1_180621659	0	180621659	G	C
1	chr1_180652915	0	180652915	C	A
1	chr1_180656915	0	180656915	G	C
1	chr1_180692164	0	180692164	G	T
1	chr1_180711507	0	180711507	G	T
1	chr1_180716524	0	180716524	T	A
1	chr1_180726636	0	180726636	G	C
1	chr1_180735138	0	180735138	G	C
1	chr1_180739279	0	180739279	T	A
1	chr1_180761330	0	180761330	T	G
1	chr1_180778303	0	180778303	T	A
1	chr1_180784570	0	180784570	G	T
1	chr1_180790135	0	180790135	A	C
1	chr1_180790228	0	180790228	C	A
1	chr1_180790785	0	180790785	T	A
1	chr1_180808176	0	180808176	A	C
1	chr1_180819645	0	180819645	T	G
1	chr1_180831759	0	180831759	C	G
1	chr1_180832152	0	180832152	C	A
1	chr1_180847372	0	180847372	C	G
1	chr1_180866612	0	180866612	C	G
1	chr1_180892214	0	180892214	T	A
1	chr1_180905277	0	180905277	G	T
1	chr1_180909413	0	180909413	G	T
1	chr1_180909978	0	180909978	G	T
1	chr1_180913257	0	180913257	A	C
1	chr1_180936943	0	180936943	C	A
1	chr1_180949611	0	180949611	C	A
1	chr1_180949642	0	180949642	T	G
1	chr1_180973871	0	180973871	G	T
1	chr1_180975217	0	180975217	A	T
1	chr1_180992279	0	180992279	G	T
1	chr1_180998580	0	180998580	C	A
1	chr1_181002061	0	181002061	G	T
1	chr1_181004152	0	181004152	G	C
1	chr1_181035123	0	181035123	T	A
1	chr1_181096112	0	181096112	T	G
1	chr1_181116750	0	181116750	G	C
1	chr1_181126388	0	181126388	A	C
1	chr1_181130111	0	181130111	G	T
1	chr1_181135094	0	181135094	C	A
1	chr1_181138481	0	181138481	G	C
1	chr1_181138739	0	181138739	G	C
1	chr1_181149817	0	181149817	T	A
1	chr1_181150435	0	181150435	C	G
1	chr1_181161978	0	181161978	T	G
1	chr1_181168775	0	181168775	G	T
1	chr1_181179651	0	181179651	A	C
1	chr1_181181664	0	181181664	G	C
1	chr1_181184318	0	181184318	A	T
1	chr1_181185194	0	181185194	C	G
1	chr1_181222692	0	181222692	C	A
1	chr1_181256239	0	181256239	A	C
1	chr1_181263204	0	181263204	G	C
1	chr1_181263418	0	181263418	C	G
1	chr1_181269265	0	181269265	T	G
1	chr1_181272164	0	181272164	A	C
1	chr1_181283707	0	181283707	C	A
1	chr1_181307473	0	181307473	A	C
1	chr1_181338723	0	181338723	C	A
1	chr1_181367025	0	181367025	C	G
1	chr1_181385476	0	181385476	A	T
1	chr1_181401657	0	181401657	G	C
1	chr1_181416189	0	181416189	A	T
1	chr1_181430641	0	181430641	G	C
1	chr1_181440346	0	181440346	A	C
1	chr1_181440513	0	181440513	G	T
1	chr1_181449556	0	181449556	A	C
1	chr1_181466764	0	181466764	C	G
1	chr1_181467621	0	181467621	T	A
1	chr1_181480924	0	181480924	C	A
1	chr1_181518655	0	181518655	T	G
1	chr1_181559254	0	181559254	G	C
1	chr1_181574511	0	181574511	C	A
1	chr1_181604415	0	181604415	G	C
1	chr1_181616649	0	181616649	T	G
1	chr1_181691866	0	181691866	G	C
1	chr1_181702323	0	181702323	A	C
1	chr1_181707388	0	181707388	G	C
1	chr1_181714993	0	181714993	G	C
1	chr1_181724988	0	181724988	T	A
1	chr1_181758608	0	181758608	T	A
1	chr1_181797789	0	181797789	C	A
1	chr1_181821323	0	181821323	T	G
1	chr1_181853292	0	181853292	A	C
1	chr1_181873914	0	181873914	C	G
1	chr1_181879364	0	181879364	T	A
1	chr1_181895536	0	181895536	A	C
1	chr1_181900180	0	181900180	G	C
1	chr1_181905840	0	181905840	T	A
1	chr1_181905990	0	181905990	T	G
1	chr1_181914625	0	181914625	A	C
1	chr1_181923864	0	181923864	C	G
1	chr1_181973799	0	181973799	A	C
1	chr1_181991910	0	181991910	A	C
1	chr1_182005415	0	182005415	G	C
1	chr1_182013223	0	182013223	A	C
1	chr1_182029450	0	182029450	G	T
1	chr1_182057021	0	182057021	C	A
1	chr1_182107092	0	182107092	T	A
1	chr1_182114268	0	182114268	G	C
1	chr1_182117474	0	182117474	C	A
1	chr1_182133193	0	182133193	A	T
1	chr1_182146157	0	182146157	G	C
1	chr1_182148453	0	182148453	T	A
1	chr1_182149274	0	182149274	A	C
1	chr1_182156672	0	182156672	T	A
1	chr1_182158230	0	182158230	G	T
1	chr1_182171932	0	182171932	G	T
1	chr1_182181342	0	182181342	A	T
1	chr1_182181885	0	182181885	C	G
1	chr1_182189633	0	182189633	C	G
1	chr1_182223188	0	182223188	C	G
1	chr1_182230372	0	182230372	C	G
1	chr1_182328667	0	182328667	A	T
1	chr1_182347114	0	182347114	T	G
1	chr1_182353417	0	182353417	G	C
1	chr1_182356600	0	182356600	C	A
1	chr1_182401228	0	182401228	A	C
1	chr1_182418412	0	182418412	T	A
1	chr1_182434511	0	182434511	C	A
1	chr1_182437543	0	182437543	T	G
1	chr1_182471203	0	182471203	A	C
1	chr1_182512824	0	182512824	A	C
1	chr1_182540781	0	182540781	G	T
1	chr1_182543048	0	182543048	A	T
1	chr1_182547454	0	182547454	T	A
1	chr1_182561692	0	182561692	A	C
1	chr1_182587921	0	182587921	T	G
1	chr1_182610400	0	182610400	C	G
1	chr1_182619917	0	182619917	T	A
1	chr1_182624238	0	182624238	C	A
1	chr1_182626617	0	182626617	T	A
1	chr1_182640432	0	182640432	C	A
1	chr1_182650861	0	182650861	A	C
1	chr1_182666915	0	182666915	T	G
1	chr1_182669683	0	182669683	C	A
1	chr1_182687438	0	182687438	C	G
1	chr1_182765505	0	182765505	G	C
1	chr1_182810872	0	182810872	G	T
1	chr1_182822573	0	182822573	G	C
1	chr1_182825544	0	182825544	G	C
1	chr1_182831291	0	182831291	C	A
1	chr1_182831455	0	182831455	T	A
1	chr1_182855446	0	182855446	C	A
1	chr1_182861845	0	182861845	A	T
1	chr1_182870316	0	182870316	T	A
1	chr1_182880716	0	182880716	C	A
1	chr1_182895234	0	182895234	T	G
1	chr1_182899292	0	182899292	G	T
1	chr1_182962784	0	182962784	T	G
1	chr1_182968765	0	182968765	T	A
1	chr1_182969207	0	182969207	A	C
1	chr1_182971853	0	182971853	G	T
1	chr1_182982953	0	182982953	C	G
1	chr1_182989445	0	182989445	T	A
1	chr1_183014972	0	183014972	G	C
1	chr1_183015605	0	183015605	G	C
1	chr1_183029295	0	183029295	G	C
1	chr1_183030303	0	183030303	G	T
1	chr1_183038405	0	183038405	G	T
1	chr1_183049455	0	183049455	A	T
1	chr1_183055917	0	183055917	C	A
1	chr1_183068174	0	183068174	G	C
1	chr1_183092238	0	183092238	T	G
1	chr1_183099478	0	183099478	A	T
1	chr1_183102363	0	183102363	G	C
1	chr1_183112827	0	183112827	A	C
1	chr1_183117599	0	183117599	T	A
1	chr1_183124205	0	183124205	G	T
1	chr1_183129408	0	183129408	A	C
1	chr1_183131358	0	183131358	A	C
1	chr1_183135201	0	183135201	G	C
1	chr1_183146463	0	183146463	G	C
1	chr1_183148665	0	183148665	T	A
1	chr1_183162068	0	183162068	T	G
1	chr1_183176245	0	183176245	A	T
1	chr1_183186037	0	183186037	G	C
1	chr1_183192584	0	183192584	G	C
1	chr1_183223058	0	183223058	C	A
1	chr1_183239751	0	183239751	C	G
1	chr1_183286326	0	183286326	T	G
1	chr1_183315410	0	183315410	A	C
1	chr1_183322292	0	183322292	G	C
1	chr1_183327458	0	183327458	G	C
1	chr1_183332608	0	183332608	T	G
1	chr1_183338286	0	183338286	C	A
1	chr1_183384398	0	183384398	T	G
1	chr1_183392556	0	183392556	A	C
1	chr1_183400795	0	183400795	C	A
1	chr1_183409696	0	183409696	C	G
1	chr1_183414543	0	183414543	A	T
1	chr1_183416950	0	183416950	C	A
1	chr1_183421609	0	183421609	T	G
1	chr1_183427295	0	183427295	A	C
1	chr1_183442011	0	183442011	G	C
1	chr1_183447330	0	183447330	G	T
1	chr1_183447924	0	183447924	A	T
1	chr1_183449751	0	183449751	T	G
1	chr1_183449861	0	183449861	C	A
1	chr1_183450388	0	183450388	G	T
1	chr1_183471934	0	183471934	A	T
1	chr1_183476257	0	183476257	T	A
1	chr1_183482128	0	183482128	G	C
1	chr1_183486457	0	183486457	G	C
1	chr1_183490947	0	183490947	T	A
1	chr1_183491278	0	183491278	G	C
1	chr1_183491421	0	183491421	A	C
1	chr1_183495023	0	183495023	T	A
1	chr1_183508741	0	183508741	A	C
1	chr1_183527882	0	183527882	C	A
1	chr1_183533056	0	183533056	C	G
1	chr1_183540228	0	183540228	C	A
1	chr1_183547617	0	183547617	T	A
1	chr1_183608822	0	183608822	T	G
1	chr1_183613518	0	183613518	T	G
1	chr1_183630528	0	183630528	G	C
1	chr1_183646697	0	183646697	C	G
1	chr1_183671756	0	183671756	G	C
1	chr1_183677000	0	183677000	G	C
1	chr1_183701454	0	183701454	A	T
1	chr1_183717048	0	183717048	T	G
1	chr1_183722657	0	183722657	C	A
1	chr1_183738861	0	183738861	C	G
1	chr1_183751962	0	183751962	C	G
1	chr1_183755078	0	183755078	G	T
1	chr1_183878854	0	183878854	A	C
1	chr1_183891632	0	183891632	G	C
1	chr1_183896363	0	183896363	G	C
1	chr1_183905525	0	183905525	G	T
1	chr1_183919432	0	183919432	A	C
1	chr1_183920861	0	183920861	T	A
1	chr1_183936285	0	183936285	T	A
1	chr1_183956624	0	183956624	G	C
1	chr1_183957402	0	183957402	T	A
1	chr1_183972413	0	183972413	T	A
1	chr1_184021502	0	184021502	C	G
1	chr1_184024847	0	184024847	T	G
1	chr1_184035776	0	184035776	G	T
1	chr1_184065075	0	184065075	A	C
1	chr1_184119255	0	184119255	G	T
1	chr1_184176576	0	184176576	G	T
1	chr1_184252163	0	184252163	G	T
1	chr1_184255993	0	184255993	G	T
1	chr1_184315647	0	184315647	T	G
1	chr1_184332452	0	184332452	G	C
1	chr1_184335002	0	184335002	C	G
1	chr1_184345394	0	184345394	G	T
1	chr1_184350131	0	184350131	C	A
1	chr1_184413375	0	184413375	T	G
1	chr1_184413571	0	184413571	C	A
1	chr1_184425700	0	184425700	T	A
1	chr1_184441743	0	184441743	C	A
1	chr1_184492756	0	184492756	G	C
1	chr1_184495367	0	184495367	G	T
1	chr1_184522268	0	184522268	G	T
1	chr1_184535514	0	184535514	C	G
1	chr1_184539447	0	184539447	G	C
1	chr1_184549204	0	184549204	C	G
1	chr1_184550777	0	184550777	C	A
1	chr1_184550784	0	184550784	C	A
1	chr1_184569967	0	184569967	A	T
1	chr1_184585061	0	184585061	A	C
1	chr1_184586609	0	184586609	T	G
1	chr1_184589622	0	184589622	G	C
1	chr1_184616125	0	184616125	G	T
1	chr1_184634035	0	184634035	T	G
1	chr1_184670198	0	184670198	G	T
1	chr1_184672312	0	184672312	G	C
1	chr1_184673876	0	184673876	T	G
1	chr1_184684500	0	184684500	G	C
1	chr1_184703750	0	184703750	T	A
1	chr1_184707928	0	184707928	A	C
1	chr1_184735785	0	184735785	T	G
1	chr1_184754119	0	184754119	C	A
1	chr1_184755153	0	184755153	G	T
1	chr1_184769129	0	184769129	A	T
1	chr1_184784549	0	184784549	C	G
1	chr1_184799702	0	184799702	A	C
1	chr1_184805589	0	184805589	G	C
1	chr1_184814917	0	184814917	T	G
1	chr1_184815753	0	184815753	C	G
1	chr1_184844299	0	184844299	A	C
1	chr1_184846419	0	184846419	T	G
1	chr1_184849522	0	184849522	C	A
1	chr1_184853783	0	184853783	T	G
1	chr1_184859266	0	184859266	C	G
1	chr1_184875432	0	184875432	G	T
1	chr1_184886635	0	184886635	G	T
1	chr1_184889932	0	184889932	C	G
1	chr1_184904767	0	184904767	G	T
1	chr1_184908836	0	184908836	C	G
1	chr1_184917211	0	184917211	C	G
1	chr1_185001326	0	185001326	T	G
1	chr1_185021612	0	185021612	G	T
1	chr1_185040592	0	185040592	T	G
1	chr1_185044374	0	185044374	G	T
1	chr1_185048667	0	185048667	G	T
1	chr1_185080455	0	185080455	G	C
1	chr1_185088690	0	185088690	A	T
1	chr1_185090752	0	185090752	C	A
1	chr1_185091450	0	185091450	C	G
1	chr1_185103961	0	185103961	G	T
1	chr1_185104051	0	185104051	G	C
1	chr1_185107428	0	185107428	T	G
1	chr1_185125941	0	185125941	A	C
1	chr1_185149245	0	185149245	G	C
1	chr1_185165310	0	185165310	C	A
1	chr1_185166652	0	185166652	T	G
1	chr1_185181800	0	185181800	G	T
1	chr1_185186929	0	185186929	C	A
1	chr1_185193101	0	185193101	C	G
1	chr1_185195457	0	185195457	C	A
1	chr1_185222066	0	185222066	T	G
1	chr1_185228084	0	185228084	C	A
1	chr1_185232150	0	185232150	G	C
1	chr1_185237756	0	185237756	G	C
1	chr1_185239672	0	185239672	G	C
1	chr1_185256070	0	185256070	T	A
1	chr1_185337661	0	185337661	G	C
1	chr1_185343661	0	185343661	A	C
1	chr1_185347262	0	185347262	C	G
1	chr1_185383036	0	185383036	A	T
1	chr1_185399400	0	185399400	C	G
1	chr1_185416905	0	185416905	C	G
1	chr1_185418539	0	185418539	A	T
1	chr1_185420351	0	185420351	C	G
1	chr1_185421700	0	185421700	A	C
1	chr1_185435683	0	185435683	T	G
1	chr1_185450016	0	185450016	G	C
1	chr1_185459080	0	185459080	G	C
1	chr1_185471341	0	185471341	G	T
1	chr1_185482522	0	185482522	T	G
1	chr1_185540382	0	185540382	T	G
1	chr1_185547326	0	185547326	C	G
1	chr1_185548243	0	185548243	G	C
1	chr1_185554690	0	185554690	C	G
1	chr1_185567076	0	185567076	C	A
1	chr1_185570236	0	185570236	G	C
1	chr1_185601910	0	185601910	A	T
1	chr1_185605984	0	185605984	T	G
1	chr1_185609405	0	185609405	A	C
1	chr1_185614719	0	185614719	C	G
1	chr1_185628680	0	185628680	G	C
1	chr1_185638438	0	185638438	T	A
1	chr1_185661921	0	185661921	A	T
1	chr1_185689355	0	185689355	G	C
1	chr1_185700348	0	185700348	C	A
1	chr1_185747311	0	185747311	G	C
1	chr1_185751246	0	185751246	G	C
1	chr1_185763659	0	185763659	A	C
1	chr1_185764195	0	185764195	G	C
1	chr1_185765861	0	185765861	C	G
1	chr1_185765968	0	185765968	A	C
1	chr1_185777044	0	185777044	T	G
1	chr1_185795821	0	185795821	G	C
1	chr1_185796921	0	185796921	C	A
1	chr1_185798680	0	185798680	G	C
1	chr1_185808014	0	185808014	G	T
2	chr2_314795	0	314795	A	T
2	chr2_326842	0	326842	G	T
2	chr2_351802	0	351802	T	A
2	chr2_356843	0	356843	G	T
2	chr2_359077	0	359077	C	A
2	chr2_366450	0	366450	T	G
2	chr2_424569	0	424569	T	A
2	chr2_469593	0	469593	A	C
2	chr2_489106	0	489106	C	A
2	chr2_514609	0	514609	T	A
2	chr2_522277	0	522277	G	T
2	chr2_531016	0	531016	A	C
2	chr2_538028	0	538028	A	C
2	chr2_548944	0	548944	A	C
2	chr2_549082	0	549082	C	A
2	chr2_555953	0	555953	G	C
2	chr2_557706	0	557706	G	T
2	chr2_558595	0	558595	C	G
2	chr2_636365	0	636365	C	A
2	chr2_646520	0	646520	T	A
2	chr2_658638	0	658638	A	C
2	chr2_683095	0	683095	A	C
2	chr2_694176	0	694176	A	C
2	chr2_708708	0	708708	T	A
2	chr2_725685	0	725685	C	G
2	chr2_727771	0	727771	G	T
2	chr2_729130	0	729130	C	A
2	chr2_734618	0	734618	A	T
2	chr2_755974	0	755974	T	G
2	chr2_763851	0	763851	C	A
2	chr2_765206	0	765206	G	C
2	chr2_766335	0	766335	C	A
2	chr2_779711	0	779711	A	C
2	chr2_784664	0	784664	C	G
2	chr2_790357	0	790357	C	A
2	chr2_847397	0	847397	G	T
2	chr2_860237	0	860237	G	T
2	chr2_892625	0	892625	A	C
2	chr2_898130	0	898130	G	C
2	chr2_906475	0	906475	G	T
2	chr2_906546	0	906546	T	G
2	chr2_920066	0	920066	T	G
2	chr2_924182	0	924182	T	A
2	chr2_952396	0	952396	T	G
2	chr2_970431	0	970431	C	A
2	chr2_1072056	0	1072056	A	C
2	chr2_1085440	0	1085440	G	C
2	chr2_1097030	0	1097030	T	G
2	chr2_1098583	0	1098583	G	C
2	chr2_1105188	0	1105188	G	C
2	chr2_1112244	0	1112244	C	A
2	chr2_1113967	0	1113967	C	G
2	chr2_1114761	0	1114761	C	G
2	chr2_1115607	0	1115607	C	A
2	chr2_1117706	0	1117706	A	T
2	chr2_1128664	0	1128664	A	T
2	chr2_1130937	0	1130937	A	C
2	chr2_1131358	0	1131358	C	A
2	chr2_1144636	0	1144636	G	C
2	chr2_1170325	0	1170325	T	G
2	chr2_1174169	0	1174169	C	G
2	chr2_1215492	0	1215492	C	G
2	chr2_1225162	0	1225162	T	G
2	chr2_1238765	0	1238765	C	G
2	chr2_1249371	0	1249371	C	G
2	chr2_1257120	0	1257120	G	T
2	chr2_1292109	0	1292109	A	C
2	chr2_1306464	0	1306464	T	G
2	chr2_1347197	0	1347197	G	T
2	chr2_1388196	0	1388196	C	A
2	chr2_1401382	0	1401382	G	T
2	chr2_1434125	0	1434125	G	T
2	chr2_1434178	0	1434178	C	G
2	chr2_1450963	0	1450963	A	T
2	chr2_1513588	0	1513588	C	G
2	chr2_1520894	0	1520894	T	G
2	chr2_1532026	0	1532026	A	C
2	chr2_1538654	0	1538654	A	T
2	chr2_1565335	0	1565335	G	C
2	chr2_1586284	0	1586284	G	T
2	chr2_1603986	0	1603986	C	G
2	chr2_1604767	0	1604767	C	G
2	chr2_1623570	0	1623570	T	G
2	chr2_1639423	0	1639423	T	A
2	chr2_1641432	0	1641432	C	A
2	chr2_1647808	0	1647808	T	G
2	chr2_1654168	0	1654168	C	G
2	chr2_1659313	0	1659313	G	T
2	chr2_1696060	0	1696060	C	G
2	chr2_1698333	0	1698333	G	T
2	chr2_1701600	0	1701600	C	G
2	chr2_1729105	0	1729105	C	G
2	chr2_1736990	0	1736990	C	G
2	chr2_1747704	0	1747704	A	C
2	chr2_1748872	0	1748872	C	G
2	chr2_1749881	0	1749881	A	C
2	chr2_1750845	0	1750845	T	G
2	chr2_1761884	0	1761884	A	C
2	chr2_1782196	0	1782196	G	T
2	chr2_1784461	0	1784461	C	G
2	chr2_1785910	0	1785910	G	T
2	chr2_1787982	0	1787982	A	T
2	chr2_1794817	0	1794817	G	C
2	chr2_1797464	0	1797464	T	A
2	chr2_1840378	0	1840378	T	A
2	chr2_1842546	0	1842546	G	C
2	chr2_1846502	0	1846502	C	G
2	chr2_1852959	0	1852959	A	C
2	chr2_1870698	0	1870698	G	T
2	chr2_1886897	0	1886897	T	G
2	chr2_1896394	0	1896394	C	G
2	chr2_1921179	0	1921179	A	T
2	chr2_1927761	0	1927761	C	G
2	chr2_1935524	0	1935524	A	C
2	chr2_1954603	0	1954603	G	T
2	chr2_1955690	0	1955690	C	A
2	chr2_1956531	0	1956531	T	G
2	chr2_2007090	0	2007090	G	C
2	chr2_2028232	0	2028232	G	C
2	chr2_2030483	0	2030483	C	G
2	chr2_2037761	0	2037761	A	T
2	chr2_2039782	0	2039782	G	C
2	chr2_2047919	0	2047919	C	G
2	chr2_2056441	0	2056441	G	T
2	chr2_2057363	0	2057363	A	C
2	chr2_2061263	0	2061263	G	C
2	chr2_2078515	0	2078515	A	C
2	chr2_2085303	0	2085303	A	C
2	chr2_2101818	0	2101818	G	T
2	chr2_2102496	0	2102496	T	A
2	chr2_2107974	0	2107974	T	G
2	chr2_2111078	0	2111078	G	T
2	chr2_2113890	0	2113890	C	G
2	chr2_2123105	0	2123105	T	A
2	chr2_2137929	0	2137929	C	G
2	chr2_2188461	0	2188461	C	G
2	chr2_2195004	0	2195004	A	C
2	chr2_2202127	0	2202127	A	C
2	chr2_2226826	0	2226826	A	C
2	chr2_2244016	0	2244016	C	A
2	chr2_2265087	0	2265087	G	T
2	chr2_2270701	0	2270701	G	C
2	chr2_2270928	0	2270928	T	G
2	chr2_2329351	0	2329351	A	C
2	chr2_2332724	0	2332724	C	G
2	chr2_2338021	0	2338021	A	T
2	chr2_2342439	0	2342439	G	C
2	chr2_2343676	0	2343676	C	G
2	chr2_2345253	0	2345253	A	C
2	chr2_2357659	0	2357659	T	A
2	chr2_2375648	0	2375648	C	G
2	chr2_2377605	0	2377605	C	G
2	chr2_2392830	0	2392830	C	A
2	chr2_2429389	0	2429389	A	T
2	chr2_2445980	0	2445980	G	T
2	chr2_2453760	0	2453760	G	T
2	chr2_2487718	0	2487718	C	G
2	chr2_2487914	0	2487914	C	G
2	chr2_2500796	0	2500796	T	A
2	chr2_2509152	0	2509152	C	G
2	chr2_2524318	0	2524318	A	C
2	chr2_2532200	0	2532200	G	T
2	chr2_2583169	0	2583169	T	G
2	chr2_2584174	0	2584174	G	C
2	chr2_2585556	0	2585556	C	A
2	chr2_2588775	0	2588775	C	A
2	chr2_2599932	0	2599932	T	A
2	chr2_2613902	0	2613902	A	T
2	chr2_2621452	0	2621452	A	T
2	chr2_2623271	0	2623271	C	A
2	chr2_2625422	0	2625422	A	T
2	chr2_2628598	0	2628598	T	A
2	chr2_2639630	0	2639630	C	G
2	chr2_2651847	0	2651847	C	A
2	chr2_2659091	0	2659091	C	A
2	chr2_2676926	0	2676926	G	T
2	chr2_2680640	0	2680640	A	C
2	chr2_2681110	0	2681110	A	T
2	chr2_2691720	0	2691720	T	G
2	chr2_2692430	0	2692430	T	A
2	chr2_2716331	0	2716331	T	A
2	chr2_2716981	0	2716981	T	A
2	chr2_2728908	0	2728908	G	C
2	chr2_2737111	0	2737111	A	C
2	chr2_2748084	0	2748084	T	A
2	chr2_2754167	0	2754167	C	G
2	chr2_2765287	0	2765287	C	G
2	chr2_2820813	0	2820813	G	C
2	chr2_2845036	0	2845036	C	G
2	chr2_2858259	0	2858259	G	T
2	chr2_2861140	0	2861140	G	C
2	chr2_2869910	0	2869910	G	T
2	chr2_2876230	0	2876230	A	C
2	chr2_2876634	0	2876634	T	A
2	chr2_2879049	0	2879049	T	A
2	chr2_2884429	0	2884429	A	C
2	chr2_2896847	0	2896847	A	C
2	chr2_2907471	0	2907471	C	A
2	chr2_2930917	0	2930917	G	C
2	chr2_2938314	0	2938314	T	A
2	chr2_2941838	0	2941838	G	C
2	chr2_2962386	0	2962386	G	T
2	chr2_2999669	0	2999669	A	C
2	chr2_3009289	0	3009289	G	C
2	chr2_3011759	0	3011759	C	A
2	chr2_3026010	0	3026010	T	A
2	chr2_3039972	0	3039972	T	G
2	chr2_3045901	0	3045901	A	T
2	chr2_3057905	0	3057905	G	C
2	chr2_3059827	0	3059827	G	C
2	chr2_3086219	0	3086219	G	T
2	chr2_3102806	0	3102806	C	G
2	chr2_3119195	0	3119195	G	C
2	chr2_3147690	0	3147690	A	C
2	chr2_3174636	0	3174636	G	C
2	chr2_3180559	0	3180559	C	G
2	chr2_3288972	0	3288972	C	A
2	chr2_3310108	0	3310108	G	C
2	chr2_3317773	0	3317773	T	G
2	chr2_3323298	0	3323298	T	G
2	chr2_3326396	0	3326396	G	T
2	chr2_3332590	0	3332590	A	C
2	chr2_3335987	0	3335987	A	T
2	chr2_3351714	0	3351714	T	A
2	chr2_3356397	0	3356397	G	T
2	chr2_3362695	0	3362695	G	C
2	chr2_3374303	0	3374303	C	G
2	chr2_3375870	0	3375870	A	T
2	chr2_3387752	0	3387752	T	G
2	chr2_3391846	0	3391846	T	G
2	chr2_3393774	0	3393774	A	C
2	chr2_3394131	0	3394131	C	A
2	chr2_3424254	0	3424254	G	C
2	chr2_3442174	0	3442174	G	T
2	chr2_3444098	0	3444098	C	G
2	chr2_3454596	0	3454596	T	A
2	chr2_3479956	0	3479956	G	C
2	chr2_3489500	0	3489500	G	C
2	chr2_3495225	0	3495225	G	T
2	chr2_3499025	0	3499025	T	G
2	chr2_3501394	0	3501394	C	A
2	chr2_3516578	0	3516578	G	T
2	chr2_3516597	0	3516597	A	T
2	chr2_3537556	0	3537556	G	C
2	chr2_3551362	0	3551362	T	A
2	chr2_3580252	0	3580252	A	C
2	chr2_3581259	0	3581259	A	C
2	chr2_3584722	0	3584722	A	T
2	chr2_3587875	0	3587875	T	G
2	chr2_3590788	0	3590788	G	C
2	chr2_3591393	0	3591393	A	C
2	chr2_3634333	0	3634333	C	A
2	chr2_3647909	0	3647909	T	G
2	chr2_3661160	0	3661160	G	C
2	chr2_3667771	0	3667771	A	T
2	chr2_3669656	0	3669656	C	G
2	chr2_3679387	0	3679387	G	T
2	chr2_3694963	0	3694963	C	G
2	chr2_3695800	0	3695800	A	T
2	chr2_3696335	0	3696335	G	C
2	chr2_3906052	0	3906052	G	T
2	chr2_3912587	0	3912587	C	A
2	chr2_3927628	0	3927628	G	C
2	chr2_3932406	0	3932406	A	T
2	chr2_3934772	0	3934772	T	A
2	chr2_3939243	0	3939243	A	T
2	chr2_3967495	0	3967495	G	C
2	chr2_3990027	0	3990027	C	A
2	chr2_4002165	0	4002165	A	C
2	chr2_4005545	0	4005545	C	G
2	chr2_4011772	0	4011772	C	G
2	chr2_4025651	0	4025651	G	C
2	chr2_4038307	0	4038307	T	G
2	chr2_4067183	0	4067183	G	C
2	chr2_4095157	0	4095157	G	C
2	chr2_4110930	0	4110930	C	G
2	chr2_4114089	0	4114089	G	T
2	chr2_4137214	0	4137214	G	C
2	chr2_4155646	0	4155646	T	A
2	chr2_4171431	0	4171431	C	A
2	chr2_4202083	0	4202083	T	G
2	chr2_4207811	0	4207811	C	A
2	chr2_4229229	0	4229229	G	C
2	chr2_4234033	0	4234033	T	G
2	chr2_4244104	0	4244104	A	T
2	chr2_4246365	0	4246365	G	C
2	chr2_4250528	0	4250528	T	A
2	chr2_4256881	0	4256881	A	C
2	chr2_4272154	0	4272154	C	G
2	chr2_4278282	0	4278282	C	G
2	chr2_4278738	0	4278738	C	G
2	chr2_4295440	0	4295440	A	C
2	chr2_4295676	0	4295676	C	A
2	chr2_4303201	0	4303201	T	G
2	chr2_4303732	0	4303732	C	G
2	chr2_4312923	0	4312923	A	T
2	chr2_4320407	0	4320407	C	G
2	chr2_4324662	0	4324662	A	C
2	chr2_4325364	0	4325364	C	G
2	chr2_4359830	0	4359830	G	C
2	chr2_4372158	0	4372158	C	A
2	chr2_4383752	0	4383752	A	T
2	chr2_4449444	0	4449444	G	C
2	chr2_4474173	0	4474173	A	C
2	chr2_4474198	0	4474198	G	T
2	chr2_4493712	0	4493712	T	A
2	chr2_4499827	0	4499827	C	A
2	chr2_4501940	0	4501940	G	T
2	chr2_4504390	0	4504390	G	T
2	chr2_4505495	0	4505495	C	A
2	chr2_4516385	0	4516385	G	T
2	chr2_4532710	0	4532710	C	G
2	chr2_4553161	0	4553161	T	A
2	chr2_4569113	0	4569113	T	G
2	chr2_4569716	0	4569716	C	G
2	chr2_4601595	0	4601595	T	G
2	chr2_4622139	0	4622139	G	C
2	chr2_4664801	0	4664801	G	C
2	chr2_4666167	0	4666167	C	G
2	chr2_4666959	0	4666959	G	C
2	chr2_4667344	0	4667344	G	C
2	chr2_4759382	0	4759382	G	T
2	chr2_4761955	0	4761955	A	C
2	chr2_4769679	0	4769679	T	G
2	chr2_4777156	0	4777156	T	G
2	chr2_4777785	0	4777785	G	T
2	chr2_4779273	0	4779273	G	T
2	chr2_4798768	0	4798768	A	C
2	chr2_4799563	0	4799563	G	T
2	chr2_4801577	0	4801577	C	A
2	chr2_4820378	0	4820378	T	A
2	chr2_4834760	0	4834760	A	C
2	chr2_4847316	0	4847316	A	T
2	chr2_4857735	0	4857735	G	T
2	chr2_4858811	0	4858811	C	G
2	chr2_4867655	0	4867655	G	T
2	chr2_4918072	0	4918072	A	C
2	chr2_4928595	0	4928595	T	G
2	chr2_4933718	0	4933718	G	C
2	chr2_4936605	0	4936605	C	A
2	chr2_4939378	0	4939378	G	C
2	chr2_4954649	0	4954649	T	G
2	chr2_4962199	0	4962199	C	A
2	chr2_4968419	0	4968419	A	C
2	chr2_4999016	0	4999016	A	C
2	chr2_5015617	0	5015617	T	G
2	chr2_5036525	0	5036525	T	A
2	chr2_5049927	0	5049927	G	C
2	chr2_5083861	0	5083861	T	G
2	chr2_5105943	0	5105943	G	C
2	chr2_5111460	0	5111460	T	G
2	chr2_5111846	0	5111846	A	T
2	chr2_5118246	0	5118246	C	G
2	chr2_5126685	0	5126685	T	A
2	chr2_5127828	0	5127828	G	C
2	chr2_5129479	0	5129479	T	G
2	chr2_5130815	0	5130815	T	G
2	chr2_5144279	0	5144279	G	C
2	chr2_5155981	0	5155981	C	A
2	chr2_5160329	0	5160329	G	C
2	chr2_5177814	0	5177814	C	A
2	chr2_5178741	0	5178741	A	C
2	chr2_5184191	0	5184191	G	T
2	chr2_5186241	0	5186241	C	A
2	chr2_5196108	0	5196108	G	T
2	chr2_5198998	0	5198998	C	A
2	chr2_5203174	0	5203174	C	G
2	chr2_5234587	0	5234587	G	C
2	chr2_5251745	0	5251745	G	C
2	chr2_5252076	0	5252076	G	C
2	chr2_5267790	0	5267790	C	G
2	chr2_5272073	0	5272073	C	G
2	chr2_5274632	0	5274632	A	C
2	chr2_5275242	0	5275242	C	A
2	chr2_5278254	0	5278254	C	G
2	chr2_5313752	0	5313752	A	C
2	chr2_5313963	0	5313963	C	G
2	chr2_5327287	0	5327287	T	G
2	chr2_5328686	0	5328686	C	G
2	chr2_5348486	0	5348486	T	A
2	chr2_5354992	0	5354992	G	T
2	chr2_5360812	0	5360812	T	G
2	chr2_5372483	0	5372483	A	T
2	chr2_5389682	0	5389682	C	G
2	chr2_5389845	0	5389845	T	A
2	chr2_5391104	0	5391104	C	A
2	chr2_5434124	0	5434124	G	C
2	chr2_5446037	0	5446037	C	G
2	chr2_5488739	0	5488739	A	C
2	chr2_5541455	0	5541455	A	T
2	chr2_5567595	0	5567595	G	T
2	chr2_5568353	0	5568353	A	C
2	chr2_5593007	0	5593007	C	A
2	chr2_5630350	0	5630350	C	A
2	chr2_5633030	0	5633030	G	T
2	chr2_5655591	0	5655591	T	G
2	chr2_5684423	0	5684423	A	T
2	chr2_5733590	0	5733590	C	G
2	chr2_5743488	0	5743488	A	C
2	chr2_5743902	0	5743902	A	T
2	chr2_5751422	0	5751422	T	A
2	chr2_5754480	0	5754480	C	G
2	chr2_5765076	0	5765076	C	A
2	chr2_5783683	0	5783683	G	C
2	chr2_5786431	0	5786431	T	G
2	chr2_5809680	0	5809680	T	A
2	chr2_5820684	0	5820684	T	G
2	chr2_5833451	0	5833451	C	G
2	chr2_5843377	0	5843377	C	G
2	chr2_5843750	0	5843750	T	G
2	chr2_5843917	0	5843917	C	G
2	chr2_5852748	0	5852748	G	C
2	chr2_5894244	0	5894244	C	G
2	chr2_5895456	0	5895456	C	G
2	chr2_5902814	0	5902814	G	C
2	chr2_5906008	0	5906008	T	G
2	chr2_5906323	0	5906323	C	G
2	chr2_5923627	0	5923627	A	T
2	chr2_5928050	0	5928050	C	G
2	chr2_5932332	0	5932332	A	C
2	chr2_5941520	0	5941520	A	T
2	chr2_5945946	0	5945946	T	G
2	chr2_5957801	0	5957801	C	G
2	chr2_5992915	0	5992915	A	T
2	chr2_6018045	0	6018045	G	C
2	chr2_6035458	0	6035458	C	A
2	chr2_6038153	0	6038153	C	A
2	chr2_6046139	0	6046139	C	G
2	chr2_6062772	0	6062772	T	G
2	chr2_6067497	0	6067497	T	A
2	chr2_6073423	0	6073423	T	G
2	chr2_6076382	0	6076382	A	C
2	chr2_6084632	0	6084632	C	G
2	chr2_6086579	0	6086579	C	G
2	chr2_6089995	0	6089995	T	A
2	chr2_6113078	0	6113078	C	G
2	chr2_6118689	0	6118689	T	A
2	chr2_6125870	0	6125870	C	G
2	chr2_6158532	0	6158532	G	T
2	chr2_6172495	0	6172495	C	G
2	chr2_6199203	0	6199203	C	G
2	chr2_6237865	0	6237865	T	A
2	chr2_6245334	0	6245334	T	G
2	chr2_6268846	0	6268846	A	T
2	chr2_6292085	0	6292085	C	A
2	chr2_6305810	0	6305810	C	G
2	chr2_6307433	0	6307433	G	C
2	chr2_6316913	0	6316913	C	A
2	chr2_6342258	0	6342258	T	A
2	chr2_6344068	0	6344068	T	G
2	chr2_6364925	0	6364925	T	G
2	chr2_6383972	0	6383972	T	A
2	chr2_6384453	0	6384453	C	A
2	chr2_6410558	0	6410558	T	G
2	chr2_6442933	0	6442933	C	G
2	chr2_6448156	0	6448156	G	C
2	chr2_6484131	0	6484131	G	T
2	chr2_6484655	0	6484655	C	G
2	chr2_6495380	0	6495380	G	C
2	chr2_6498375	0	6498375	G	T
2	chr2_6513957	0	6513957	G	C
2	chr2_6515036	0	6515036	G	C
2	chr2_6516056	0	6516056	A	C
2	chr2_6532678	0	6532678	C	G
2	chr2_6537795	0	6537795	T	G
2	chr2_6577447	0	6577447	A	C
2	chr2_6578746	0	6578746	T	G
2	chr2_6598086	0	6598086	C	A
2	chr2_6598562	0	6598562	G	T
2	chr2_6604102	0	6604102	C	G
2	chr2_6629201	0	6629201	A	C
2	chr2_6637026	0	6637026	C	A
2	chr2_6666070	0	6666070	C	G
2	chr2_6673724	0	6673724	G	C
2	chr2_6679738	0	6679738	T	G
2	chr2_6683006	0	6683006	T	A
2	chr2_6684424	0	6684424	G	C
2	chr2_6707842	0	6707842	T	A
2	chr2_6733280	0	6733280	T	G
2	chr2_6742599	0	6742599	G	T
2	chr2_6757560	0	6757560	T	G
2	chr2_6784704	0	6784704	A	T
2	chr2_6795396	0	6795396	G	C
2	chr2_6795564	0	6795564	A	T
2	chr2_6836563	0	6836563	A	T
2	chr2_6841803	0	6841803	A	C
2	chr2_6851405	0	6851405	A	T
2	chr2_6853752	0	6853752	G	T
2	chr2_6859146	0	6859146	C	A
2	chr2_6873809	0	6873809	T	A
2	chr2_6911969	0	6911969	C	G
2	chr2_6931821	0	6931821	C	G
2	chr2_6941495	0	6941495	G	C
2	chr2_6953344	0	6953344	T	G
2	chr2_6969297	0	6969297	T	G
2	chr2_6974212	0	6974212	C	G
2	chr2_6987704	0	6987704	C	A
2	chr2_6992423	0	6992423	T	G
2	chr2_6999197	0	6999197	T	G
2	chr2_7007738	0	7007738	G	T
2	chr2_7013369	0	7013369	T	A
2	chr2_7021904	0	7021904	T	G
2	chr2_7075883	0	7075883	C	A
2	chr2_7086130	0	7086130	C	A
2	chr2_7121941	0	7121941	T	A
2	chr2_7124612	0	7124612	G	T
2	chr2_7149532	0	7149532	T	G
2	chr2_7180207	0	7180207	G	T
2	chr2_7203900	0	7203900	G	T
2	chr2_7205986	0	7205986	C	A
2	chr2_7226444	0	7226444	G	C
2	chr2_7249602	0	7249602	G	C
2	chr2_7250557	0	7250557	C	A
2	chr2_7279152	0	7279152	T	A
2	chr2_7301054	0	7301054	C	G
2	chr2_7320766	0	7320766	G	T
2	chr2_7326249	0	7326249	C	G
2	chr2_7329496	0	7329496	C	A
2	chr2_7337924	0	7337924	T	A
2	chr2_7358192	0	7358192	A	C
2	chr2_7360275	0	7360275	T	G
2	chr2_7367569	0	7367569	T	G
2	chr2_7369528	0	7369528	T	G
2	chr2_7370331	0	7370331	G	T
2	chr2_7371375	0	7371375	T	G
2	chr2_7383937	0	7383937	C	G
2	chr2_7524437	0	7524437	C	A
2	chr2_7546972	0	7546972	G	C
2	chr2_7569477	0	7569477	T	G
2	chr2_7671063	0	7671063	G	T
2	chr2_7671241	0	7671241	T	G
2	chr2_7687649	0	7687649	T	G
2	chr2_7688724	0	7688724	T	G
2	chr2_7716674	0	7716674	G	C
2	chr2_7747045	0	7747045	G	C
2	chr2_7777155	0	7777155	G	T
2	chr2_7796723	0	7796723	G	C
2	chr2_7821385	0	7821385	G	T
2	chr2_7850421	0	7850421	G	T
2	chr2_7864092	0	7864092	C	G
2	chr2_7874275	0	7874275	A	C
2	chr2_7887440	0	7887440	A	C
2	chr2_7893023	0	7893023	G	C
2	chr2_7898433	0	7898433	G	T
2	chr2_7899533	0	7899533	T	G
2	chr2_7908057	0	7908057	T	G
2	chr2_7910794	0	7910794	A	T
2	chr2_7927218	0	7927218	A	C
2	chr2_7990800	0	7990800	G	C
2	chr2_8007174	0	8007174	C	A
2	chr2_8012230	0	8012230	T	G
2	chr2_8014802	0	8014802	C	A
2	chr2_8024104	0	8024104	A	T
2	chr2_8083365	0	8083365	G	C
2	chr2_8116818	0	8116818	G	T
2	chr2_8164206	0	8164206	A	C
2	chr2_8172605	0	8172605	C	A
2	chr2_8216893	0	8216893	C	A
2	chr2_8235005	0	8235005	G	C
2	chr2_8248598	0	8248598	G	T
2	chr2_8249883	0	8249883	G	T
2	chr2_8263793	0	8263793	A	C
2	chr2_8320318	0	8320318	G	T
2	chr2_8326476	0	8326476	T	G
2	chr2_8384724	0	8384724	C	A
2	chr2_8401985	0	8401985	G	T
2	chr2_8465757	0	8465757	G	T
2	chr2_8490568	0	8490568	G	C
2	chr2_8527765	0	8527765	G	C
2	chr2_8552331	0	8552331	G	C
2	chr2_8561591	0	8561591	T	A
2	chr2_8616184	0	8616184	G	T
2	chr2_8651358	0	8651358	C	A
2	chr2_8653351	0	8653351	C	G
2	chr2_8661289	0	8661289	C	A
2	chr2_8666423	0	8666423	G	T
2	chr2_8707133	0	8707133	C	G
2	chr2_8707195	0	8707195	G	C
2	chr2_8724756	0	8724756	G	C
2	chr2_8726328	0	8726328	T	G
2	chr2_8731112	0	8731112	T	A
2	chr2_8744385	0	8744385	G	T
2	chr2_8753403	0	8753403	G	T
2	chr2_8755427	0	8755427	A	T
2	chr2_8768758	0	8768758	T	G
2	chr2_8800758	0	8800758	A	C
2	chr2_8817842	0	8817842	G	C
2	chr2_8822732	0	8822732	C	A
2	chr2_8842900	0	8842900	C	G
2	chr2_8845014	0	8845014	C	G
2	chr2_8883986	0	8883986	A	C
2	chr2_8896084	0	8896084	C	A
2	chr2_8923255	0	8923255	A	C
2	chr2_8937806	0	8937806	T	A
2	chr2_8957789	0	8957789	G	T
2	chr2_8971305	0	8971305	T	G
2	chr2_8979547	0	8979547	T	G
2	chr2_8979914	0	8979914	G	T
2	chr2_8992436	0	8992436	C	G
2	chr2_9028271	0	9028271	C	G
2	chr2_9034587	0	9034587	G	T
2	chr2_9057755	0	9057755	A	C
2	chr2_9065439	0	9065439	G	T
2	chr2_9108342	0	9108342	C	A
2	chr2_9112876	0	9112876	G	C
2	chr2_9119457	0	9119457	G	C
2	chr2_9126491	0	9126491	A	T
2	chr2_9129566	0	9129566	A	T
2	chr2_9194886	0	9194886	T	A
2	chr2_9201303	0	9201303	G	T
2	chr2_9202114	0	9202114	A	C
2	chr2_9203369	0	9203369	C	A
2	chr2_9228250	0	9228250	C	A
2	chr2_9232605	0	9232605	T	A
2	chr2_9293381	0	9293381	G	C
2	chr2_9310606	0	9310606	T	G
2	chr2_9318899	0	9318899	C	G
2	chr2_9321313	0	9321313	G	C
2	chr2_9342303	0	9342303	G	C
2	chr2_9352358	0	9352358	A	T
2	chr2_9380232	0	9380232	C	A
2	chr2_9382537	0	9382537	G	T
2	chr2_9399120	0	9399120	G	T
2	chr2_9455948	0	9455948	A	C
2	chr2_9486184	0	9486184	A	T
2	chr2_9500464	0	9500464	T	G
2	chr2_9528796	0	9528796	T	A
2	chr2_9534392	0	9534392	C	G
2	chr2_9549792	0	9549792	A	T
2	chr2_9561730	0	9561730	G	C
2	chr2_9564204	0	9564204	A	C
2	chr2_9565191	0	9565191	C	G
2	chr2_9567603	0	9567603	T	A
2	chr2_9595556	0	9595556	G	C
2	chr2_9608339	0	9608339	A	T
2	chr2_9621206	0	9621206	G	T
2	chr2_9657645	0	9657645	T	A
2	chr2_9675853	0	9675853	C	A
2	chr2_9698112	0	9698112	G	T
2	chr2_9720615	0	9720615	C	A
2	chr2_9756492	0	9756492	T	G
2	chr2_9780424	0	9780424	G	C
2	chr2_9787421	0	9787421	A	T
2	chr2_9800581	0	9800581	G	C
2	chr2_9801155	0	9801155	T	A
2	chr2_9818100	0	9818100	G	T
2	chr2_9819284	0	9819284	G	C
2	chr2_9842784	0	9842784	T	A
2	chr2_9849969	0	9849969	G	T
2	chr2_9861449	0	9861449	C	G
2	chr2_9873953	0	9873953	T	A
2	chr2_9876883	0	9876883	G	C
2	chr2_9912626	0	9912626	T	G
2	chr2_9925203	0	9925203	T	A
2	chr2_9929251	0	9929251	C	G
2	chr2_9933673	0	9933673	G	C
2	chr2_9936961	0	9936961	T	G
2	chr2_9938825	0	9938825	A	C
2	chr2_9951662	0	9951662	G	T
2	chr2_9957832	0	9957832	T	A
2	chr2_9964145	0	9964145	C	A
2	chr2_9965306	0	9965306	A	C
2	chr2_9978127	0	9978127	G	T
2	chr2_10004139	0	10004139	T	A
2	chr2_10007111	0	10007111	G	C
2	chr2_10020210	0	10020210	A	C
2	chr2_10030065	0	10030065	C	G
2	chr2_10039955	0	10039955	C	A
2	chr2_10042990	0	10042990	A	T
2	chr2_10081910	0	10081910	C	A
2	chr2_10101158	0	10101158	C	G
2	chr2_10110888	0	10110888	C	G
2	chr2_10142263	0	10142263	C	G
2	chr2_10172837	0	10172837	C	G
2	chr2_10175803	0	10175803	G	T
2	chr2_10180221	0	10180221	C	G
2	chr2_10196890	0	10196890	C	G
2	chr2_10206793	0	10206793	G	C
2	chr2_10218766	0	10218766	C	G
2	chr2_10219239	0	10219239	G	C
2	chr2_10266767	0	10266767	T	G
2	chr2_10268419	0	10268419	C	G
2	chr2_10280876	0	10280876	G	C
2	chr2_10281263	0	10281263	T	A
2	chr2_10322445	0	10322445	C	A
2	chr2_10330142	0	10330142	C	G
2	chr2_10373222	0	10373222	G	T
2	chr2_10410131	0	10410131	A	T
2	chr2_10433755	0	10433755	C	G
2	chr2_10438596	0	10438596	G	C
2	chr2_10460450	0	10460450	C	A
2	chr2_10462160	0	10462160	C	G
2	chr2_10464685	0	10464685	C	G
2	chr2_10473142	0	10473142	A	C
2	chr2_10499475	0	10499475	C	A
2	chr2_10519196	0	10519196	C	G
2	chr2_10526613	0	10526613	G	T
2	chr2_10531045	0	10531045	G	T
2	chr2_10537441	0	10537441	C	A
2	chr2_10547449	0	10547449	G	C
2	chr2_10554616	0	10554616	A	C
2	chr2_10563980	0	10563980	C	A
2	chr2_10568517	0	10568517	C	A
2	chr2_10575095	0	10575095	C	A
2	chr2_10582382	0	10582382	T	G
2	chr2_10593643	0	10593643	G	T
2	chr2_10610313	0	10610313	C	G
2	chr2_10627326	0	10627326	C	A
2	chr2_10650640	0	10650640	T	G
2	chr2_10666324	0	10666324	G	C
2	chr2_10691408	0	10691408	C	G
2	chr2_10694477	0	10694477	A	T
2	chr2_10703905	0	10703905	G	T
2	chr2_10705453	0	10705453	G	T
2	chr2_10715882	0	10715882	G	C
2	chr2_10728096	0	10728096	T	G
2	chr2_10729308	0	10729308	T	G
2	chr2_10738077	0	10738077	C	A
2	chr2_10741119	0	10741119	G	T
2	chr2_10752909	0	10752909	G	T
2	chr2_10762842	0	10762842	C	G
2	chr2_10765708	0	10765708	T	G
2	chr2_10769967	0	10769967	C	A
2	chr2_10785017	0	10785017	A	C
2	chr2_10787608	0	10787608	A	T
2	chr2_10789206	0	10789206	T	G
2	chr2_10798739	0	10798739	A	C
2	chr2_10801068	0	10801068	C	G
2	chr2_10819454	0	10819454	C	G
2	chr2_10829197	0	10829197	A	C
2	chr2_10830907	0	10830907	A	T
2	chr2_10834821	0	10834821	G	C
2	chr2_10836515	0	10836515	C	G
2	chr2_10848577	0	10848577	G	T
2	chr2_10851730	0	10851730	G	T
2	chr2_10866469	0	10866469	T	G
2	chr2_10867132	0	10867132	T	A
2	chr2_10867545	0	10867545	G	C
2	chr2_10900506	0	10900506	G	C
2	chr2_10901325	0	10901325	T	G
2	chr2_10904530	0	10904530	G	C
2	chr2_10909646	0	10909646	C	A
2	chr2_10925302	0	10925302	G	T
2	chr2_10930058	0	10930058	G	T
2	chr2_10932974	0	10932974	G	T
2	chr2_10947584	0	10947584	G	C
2	chr2_10951142	0	10951142	G	C
2	chr2_10955235	0	10955235	C	G
2	chr2_10962939	0	10962939	T	A
2	chr2_11012270	0	11012270	C	G
2	chr2_11017090	0	11017090	G	C
2	chr2_11087228	0	11087228	C	A
2	chr2_11091813	0	11091813	G	C
2	chr2_11102335	0	11102335	G	T
2	chr2_11110885	0	11110885	T	G
2	chr2_11137129	0	11137129	C	A
2	chr2_11145671	0	11145671	G	T
2	chr2_11186787	0	11186787	T	A
2	chr2_11191688	0	11191688	G	T
2	chr2_11199196	0	11199196	A	C
2	chr2_11208550	0	11208550	G	T
2	chr2_11255059	0	11255059	C	A
2	chr2_11291938	0	11291938	G	T
2	chr2_11293471	0	11293471	A	T
2	chr2_11304438	0	11304438	G	T
2	chr2_11307418	0	11307418	T	A
2	chr2_11314045	0	11314045	T	G
2	chr2_11333687	0	11333687	G	T
2	chr2_11344518	0	11344518	G	T
2	chr2_11345201	0	11345201	G	T
2	chr2_11346955	0	11346955	G	T
2	chr2_11351492	0	11351492	C	G
2	chr2_11354608	0	11354608	G	T
2	chr2_11361465	0	11361465	G	T
2	chr2_11371562	0	11371562	A	T
2	chr2_11408602	0	11408602	G	T
2	chr2_11426574	0	11426574	A	T
2	chr2_11439002	0	11439002	G	C
2	chr2_11475419	0	11475419	G	C
2	chr2_11510444	0	11510444	A	T
2	chr2_11565645	0	11565645	C	A
2	chr2_11573597	0	11573597	T	G
2	chr2_11576409	0	11576409	A	C
2	chr2_11607811	0	11607811	T	A
2	chr2_11818431	0	11818431	T	G
2	chr2_11860917	0	11860917	T	G
2	chr2_11869665	0	11869665	C	G
2	chr2_11895134	0	11895134	C	A
2	chr2_11916902	0	11916902	T	G
2	chr2_11917770	0	11917770	G	T
2	chr2_11933808	0	11933808	C	A
2	chr2_11947252	0	11947252	G	C
2	chr2_11957646	0	11957646	A	T
2	chr2_11963178	0	11963178	C	G
2	chr2_11966678	0	11966678	A	C
2	chr2_11983812	0	11983812	T	G
2	chr2_12003040	0	12003040	C	G
2	chr2_12008401	0	12008401	A	C
2	chr2_12013772	0	12013772	A	C
2	chr2_12042049	0	12042049	G	T
2	chr2_12053805	0	12053805	C	A
2	chr2_12069485	0	12069485	T	G
2	chr2_12083545	0	12083545	G	T
2	chr2_12108139	0	12108139	G	T
2	chr2_12111067	0	12111067	T	G
2	chr2_12125152	0	12125152	G	T
2	chr2_12127946	0	12127946	C	G
2	chr2_12138012	0	12138012	C	A
2	chr2_12151277	0	12151277	C	A
2	chr2_12157765	0	12157765	G	T
2	chr2_12173659	0	12173659	G	T
2	chr2_12176094	0	12176094	G	T
2	chr2_12176539	0	12176539	A	C
2	chr2_12184830	0	12184830	C	A
2	chr2_12208388	0	12208388	T	A
2	chr2_12218664	0	12218664	C	G
2	chr2_12230952	0	12230952	G	C
2	chr2_12238954	0	12238954	A	T
2	chr2_12269793	0	12269793	G	T
2	chr2_12308851	0	12308851	G	C
2	chr2_12315519	0	12315519	C	G
2	chr2_12368674	0	12368674	A	C
2	chr2_12369220	0	12369220	T	G
2	chr2_12369276	0	12369276	C	A
2	chr2_12371249	0	12371249	T	G
2	chr2_12403267	0	12403267	T	A
2	chr2_12408884	0	12408884	G	T
2	chr2_12435960	0	12435960	G	C
2	chr2_12442987	0	12442987	C	G
2	chr2_12444378	0	12444378	C	A
2	chr2_12483012	0	12483012	G	T
2	chr2_12500052	0	12500052	C	A
2	chr2_12523164	0	12523164	G	T
2	chr2_12550180	0	12550180	C	A
2	chr2_12583108	0	12583108	A	T
2	chr2_12598460	0	12598460	G	T
2	chr2_12599641	0	12599641	C	A
2	chr2_12602407	0	12602407	G	T
2	chr2_12656751	0	12656751	C	A
2	chr2_12715979	0	12715979	A	T
2	chr2_12741573	0	12741573	A	T
2	chr2_12767325	0	12767325	A	C
2	chr2_12827749	0	12827749	G	C
2	chr2_12828377	0	12828377	T	G
2	chr2_12868510	0	12868510	G	C
2	chr2_12912753	0	12912753	T	G
2	chr2_12940709	0	12940709	C	A
2	chr2_12963166	0	12963166	A	C
2	chr2_12980829	0	12980829	T	G
2	chr2_12989429	0	12989429	G	T
2	chr2_13000426	0	13000426	A	C
2	chr2_13003611	0	13003611	G	C
2	chr2_13026182	0	13026182	G	C
2	chr2_13036838	0	13036838	T	A
2	chr2_13103408	0	13103408	T	A
2	chr2_13113302	0	13113302	T	G
2	chr2_13135229	0	13135229	A	C
2	chr2_13146343	0	13146343	G	C
2	chr2_13169093	0	13169093	T	A
2	chr2_13175784	0	13175784	G	T
2	chr2_13187560	0	13187560	G	C
2	chr2_13207590	0	13207590	C	G
2	chr2_13257179	0	13257179	T	G
2	chr2_13312515	0	13312515	T	G
2	chr2_13312890	0	13312890	T	G
2	chr2_13316420	0	13316420	A	C
2	chr2_13345033	0	13345033	A	T
2	chr2_13351785	0	13351785	C	G
2	chr2_13362909	0	13362909	T	G
2	chr2_13365168	0	13365168	T	A
2	chr2_13369078	0	13369078	C	G
2	chr2_13422194	0	13422194	T	A
2	chr2_13422220	0	13422220	G	T
2	chr2_13486148	0	13486148	G	T
2	chr2_13509654	0	13509654	A	C
2	chr2_13518427	0	13518427	T	G
2	chr2_13535656	0	13535656	A	C
2	chr2_13536702	0	13536702	T	G
2	chr2_13588692	0	13588692	A	C
2	chr2_13627956	0	13627956	C	A
2	chr2_13632404	0	13632404	G	C
2	chr2_13635694	0	13635694	A	C
2	chr2_13646074	0	13646074	T	A
2	chr2_13658790	0	13658790	G	C
2	chr2_13683448	0	13683448	C	A
2	chr2_13687294	0	13687294	C	G
2	chr2_13711350	0	13711350	C	G
2	chr2_13770235	0	13770235	C	G
2	chr2_13781024	0	13781024	G	T
2	chr2_13781942	0	13781942	G	C
2	chr2_13789296	0	13789296	C	G
2	chr2_13794760	0	13794760	T	G
2	chr2_13826774	0	13826774	C	G
2	chr2_13827924	0	13827924	G	C
2	chr2_13830280	0	13830280	G	T
2	chr2_13833561	0	13833561	C	G
2	chr2_13844300	0	13844300	C	G
2	chr2_13846643	0	13846643	T	A
2	chr2_13858856	0	13858856	A	T
2	chr2_13935037	0	13935037	G	T
2	chr2_13954603	0	13954603	G	C
2	chr2_13976069	0	13976069	C	G
2	chr2_13978077	0	13978077	A	T
2	chr2_14008491	0	14008491	C	G
2	chr2_14028195	0	14028195	T	G
2	chr2_14034788	0	14034788	T	G
2	chr2_14034934	0	14034934	C	A
2	chr2_14040741	0	14040741	A	T
2	chr2_14082208	0	14082208	G	T
2	chr2_14114716	0	14114716	A	C
2	chr2_14125172	0	14125172	G	T
2	chr2_14139389	0	14139389	C	G
2	chr2_14142914	0	14142914	C	G
2	chr2_14146962	0	14146962	T	G
2	chr2_14192190	0	14192190	G	C
2	chr2_14201789	0	14201789	G	T
2	chr2_14229220	0	14229220	C	G
2	chr2_14300195	0	14300195	G	C
2	chr2_14344744	0	14344744	G	C
2	chr2_14346106	0	14346106	G	T
2	chr2_14358717	0	14358717	C	A
2	chr2_14360923	0	14360923	T	G
2	chr2_14370632	0	14370632	A	T
2	chr2_14374973	0	14374973	A	C
2	chr2_14412854	0	14412854	T	G
2	chr2_14422046	0	14422046	G	T
2	chr2_14423933	0	14423933	C	A
2	chr2_14424845	0	14424845	A	C
2	chr2_14452816	0	14452816	C	G
2	chr2_14461145	0	14461145	A	C
2	chr2_14466172	0	14466172	T	A
2	chr2_14490714	0	14490714	T	G
2	chr2_14501260	0	14501260	A	T
2	chr2_14520863	0	14520863	T	A
2	chr2_14524870	0	14524870	A	T
2	chr2_14546237	0	14546237	G	T
2	chr2_14547348	0	14547348	C	A
2	chr2_14575034	0	14575034	C	A
2	chr2_14600773	0	14600773	C	G
2	chr2_14619060	0	14619060	A	C
2	chr2_14619220	0	14619220	C	G
2	chr2_14622179	0	14622179	C	G
2	chr2_14640918	0	14640918	A	C
2	chr2_14656487	0	14656487	G	C
2	chr2_14664391	0	14664391	A	C
2	chr2_14665178	0	14665178	C	A
2	chr2_14669674	0	14669674	A	C
2	chr2_14680078	0	14680078	C	A
2	chr2_14687894	0	14687894	A	C
2	chr2_14694215	0	14694215	A	C
2	chr2_14694897	0	14694897	C	G
2	chr2_14724323	0	14724323	G	C
2	chr2_14732775	0	14732775	G	T
2	chr2_14736594	0	14736594	G	T
2	chr2_14760248	0	14760248	C	G
2	chr2_14766824	0	14766824	T	A
2	chr2_14767111	0	14767111	T	G
2	chr2_14814130	0	14814130	C	G
2	chr2_14852686	0	14852686	C	A
2	chr2_14856072	0	14856072	C	G
2	chr2_14894153	0	14894153	C	G
2	chr2_14896609	0	14896609	T	G
2	chr2_14896814	0	14896814	G	T
2	chr2_14917177	0	14917177	T	G
2	chr2_14961083	0	14961083	A	C
2	chr2_14964827	0	14964827	C	A
2	chr2_14993628	0	14993628	A	C
2	chr2_14997047	0	14997047	C	G
2	chr2_15006454	0	15006454	T	G
2	chr2_15007271	0	15007271	C	A
2	chr2_15051322	0	15051322	C	G
2	chr2_15056782	0	15056782	A	C
2	chr2_15063157	0	15063157	G	C
2	chr2_15072922	0	15072922	T	G
2	chr2_15086777	0	15086777	T	A
2	chr2_15104698	0	15104698	G	T
2	chr2_15155936	0	15155936	A	C
2	chr2_15165363	0	15165363	T	A
2	chr2_15202604	0	15202604	A	C
2	chr2_15208074	0	15208074	T	G
2	chr2_15246550	0	15246550	A	C
2	chr2_15251280	0	15251280	A	T
2	chr2_15325120	0	15325120	T	G
2	chr2_15327213	0	15327213	G	T
2	chr2_15329436	0	15329436	A	T
2	chr2_15363142	0	15363142	A	C
2	chr2_15379157	0	15379157	C	G
2	chr2_15380697	0	15380697	C	G
2	chr2_15399012	0	15399012	C	G
2	chr2_15404821	0	15404821	A	T
2	chr2_15420038	0	15420038	G	C
2	chr2_15424640	0	15424640	G	T
2	chr2_15444762	0	15444762	A	T
2	chr2_15497459	0	15497459	C	G
2	chr2_15499048	0	15499048	A	C
2	chr2_15557143	0	15557143	A	C
2	chr2_15559364	0	15559364	T	G
2	chr2_15567429	0	15567429	A	C
2	chr2_15573067	0	15573067	A	C
2	chr2_15626131	0	15626131	C	G
2	chr2_15651668	0	15651668	G	T
2	chr2_15661148	0	15661148	C	A
2	chr2_15686359	0	15686359	T	G
2	chr2_15761115	0	15761115	G	T
2	chr2_15763262	0	15763262	C	G
2	chr2_15765110	0	15765110	C	G
2	chr2_15769298	0	15769298	A	T
2	chr2_15770946	0	15770946	C	G
2	chr2_15788800	0	15788800	C	G
2	chr2_15824874	0	15824874	G	C
2	chr2_15825885	0	15825885	A	C
2	chr2_15854012	0	15854012	T	A
2	chr2_15857417	0	15857417	A	C
2	chr2_15878297	0	15878297	T	A
2	chr2_15917212	0	15917212	G	T
2	chr2_15946995	0	15946995	A	C
2	chr2_15959252	0	15959252	G	C
2	chr2_15980844	0	15980844	G	C
2	chr2_16051945	0	16051945	T	A
2	chr2_16052302	0	16052302	A	T
2	chr2_16066553	0	16066553	C	A
2	chr2_16077977	0	16077977	A	C
2	chr2_16091141	0	16091141	A	T
2	chr2_16109941	0	16109941	C	G
2	chr2_16133983	0	16133983	G	C
2	chr2_16153591	0	16153591	G	T
2	chr2_16154141	0	16154141	G	C
2	chr2_16175124	0	16175124	G	T
2	chr2_16175249	0	16175249	A	C
2	chr2_16180802	0	16180802	G	T
2	chr2_16185954	0	16185954	G	T
2	chr2_16197053	0	16197053	C	G
2	chr2_16200192	0	16200192	C	A
2	chr2_16209893	0	16209893	T	G
2	chr2_16214023	0	16214023	C	G
2	chr2_16235261	0	16235261	T	G
2	chr2_16253291	0	16253291	G	T
2	chr2_16255207	0	16255207	G	T
2	chr2_16261094	0	16261094	T	A
2	chr2_16299681	0	16299681	G	T
2	chr2_16328375	0	16328375	G	T
2	chr2_16342905	0	16342905	A	C
2	chr2_16371153	0	16371153	C	G
2	chr2_16374191	0	16374191	C	G
2	chr2_16395557	0	16395557	T	G
2	chr2_16396693	0	16396693	C	A
2	chr2_16414741	0	16414741	T	A
2	chr2_16421460	0	16421460	C	G
2	chr2_16422632	0	16422632	C	G
2	chr2_16430245	0	16430245	C	A
2	chr2_16439981	0	16439981	C	A
2	chr2_16446338	0	16446338	A	T
2	chr2_16522085	0	16522085	G	T
2	chr2_16522856	0	16522856	G	C
2	chr2_16529291	0	16529291	T	G
2	chr2_16534241	0	16534241	G	C
2	chr2_16536755	0	16536755	G	T
2	chr2_16541742	0	16541742	G	T
2	chr2_16563438	0	16563438	A	C
2	chr2_16585899	0	16585899	A	C
2	chr2_16587530	0	16587530	G	C
2	chr2_16605607	0	16605607	C	G
2	chr2_16639864	0	16639864	G	C
2	chr2_16646626	0	16646626	C	A
2	chr2_16648451	0	16648451	C	G
2	chr2_16661975	0	16661975	C	A
2	chr2_16669747	0	16669747	C	G
2	chr2_16673242	0	16673242	A	T
2	chr2_16681812	0	16681812	C	A
2	chr2_16685038	0	16685038	G	C
2	chr2_16699760	0	16699760	T	G
2	chr2_16725609	0	16725609	G	C
2	chr2_16729772	0	16729772	G	T
2	chr2_16748466	0	16748466	G	C
2	chr2_16762495	0	16762495	C	A
2	chr2_16784229	0	16784229	C	G
2	chr2_16798927	0	16798927	G	C
2	chr2_16807172	0	16807172	A	T
2	chr2_16810117	0	16810117	G	T
2	chr2_16810627	0	16810627	A	C
2	chr2_16819372	0	16819372	C	A
2	chr2_16820779	0	16820779	T	G
2	chr2_16821864	0	16821864	T	G
2	chr2_16831894	0	16831894	C	G
2	chr2_16847119	0	16847119	A	C
2	chr2_16847257	0	16847257	G	C
2	chr2_16855131	0	16855131	T	G
2	chr2_16857414	0	16857414	A	C
2	chr2_16870987	0	16870987	G	C
2	chr2_16876231	0	16876231	A	T
2	chr2_16876958	0	16876958	C	G
2	chr2_16885480	0	16885480	T	G
2	chr2_16930847	0	16930847	C	A
2	chr2_16931122	0	16931122	C	G
2	chr2_16945938	0	16945938	T	G
2	chr2_16946857	0	16946857	A	T
2	chr2_16948567	0	16948567	A	C
2	chr2_16990798	0	16990798	C	A
2	chr2_16991858	0	16991858	G	C
2	chr2_17006752	0	17006752	A	C
2	chr2_17015865	0	17015865	C	G
2	chr2_17017672	0	17017672	C	A
2	chr2_17022562	0	17022562	G	T
2	chr2_17034625	0	17034625	C	A
2	chr2_17042544	0	17042544	T	A
2	chr2_17058254	0	17058254	T	A
2	chr2_17144581	0	17144581	A	C
2	chr2_17158697	0	17158697	A	T
2	chr2_17226948	0	17226948	G	C
2	chr2_17228226	0	17228226	C	G
2	chr2_17235422	0	17235422	C	G
2	chr2_17236418	0	17236418	G	C
2	chr2_17263404	0	17263404	G	C
2	chr2_17271165	0	17271165	C	G
2	chr2_17279660	0	17279660	A	T
2	chr2_17282647	0	17282647	C	G
2	chr2_17289333	0	17289333	G	T
2	chr2_17303157	0	17303157	T	A
2	chr2_17318374	0	17318374	G	C
2	chr2_17320111	0	17320111	C	A
2	chr2_17344097	0	17344097	G	T
2	chr2_17348280	0	17348280	C	G
2	chr2_17370864	0	17370864	C	G
2	chr2_17406090	0	17406090	C	A
2	chr2_17418202	0	17418202	T	A
2	chr2_17433721	0	17433721	T	A
2	chr2_17434806	0	17434806	C	G
2	chr2_17446545	0	17446545	G	C
2	chr2_17468349	0	17468349	G	T
2	chr2_17477792	0	17477792	C	G
2	chr2_17479749	0	17479749	G	T
2	chr2_17498634	0	17498634	G	C
2	chr2_17528252	0	17528252	C	G
2	chr2_17534067	0	17534067	A	C
2	chr2_17543067	0	17543067	A	C
2	chr2_17544808	0	17544808	T	G
2	chr2_17547647	0	17547647	G	T
2	chr2_17559087	0	17559087	C	G
2	chr2_17567315	0	17567315	G	T
2	chr2_17592352	0	17592352	G	T
2	chr2_17595469	0	17595469	T	G
2	chr2_17597372	0	17597372	G	T
2	chr2_17608066	0	17608066	C	A
2	chr2_17661991	0	17661991	C	G
2	chr2_17684410	0	17684410	T	G
2	chr2_17689669	0	17689669	T	A
2	chr2_17690204	0	17690204	A	C
2	chr2_17694041	0	17694041	C	G
2	chr2_17710125	0	17710125	A	C
2	chr2_17757372	0	17757372	G	C
2	chr2_17759003	0	17759003	A	T
2	chr2_17770012	0	17770012	A	T
2	chr2_17772373	0	17772373	A	T
2	chr2_17775976	0	17775976	C	G
2	chr2_17817289	0	17817289	A	C
2	chr2_17841129	0	17841129	C	A
2	chr2_17848220	0	17848220	C	G
2	chr2_17872912	0	17872912	A	T
2	chr2_17875774	0	17875774	G	C
2	chr2_17900707	0	17900707	C	A
2	chr2_17949004	0	17949004	A	C
2	chr2_17970106	0	17970106	T	G
2	chr2_17982875	0	17982875	C	G
2	chr2_17986846	0	17986846	G	C
2	chr2_18005854	0	18005854	G	T
2	chr2_18029599	0	18029599	C	G
2	chr2_18033661	0	18033661	C	G
2	chr2_18074855	0	18074855	T	G
2	chr2_18089198	0	18089198	C	A
2	chr2_18094152	0	18094152	G	T
2	chr2_18104665	0	18104665	G	C
2	chr2_18115342	0	18115342	G	C
2	chr2_18125246	0	18125246	C	A
2	chr2_18130722	0	18130722	T	G
2	chr2_18137384	0	18137384	A	C
2	chr2_18138912	0	18138912	G	T
2	chr2_18141204	0	18141204	G	T
2	chr2_18142318	0	18142318	C	A
2	chr2_18164195	0	18164195	T	A
2	chr2_18166565	0	18166565	A	C
2	chr2_18169854	0	18169854	T	A
2	chr2_18174128	0	18174128	A	T
2	chr2_18179148	0	18179148	C	A
2	chr2_18179912	0	18179912	G	T
2	chr2_18205485	0	18205485	C	G
2	chr2_18206376	0	18206376	T	G
2	chr2_18207444	0	18207444	C	A
2	chr2_18283326	0	18283326	G	T
2	chr2_18286386	0	18286386	A	T
2	chr2_18334979	0	18334979	T	G
2	chr2_18335941	0	18335941	T	A
2	chr2_18352950	0	18352950	C	G
2	chr2_18370485	0	18370485	G	T
2	chr2_18377853	0	18377853	T	G
2	chr2_18390640	0	18390640	A	C
2	chr2_18450858	0	18450858	C	G
2	chr2_18487788	0	18487788	A	C
2	chr2_18500066	0	18500066	C	G
2	chr2_18594237	0	18594237	A	C
2	chr2_18607855	0	18607855	C	A
2	chr2_18617278	0	18617278	T	A
2	chr2_18650443	0	18650443	T	A
2	chr2_18696016	0	18696016	G	C
2	chr2_18710289	0	18710289	T	A
2	chr2_18742867	0	18742867	A	C
2	chr2_18758334	0	18758334	A	C
2	chr2_18764196	0	18764196	A	C
2	chr2_18788050	0	18788050	C	A
2	chr2_18800500	0	18800500	A	C
2	chr2_18824114	0	18824114	G	C
2	chr2_18834802	0	18834802	C	A
2	chr2_18837759	0	18837759	C	G
2	chr2_18886269	0	18886269	G	C
2	chr2_18907717	0	18907717	T	G
2	chr2_18908880	0	18908880	A	T
2	chr2_18916843	0	18916843	G	T
2	chr2_18920964	0	18920964	A	C
2	chr2_18926070	0	18926070	A	C
2	chr2_18960483	0	18960483	A	C
2	chr2_18979783	0	18979783	C	G
2	chr2_19020186	0	19020186	C	A
2	chr2_19030085	0	19030085	C	G
2	chr2_19047689	0	19047689	G	T
2	chr2_19070218	0	19070218	C	A
2	chr2_19079074	0	19079074	C	G
2	chr2_19082356	0	19082356	C	G
2	chr2_19104491	0	19104491	T	A
2	chr2_19112406	0	19112406	C	A
2	chr2_19114467	0	19114467	A	C
2	chr2_19114569	0	19114569	A	C
2	chr2_19120786	0	19120786	C	A
2	chr2_19128789	0	19128789	C	A
2	chr2_19131090	0	19131090	G	T
2	chr2_19134510	0	19134510	T	A
2	chr2_19178656	0	19178656	T	A
2	chr2_19188164	0	19188164	G	T
2	chr2_19190434	0	19190434	T	G
2	chr2_19190948	0	19190948	G	C
2	chr2_19202226	0	19202226	G	T
2	chr2_19204269	0	19204269	C	A
2	chr2_19217631	0	19217631	T	G
2	chr2_19224755	0	19224755	G	C
2	chr2_19231868	0	19231868	A	C
2	chr2_19236201	0	19236201	A	C
2	chr2_19248452	0	19248452	C	A
2	chr2_19276895	0	19276895	A	C
2	chr2_19286065	0	19286065	G	C
2	chr2_19287672	0	19287672	A	T
2	chr2_19320406	0	19320406	A	C
2	chr2_19322829	0	19322829	A	C
2	chr2_19324064	0	19324064	A	C
2	chr2_19349430	0	19349430	C	A
2	chr2_19389421	0	19389421	G	T
2	chr2_19398849	0	19398849	G	T
2	chr2_19405348	0	19405348	C	G
2	chr2_19412087	0	19412087	C	A
2	chr2_19429101	0	19429101	G	C
2	chr2_19430191	0	19430191	A	C
2	chr2_19436307	0	19436307	C	G
2	chr2_19454001	0	19454001	A	T
2	chr2_19456530	0	19456530	C	G
2	chr2_19459884	0	19459884	G	C
2	chr2_19483983	0	19483983	G	T
2	chr2_19513507	0	19513507	G	T
2	chr2_19514753	0	19514753	G	C
2	chr2_19530552	0	19530552	T	A
2	chr2_19532054	0	19532054	T	G
2	chr2_19550723	0	19550723	G	C
2	chr2_19559021	0	19559021	C	G
2	chr2_19568084	0	19568084	G	C
2	chr2_19572453	0	19572453	G	C
2	chr2_19578139	0	19578139	C	A
2	chr2_19581080	0	19581080	C	G
2	chr2_19585117	0	19585117	C	G
2	chr2_19599982	0	19599982	A	C
2	chr2_19612385	0	19612385	A	C
2	chr2_19619058	0	19619058	G	T
2	chr2_19621879	0	19621879	C	G
2	chr2_19637850	0	19637850	C	G
2	chr2_19643640	0	19643640	T	G
2	chr2_19656080	0	19656080	C	G
2	chr2_19687585	0	19687585	T	G
2	chr2_19696196	0	19696196	G	C
2	chr2_19712034	0	19712034	G	C
2	chr2_19717786	0	19717786	A	C
2	chr2_19738360	0	19738360	C	G
2	chr2_19753573	0	19753573	C	A
2	chr2_19757249	0	19757249	C	G
2	chr2_19786602	0	19786602	G	C
2	chr2_19831647	0	19831647	C	A
2	chr2_19840786	0	19840786	G	T
2	chr2_19852462	0	19852462	C	G
2	chr2_19855422	0	19855422	G	C
2	chr2_19876635	0	19876635	T	G
2	chr2_19904890	0	19904890	A	C
2	chr2_19917824	0	19917824	A	C
2	chr2_19935344	0	19935344	G	T
2	chr2_19935373	0	19935373	A	C
2	chr2_19951151	0	19951151	A	T
2	chr2_19962316	0	19962316	G	C
2	chr2_19962669	0	19962669	C	G
2	chr2_19994508	0	19994508	C	G
2	chr2_20001309	0	20001309	C	G
2	chr2_20026318	0	20026318	C	G
2	chr2_20026980	0	20026980	C	A
2	chr2_20030408	0	20030408	G	C
2	chr2_20041456	0	20041456	C	G
2	chr2_20044012	0	20044012	G	T
2	chr2_20060584	0	20060584	A	C
2	chr2_20064026	0	20064026	C	G
2	chr2_20068220	0	20068220	G	C
2	chr2_20072137	0	20072137	A	T
2	chr2_20097400	0	20097400	G	T
2	chr2_20137873	0	20137873	C	G
2	chr2_20139459	0	20139459	G	T
2	chr2_20160086	0	20160086	T	G
2	chr2_20163901	0	20163901	G	C
2	chr2_20179636	0	20179636	T	G
2	chr2_20182608	0	20182608	A	T
2	chr2_20185407	0	20185407	A	C
2	chr2_20190413	0	20190413	C	G
2	chr2_20255774	0	20255774	A	C
2	chr2_20284544	0	20284544	A	C
2	chr2_20310501	0	20310501	A	C
2	chr2_20318032	0	20318032	A	C
2	chr2_20332144	0	20332144	T	G
2	chr2_20346513	0	20346513	G	T
2	chr2_20351765	0	20351765	G	T
2	chr2_20354475	0	20354475	G	T
2	chr2_20368537	0	20368537	A	C
2	chr2_20380718	0	20380718	G	C
2	chr2_20383493	0	20383493	T	G
2	chr2_20385680	0	20385680	G	T
2	chr2_20388171	0	20388171	C	G
2	chr2_20395960	0	20395960	G	T
2	chr2_20397759	0	20397759	C	G
2	chr2_20414395	0	20414395	G	C
2	chr2_20427564	0	20427564	C	A
2	chr2_20437406	0	20437406	T	A
2	chr2_20473543	0	20473543	G	C
2	chr2_20475273	0	20475273	A	C
2	chr2_20478322	0	20478322	C	A
2	chr2_20479254	0	20479254	C	G
2	chr2_20486659	0	20486659	A	C
2	chr2_20508782	0	20508782	C	A
2	chr2_20525462	0	20525462	A	C
2	chr2_20528463	0	20528463	C	A
2	chr2_20538869	0	20538869	C	A
2	chr2_20541380	0	20541380	T	G
2	chr2_20570698	0	20570698	G	C
2	chr2_20583865	0	20583865	A	C
2	chr2_20585018	0	20585018	C	G
2	chr2_20598347	0	20598347	G	C
2	chr2_20605757	0	20605757	A	C
2	chr2_20632598	0	20632598	A	C
2	chr2_20634932	0	20634932	G	C
2	chr2_20648074	0	20648074	T	G
2	chr2_20651789	0	20651789	G	C
2	chr2_20661973	0	20661973	T	G
2	chr2_20671097	0	20671097	C	A
2	chr2_20678939	0	20678939	G	C
2	chr2_20682044	0	20682044	T	A
2	chr2_20689671	0	20689671	G	C
2	chr2_20691859	0	20691859	T	G
2	chr2_20704118	0	20704118	A	C
2	chr2_20741756	0	20741756	T	A
2	chr2_20742543	0	20742543	T	G
2	chr2_20770295	0	20770295	A	C
2	chr2_20787553	0	20787553	A	C
2	chr2_20792823	0	20792823	A	C
2	chr2_20801232	0	20801232	T	A
2	chr2_20813471	0	20813471	A	C
2	chr2_20815785	0	20815785	C	G
2	chr2_20819383	0	20819383	C	G
2	chr2_20835051	0	20835051	C	A
2	chr2_20835061	0	20835061	A	C
2	chr2_20897320	0	20897320	T	G
2	chr2_20900985	0	20900985	G	T
2	chr2_20902386	0	20902386	C	A
2	chr2_20919776	0	20919776	C	G
2	chr2_20935208	0	20935208	T	G
2	chr2_20949118	0	20949118	G	C
2	chr2_20968354	0	20968354	C	A
2	chr2_20973051	0	20973051	C	A
2	chr2_20973511	0	20973511	A	C
2	chr2_20974397	0	20974397	A	C
2	chr2_20981059	0	20981059	C	A
2	chr2_20985467	0	20985467	T	G
2	chr2_20988981	0	20988981	C	G
2	chr2_20999929	0	20999929	T	A
2	chr2_21002980	0	21002980	T	G
2	chr2_21021213	0	21021213	A	C
2	chr2_21022088	0	21022088	T	G
2	chr2_21037183	0	21037183	T	G
2	chr2_21041811	0	21041811	C	A
2	chr2_21088707	0	21088707	G	C
2	chr2_21100824	0	21100824	G	C
2	chr2_21104662	0	21104662	G	C
2	chr2_21107673	0	21107673	T	G
2	chr2_21111343	0	21111343	A	C
2	chr2_21112090	0	21112090	C	A
2	chr2_21112901	0	21112901	C	G
2	chr2_21147238	0	21147238	C	A
2	chr2_21150637	0	21150637	G	C
2	chr2_21150714	0	21150714	A	C
2	chr2_21179923	0	21179923	T	A
2	chr2_21181242	0	21181242	A	T
2	chr2_21206788	0	21206788	A	C
2	chr2_21236620	0	21236620	T	A
2	chr2_21241184	0	21241184	A	C
2	chr2_21391386	0	21391386	A	T
2	chr2_21391714	0	21391714	G	C
2	chr2_21402831	0	21402831	G	T
2	chr2_21422917	0	21422917	T	A
2	chr2_21436207	0	21436207	T	G
2	chr2_21444313	0	21444313	C	G
2	chr2_21470763	0	21470763	C	A
2	chr2_21511272	0	21511272	G	C
2	chr2_21530649	0	21530649	G	C
2	chr2_21531000	0	21531000	G	T
2	chr2_21655278	0	21655278	G	T
2	chr2_21680840	0	21680840	A	T
2	chr2_21703896	0	21703896	A	T
2	chr2_21708298	0	21708298	A	C
2	chr2_21711322	0	21711322	A	C
2	chr2_21725560	0	21725560	G	T
2	chr2_21731002	0	21731002	T	G
2	chr2_21774506	0	21774506	G	T
2	chr2_21801564	0	21801564	A	C
2	chr2_21809327	0	21809327	C	A
2	chr2_21825311	0	21825311	G	T
2	chr2_21869781	0	21869781	C	A
2	chr2_21876729	0	21876729	C	G
2	chr2_21987829	0	21987829	C	G
2	chr2_22011681	0	22011681	A	C
2	chr2_22013842	0	22013842	G	T
2	chr2_22032930	0	22032930	C	G
2	chr2_22077147	0	22077147	C	A
2	chr2_22098234	0	22098234	C	G
2	chr2_22100405	0	22100405	T	G
2	chr2_22100785	0	22100785	G	C
2	chr2_22124898	0	22124898	C	G
2	chr2_22125605	0	22125605	G	T
2	chr2_22176211	0	22176211	G	C
2	chr2_22198053	0	22198053	A	T
2	chr2_22200214	0	22200214	A	C
2	chr2_22203178	0	22203178	T	A
2	chr2_22208043	0	22208043	C	G
2	chr2_22229349	0	22229349	G	C
2	chr2_22291917	0	22291917	T	G
2	chr2_22292868	0	22292868	G	T
2	chr2_22300007	0	22300007	A	T
2	chr2_22340699	0	22340699	C	G
2	chr2_22365283	0	22365283	A	T
2	chr2_22380109	0	22380109	T	G
2	chr2_22381733	0	22381733	G	T
2	chr2_22392409	0	22392409	G	C
2	chr2_22395327	0	22395327	G	C
2	chr2_22408984	0	22408984	G	T
2	chr2_22415021	0	22415021	C	G
2	chr2_22427335	0	22427335	A	C
2	chr2_22464988	0	22464988	G	C
2	chr2_22467928	0	22467928	T	G
2	chr2_22493579	0	22493579	A	T
2	chr2_22497871	0	22497871	A	C
2	chr2_22521338	0	22521338	T	G
2	chr2_22527962	0	22527962	A	T
2	chr2_22529313	0	22529313	C	A
2	chr2_22530603	0	22530603	G	C
2	chr2_22531774	0	22531774	G	C
2	chr2_22545475	0	22545475	A	C
2	chr2_22546789	0	22546789	A	T
2	chr2_22546817	0	22546817	G	C
2	chr2_22550682	0	22550682	G	T
2	chr2_22551938	0	22551938	T	G
2	chr2_22554656	0	22554656	T	A
2	chr2_22556549	0	22556549	G	C
2	chr2_22589143	0	22589143	T	A
2	chr2_22593168	0	22593168	A	C
2	chr2_22608615	0	22608615	C	A
2	chr2_22622172	0	22622172	A	T
2	chr2_22636819	0	22636819	G	T
2	chr2_22639813	0	22639813	A	C
2	chr2_22642238	0	22642238	A	T
2	chr2_22661847	0	22661847	G	T
2	chr2_22664462	0	22664462	G	C
2	chr2_22665269	0	22665269	C	A
2	chr2_22667465	0	22667465	G	C
2	chr2_22683769	0	22683769	A	T
2	chr2_22688717	0	22688717	G	C
2	chr2_22689999	0	22689999	A	T
2	chr2_22691136	0	22691136	T	A
2	chr2_22692412	0	22692412	G	C
2	chr2_22693741	0	22693741	G	C
2	chr2_22698568	0	22698568	G	T
2	chr2_22707461	0	22707461	G	T
2	chr2_22714861	0	22714861	T	A
2	chr2_22726856	0	22726856	T	G
2	chr2_22727228	0	22727228	G	C
2	chr2_22732974	0	22732974	A	T
2	chr2_22753049	0	22753049	A	T
2	chr2_22768886	0	22768886	T	A
2	chr2_22773435	0	22773435	G	C
2	chr2_22797246	0	22797246	C	G
2	chr2_22805582	0	22805582	C	G
2	chr2_22806733	0	22806733	A	C
2	chr2_22840783	0	22840783	G	C
2	chr2_22843867	0	22843867	T	G
2	chr2_22855067	0	22855067	C	G
2	chr2_22855596	0	22855596	T	A
2	chr2_22865048	0	22865048	T	A
2	chr2_22878993	0	22878993	C	G
2	chr2_22894039	0	22894039	G	T
2	chr2_22906613	0	22906613	G	C
2	chr2_22922889	0	22922889	T	G
2	chr2_22941758	0	22941758	G	C
2	chr2_22956452	0	22956452	A	T
2	chr2_22959350	0	22959350	G	T
2	chr2_22963305	0	22963305	T	A
2	chr2_23011590	0	23011590	T	G
2	chr2_23012020	0	23012020	C	A
2	chr2_23013087	0	23013087	T	G
2	chr2_23018764	0	23018764	G	T
2	chr2_23042191	0	23042191	G	C
2	chr2_23116935	0	23116935	T	G
2	chr2_23120607	0	23120607	C	G
2	chr2_23122267	0	23122267	C	G
2	chr2_23142191	0	23142191	A	C
2	chr2_23149020	0	23149020	A	T
2	chr2_23153695	0	23153695	T	G
2	chr2_23164585	0	23164585	T	A
2	chr2_23166145	0	23166145	A	T
2	chr2_23178503	0	23178503	T	A
2	chr2_23224252	0	23224252	G	C
2	chr2_23241843	0	23241843	G	C
2	chr2_23263834	0	23263834	C	G
2	chr2_23265117	0	23265117	C	G
2	chr2_23282073	0	23282073	C	G
2	chr2_23289170	0	23289170	T	G
2	chr2_23290539	0	23290539	G	C
2	chr2_23298915	0	23298915	G	T
2	chr2_23325531	0	23325531	G	T
2	chr2_23338007	0	23338007	C	G
2	chr2_23345992	0	23345992	T	G
2	chr2_23378781	0	23378781	C	A
2	chr2_23403072	0	23403072	G	T
2	chr2_23412053	0	23412053	T	A
2	chr2_23422854	0	23422854	G	C
2	chr2_23446506	0	23446506	C	G
2	chr2_23471780	0	23471780	A	C
2	chr2_23483577	0	23483577	G	C
2	chr2_23497318	0	23497318	G	T
2	chr2_23527638	0	23527638	T	G
2	chr2_23530775	0	23530775	G	C
2	chr2_23580811	0	23580811	T	G
2	chr2_23596807	0	23596807	G	T
2	chr2_23611735	0	23611735	C	A
2	chr2_23617433	0	23617433	T	G
2	chr2_23624552	0	23624552	T	G
2	chr2_23632248	0	23632248	A	C
2	chr2_23632491	0	23632491	G	T
2	chr2_23633239	0	23633239	T	G
2	chr2_23659337	0	23659337	A	T
2	chr2_23663186	0	23663186	G	T
2	chr2_23666053	0	23666053	C	G
2	chr2_23666799	0	23666799	A	T
2	chr2_23681836	0	23681836	C	G
2	chr2_23747412	0	23747412	T	G
2	chr2_23751590	0	23751590	C	G
2	chr2_23766466	0	23766466	A	C
2	chr2_23773305	0	23773305	G	C
2	chr2_23777114	0	23777114	C	G
2	chr2_23777686	0	23777686	A	T
2	chr2_23785015	0	23785015	G	C
2	chr2_23820213	0	23820213	G	T
2	chr2_23829729	0	23829729	C	G
2	chr2_23857070	0	23857070	T	A
2	chr2_23896484	0	23896484	A	C
2	chr2_23910351	0	23910351	C	G
2	chr2_23913461	0	23913461	G	C
2	chr2_23914942	0	23914942	T	A
2	chr2_23918529	0	23918529	T	G
2	chr2_23925532	0	23925532	T	G
2	chr2_23947587	0	23947587	C	G
2	chr2_23949700	0	23949700	G	T
2	chr2_23959056	0	23959056	A	C
2	chr2_23992278	0	23992278	C	A
2	chr2_24013395	0	24013395	A	T
2	chr2_24041907	0	24041907	A	C
2	chr2_24047419	0	24047419	T	G
2	chr2_24073133	0	24073133	T	A
2	chr2_24081519	0	24081519	T	G
2	chr2_24112862	0	24112862	G	T
2	chr2_24116512	0	24116512	T	G
2	chr2_24147885	0	24147885	C	A
2	chr2_24159717	0	24159717	G	C
2	chr2_24166374	0	24166374	C	A
2	chr2_24191155	0	24191155	G	C
2	chr2_24199411	0	24199411	G	T
2	chr2_24202963	0	24202963	G	T
2	chr2_24228226	0	24228226	A	T
2	chr2_24235756	0	24235756	G	C
2	chr2_24240026	0	24240026	A	T
2	chr2_24248364	0	24248364	G	C
2	chr2_24265917	0	24265917	C	G
2	chr2_24295360	0	24295360	G	C
2	chr2_24302889	0	24302889	C	A
2	chr2_24303421	0	24303421	C	A
2	chr2_24340163	0	24340163	A	C
2	chr2_24354242	0	24354242	A	T
2	chr2_24379389	0	24379389	G	C
2	chr2_24385430	0	24385430	G	C
2	chr2_24389760	0	24389760	A	C
2	chr2_24391860	0	24391860	T	G
2	chr2_24401348	0	24401348	C	A
2	chr2_24420534	0	24420534	C	G
2	chr2_24450497	0	24450497	G	C
2	chr2_24461700	0	24461700	A	T
2	chr2_24511770	0	24511770	G	T
2	chr2_24529861	0	24529861	A	C
2	chr2_24535899	0	24535899	C	A
2	chr2_24537111	0	24537111	A	T
2	chr2_24549347	0	24549347	T	A
2	chr2_24554727	0	24554727	T	A
2	chr2_24564507	0	24564507	G	T
2	chr2_24568862	0	24568862	T	G
2	chr2_24575731	0	24575731	T	G
2	chr2_24590509	0	24590509	A	C
2	chr2_24638933	0	24638933	C	G
2	chr2_24683797	0	24683797	A	C
2	chr2_24728965	0	24728965	T	G
2	chr2_24732308	0	24732308	G	T
2	chr2_24733405	0	24733405	T	A
2	chr2_24740149	0	24740149	C	A
2	chr2_24757446	0	24757446	G	T
2	chr2_24780416	0	24780416	G	T
2	chr2_24791221	0	24791221	G	T
2	chr2_24809257	0	24809257	G	C
2	chr2_24810766	0	24810766	C	A
2	chr2_24834603	0	24834603	T	A
2	chr2_24855068	0	24855068	C	A
2	chr2_24860599	0	24860599	C	A
2	chr2_24862902	0	24862902	C	A
2	chr2_24898000	0	24898000	T	A
2	chr2_24902719	0	24902719	C	G
2	chr2_24910540	0	24910540	C	G
2	chr2_24918206	0	24918206	G	C
2	chr2_24925302	0	24925302	A	C
2	chr2_24935337	0	24935337	A	C
2	chr2_24975805	0	24975805	A	C
2	chr2_24977087	0	24977087	A	T
2	chr2_24982341	0	24982341	A	T
2	chr2_24987354	0	24987354	T	G
2	chr2_24991357	0	24991357	T	G
2	chr2_25020537	0	25020537	T	G
2	chr2_25026453	0	25026453	C	G
2	chr2_25040829	0	25040829	C	G
2	chr2_25044293	0	25044293	C	G
2	chr2_25054167	0	25054167	A	C
2	chr2_25064401	0	25064401	C	G
2	chr2_25094874	0	25094874	G	T
2	chr2_25126691	0	25126691	T	G
2	chr2_25151126	0	25151126	A	C
2	chr2_25171620	0	25171620	C	A
2	chr2_25176675	0	25176675	A	C
2	chr2_25198901	0	25198901	C	G
2	chr2_25201082	0	25201082	T	G
2	chr2_25214291	0	25214291	A	C
2	chr2_25216774	0	25216774	T	G
2	chr2_25266595	0	25266595	G	T
2	chr2_25280894	0	25280894	C	G
2	chr2_25287200	0	25287200	C	A
2	chr2_25322813	0	25322813	A	T
2	chr2_25326390	0	25326390	C	G
2	chr2_25333481	0	25333481	A	C
2	chr2_25336342	0	25336342	A	C
2	chr2_25341326	0	25341326	A	C
2	chr2_25355810	0	25355810	A	C
2	chr2_25359048	0	25359048	G	C
2	chr2_25414245	0	25414245	T	A
2	chr2_25421616	0	25421616	A	C
2	chr2_25431040	0	25431040	G	C
2	chr2_25432391	0	25432391	G	T
2	chr2_25466154	0	25466154	T	G
2	chr2_25473563	0	25473563	G	C
2	chr2_25488451	0	25488451	G	T
2	chr2_25491954	0	25491954	G	C
2	chr2_25507798	0	25507798	T	G
2	chr2_25510595	0	25510595	C	G
2	chr2_25512358	0	25512358	G	T
2	chr2_25536959	0	25536959	G	T
2	chr2_25541565	0	25541565	G	C
2	chr2_25555546	0	25555546	C	G
2	chr2_25560702	0	25560702	G	C
2	chr2_25568280	0	25568280	G	C
2	chr2_25576209	0	25576209	T	G
2	chr2_25602947	0	25602947	C	G
2	chr2_25647729	0	25647729	G	C
2	chr2_25660517	0	25660517	A	C
2	chr2_25685299	0	25685299	G	C
2	chr2_25701275	0	25701275	A	C
2	chr2_25713261	0	25713261	T	G
2	chr2_25726470	0	25726470	G	T
2	chr2_25749210	0	25749210	C	G
2	chr2_25755494	0	25755494	A	C
2	chr2_25760275	0	25760275	C	G
2	chr2_25762815	0	25762815	C	G
2	chr2_25767424	0	25767424	A	C
2	chr2_25771020	0	25771020	G	T
2	chr2_25773276	0	25773276	G	T
2	chr2_25782990	0	25782990	C	A
2	chr2_25798878	0	25798878	T	G
2	chr2_25807370	0	25807370	C	G
2	chr2_25837162	0	25837162	C	G
2	chr2_25837755	0	25837755	C	A
2	chr2_25850126	0	25850126	C	G
2	chr2_25856596	0	25856596	T	G
2	chr2_25860122	0	25860122	A	C
2	chr2_25860961	0	25860961	G	C
2	chr2_25873659	0	25873659	C	A
2	chr2_25879653	0	25879653	T	A
2	chr2_25896759	0	25896759	C	A
2	chr2_25907411	0	25907411	T	A
2	chr2_25921353	0	25921353	C	A
2	chr2_25932755	0	25932755	C	G
2	chr2_25940983	0	25940983	C	A
2	chr2_25949841	0	25949841	T	A
2	chr2_25961240	0	25961240	G	C
2	chr2_25978127	0	25978127	G	C
2	chr2_25998704	0	25998704	T	G
2	chr2_26000271	0	26000271	T	G
2	chr2_26004318	0	26004318	A	T
2	chr2_26025639	0	26025639	G	C
2	chr2_26039410	0	26039410	A	C
2	chr2_26049965	0	26049965	G	C
2	chr2_26065774	0	26065774	T	A
2	chr2_26068045	0	26068045	G	C
2	chr2_26072170	0	26072170	A	C
2	chr2_26081094	0	26081094	G	T
2	chr2_26091630	0	26091630	T	G
2	chr2_26097495	0	26097495	G	C
2	chr2_26103862	0	26103862	G	C
2	chr2_26104212	0	26104212	C	G
2	chr2_26113113	0	26113113	C	A
2	chr2_26123492	0	26123492	C	A
2	chr2_26153745	0	26153745	T	A
2	chr2_26167391	0	26167391	T	A
2	chr2_26172875	0	26172875	C	G
2	chr2_26175719	0	26175719	T	G
2	chr2_26192960	0	26192960	C	A
2	chr2_26194344	0	26194344	T	G
2	chr2_26194596	0	26194596	G	T
2	chr2_26206111	0	26206111	G	T
2	chr2_26206408	0	26206408	G	T
2	chr2_26207082	0	26207082	A	T
2	chr2_26212399	0	26212399	C	A
2	chr2_26217694	0	26217694	A	T
2	chr2_26242223	0	26242223	C	G
2	chr2_26248425	0	26248425	A	C
2	chr2_26261626	0	26261626	T	G
2	chr2_26266032	0	26266032	C	A
2	chr2_26287866	0	26287866	A	C
2	chr2_26294411	0	26294411	G	C
2	chr2_26307721	0	26307721	G	T
2	chr2_26323857	0	26323857	T	G
2	chr2_26339533	0	26339533	C	G
2	chr2_26342513	0	26342513	T	G
2	chr2_26348092	0	26348092	G	C
2	chr2_26352123	0	26352123	G	C
2	chr2_26362191	0	26362191	C	G
2	chr2_26364837	0	26364837	T	G
2	chr2_26399886	0	26399886	C	G
2	chr2_26400926	0	26400926	T	A
2	chr2_26404245	0	26404245	A	C
2	chr2_26410198	0	26410198	G	C
2	chr2_26429533	0	26429533	T	G
2	chr2_26437367	0	26437367	C	G
2	chr2_26443522	0	26443522	C	A
2	chr2_26470112	0	26470112	T	A
2	chr2_26470457	0	26470457	T	G
2	chr2_26475669	0	26475669	C	G
2	chr2_26523401	0	26523401	G	T
2	chr2_26526908	0	26526908	G	T
2	chr2_26534572	0	26534572	C	G
2	chr2_26561647	0	26561647	A	C
2	chr2_26564243	0	26564243	T	G
2	chr2_26571710	0	26571710	A	T
2	chr2_26579826	0	26579826	G	C
2	chr2_26583087	0	26583087	C	G
2	chr2_26605520	0	26605520	C	G
2	chr2_26618903	0	26618903	T	G
2	chr2_26700259	0	26700259	G	T
2	chr2_26710449	0	26710449	T	G
2	chr2_26735159	0	26735159	G	C
2	chr2_26740425	0	26740425	T	G
2	chr2_26765040	0	26765040	G	T
2	chr2_26781549	0	26781549	T	A
2	chr2_26789075	0	26789075	G	C
2	chr2_26796075	0	26796075	G	T
2	chr2_26799591	0	26799591	T	A
2	chr2_26804831	0	26804831	G	C
2	chr2_26805703	0	26805703	A	T
2	chr2_26825739	0	26825739	T	G
2	chr2_26827547	0	26827547	C	G
2	chr2_26836065	0	26836065	G	T
2	chr2_26842362	0	26842362	G	C
2	chr2_26882973	0	26882973	G	C
2	chr2_26886008	0	26886008	A	C
2	chr2_26892330	0	26892330	A	C
2	chr2_26917414	0	26917414	G	C
2	chr2_26918147	0	26918147	G	C
2	chr2_26922419	0	26922419	C	A
2	chr2_26923458	0	26923458	C	G
2	chr2_26928941	0	26928941	T	A
2	chr2_26933286	0	26933286	G	C
2	chr2_26935363	0	26935363	C	G
2	chr2_26944942	0	26944942	A	C
2	chr2_26954239	0	26954239	A	C
2	chr2_27034050	0	27034050	C	A
2	chr2_27037741	0	27037741	A	C
2	chr2_27043475	0	27043475	T	G
2	chr2_27044837	0	27044837	T	G
2	chr2_27052695	0	27052695	C	G
2	chr2_27124156	0	27124156	C	G
2	chr2_27157793	0	27157793	T	A
2	chr2_27195078	0	27195078	T	G
2	chr2_27208240	0	27208240	G	T
2	chr2_27208280	0	27208280	T	G
2	chr2_27228797	0	27228797	T	A
2	chr2_27233950	0	27233950	A	C
2	chr2_27241178	0	27241178	T	A
2	chr2_27244766	0	27244766	C	G
2	chr2_27256274	0	27256274	T	G
2	chr2_27274706	0	27274706	T	G
2	chr2_27277988	0	27277988	G	T
2	chr2_27308456	0	27308456	A	C
2	chr2_27311343	0	27311343	C	G
2	chr2_27311490	0	27311490	T	G
2	chr2_27312094	0	27312094	A	C
2	chr2_27328161	0	27328161	C	G
2	chr2_27336923	0	27336923	C	A
2	chr2_27438359	0	27438359	G	T
2	chr2_27439343	0	27439343	T	G
2	chr2_27443908	0	27443908	C	A
2	chr2_27469794	0	27469794	T	A
2	chr2_27470291	0	27470291	G	C
2	chr2_27476793	0	27476793	C	G
2	chr2_27515375	0	27515375	G	T
2	chr2_27567139	0	27567139	A	T
2	chr2_27596947	0	27596947	G	C
2	chr2_27616241	0	27616241	A	T
2	chr2_27618213	0	27618213	T	A
2	chr2_27686765	0	27686765	T	A
2	chr2_27688385	0	27688385	T	A
2	chr2_27700915	0	27700915	C	G
2	chr2_27734309	0	27734309	G	T
2	chr2_27777040	0	27777040	G	T
2	chr2_27807617	0	27807617	T	G
2	chr2_27848800	0	27848800	G	C
2	chr2_27855805	0	27855805	C	G
2	chr2_27941015	0	27941015	A	T
2	chr2_27946936	0	27946936	T	G
2	chr2_27958997	0	27958997	T	G
2	chr2_27960384	0	27960384	T	A
2	chr2_27964125	0	27964125	G	C
2	chr2_27976565	0	27976565	C	G
2	chr2_27977355	0	27977355	G	C
2	chr2_27991431	0	27991431	T	A
2	chr2_28000421	0	28000421	A	C
2	chr2_28006501	0	28006501	T	A
2	chr2_28012480	0	28012480	C	G
2	chr2_28039623	0	28039623	T	G
2	chr2_28039743	0	28039743	C	A
2	chr2_28049377	0	28049377	G	T
2	chr2_28070160	0	28070160	A	T
2	chr2_28085084	0	28085084	G	T
2	chr2_28119044	0	28119044	T	A
2	chr2_28131610	0	28131610	C	A
2	chr2_28177817	0	28177817	C	G
2	chr2_28188341	0	28188341	C	G
2	chr2_28221337	0	28221337	T	A
2	chr2_28261058	0	28261058	C	G
2	chr2_28285832	0	28285832	A	C
2	chr2_28292592	0	28292592	A	T
2	chr2_28294942	0	28294942	G	C
2	chr2_28296050	0	28296050	T	G
2	chr2_28299089	0	28299089	A	C
2	chr2_28308286	0	28308286	A	T
2	chr2_28380415	0	28380415	G	C
2	chr2_28403184	0	28403184	C	G
2	chr2_28404765	0	28404765	G	T
2	chr2_28410870	0	28410870	C	A
2	chr2_28411421	0	28411421	G	C
2	chr2_28414992	0	28414992	A	C
2	chr2_28428520	0	28428520	G	C
2	chr2_28431819	0	28431819	A	C
2	chr2_28469551	0	28469551	A	C
2	chr2_28492777	0	28492777	G	C
2	chr2_28493866	0	28493866	G	T
2	chr2_28537843	0	28537843	T	G
2	chr2_28558738	0	28558738	T	G
2	chr2_28559578	0	28559578	A	C
2	chr2_28575925	0	28575925	C	G
2	chr2_28584647	0	28584647	G	T
2	chr2_28612232	0	28612232	C	G
2	chr2_28619124	0	28619124	G	C
2	chr2_28625633	0	28625633	G	T
2	chr2_28650364	0	28650364	T	G
2	chr2_28688395	0	28688395	G	C
2	chr2_28715465	0	28715465	T	G
2	chr2_28717822	0	28717822	G	C
2	chr2_28724922	0	28724922	C	G
2	chr2_28734888	0	28734888	A	T
2	chr2_28743689	0	28743689	A	C
2	chr2_28790507	0	28790507	A	C
2	chr2_28791807	0	28791807	T	G
2	chr2_28802006	0	28802006	G	T
2	chr2_28809743	0	28809743	A	C
2	chr2_28834014	0	28834014	A	T
2	chr2_28864625	0	28864625	C	A
2	chr2_28894319	0	28894319	A	C
2	chr2_28957389	0	28957389	G	C
2	chr2_29001273	0	29001273	C	G
2	chr2_29022809	0	29022809	C	G
2	chr2_29022960	0	29022960	T	G
2	chr2_29026632	0	29026632	A	C
2	chr2_29051207	0	29051207	C	G
2	chr2_29065327	0	29065327	C	A
2	chr2_29072433	0	29072433	C	G
2	chr2_29139937	0	29139937	A	C
2	chr2_29140262	0	29140262	A	C
2	chr2_29148204	0	29148204	T	G
2	chr2_29148352	0	29148352	A	T
2	chr2_29151068	0	29151068	C	G
2	chr2_29159578	0	29159578	A	C
2	chr2_29192380	0	29192380	A	C
2	chr2_29194124	0	29194124	G	T
2	chr2_29200236	0	29200236	G	C
2	chr2_29232836	0	29232836	G	T
2	chr2_29275476	0	29275476	T	G
2	chr2_29280043	0	29280043	T	G
2	chr2_29306786	0	29306786	G	T
2	chr2_29307060	0	29307060	C	G
2	chr2_29310731	0	29310731	G	T
2	chr2_29314941	0	29314941	C	G
2	chr2_29319412	0	29319412	T	G
2	chr2_29367231	0	29367231	G	C
2	chr2_29380635	0	29380635	C	G
2	chr2_29401145	0	29401145	A	C
2	chr2_29410514	0	29410514	C	G
2	chr2_29414404	0	29414404	C	G
2	chr2_29429384	0	29429384	C	G
2	chr2_29434807	0	29434807	C	A
2	chr2_29435943	0	29435943	G	C
2	chr2_29447658	0	29447658	A	T
2	chr2_29475821	0	29475821	C	A
2	chr2_29477078	0	29477078	G	T
2	chr2_29527212	0	29527212	T	G
2	chr2_29538464	0	29538464	C	A
2	chr2_29546757	0	29546757	A	C
2	chr2_29557805	0	29557805	A	T
2	chr2_29563937	0	29563937	G	C
2	chr2_29588397	0	29588397	C	A
2	chr2_29618330	0	29618330	C	G
2	chr2_29622520	0	29622520	G	T
2	chr2_29625999	0	29625999	C	G
2	chr2_29626490	0	29626490	C	A
2	chr2_29632547	0	29632547	G	C
2	chr2_29682437	0	29682437	A	C
2	chr2_29685003	0	29685003	C	G
2	chr2_29685562	0	29685562	A	C
2	chr2_29687717	0	29687717	C	G
2	chr2_29748450	0	29748450	G	C
2	chr2_29764233	0	29764233	C	A
2	chr2_29783304	0	29783304	A	C
2	chr2_29786606	0	29786606	A	C
2	chr2_29788800	0	29788800	T	A
2	chr2_29798978	0	29798978	A	C
2	chr2_29802105	0	29802105	A	C
2	chr2_29813878	0	29813878	G	C
2	chr2_29814146	0	29814146	G	C
2	chr2_29814308	0	29814308	A	C
2	chr2_29851032	0	29851032	C	G
2	chr2_29852064	0	29852064	C	G
2	chr2_29858575	0	29858575	T	G
2	chr2_29872261	0	29872261	A	C
2	chr2_29886370	0	29886370	C	A
2	chr2_29961057	0	29961057	C	G
2	chr2_29974077	0	29974077	A	C
2	chr2_29994662	0	29994662	G	C
2	chr2_30012306	0	30012306	C	A
2	chr2_30012953	0	30012953	C	G
2	chr2_30052423	0	30052423	A	C
2	chr2_30062822	0	30062822	T	G
2	chr2_30091280	0	30091280	C	G
2	chr2_30099860	0	30099860	T	G
2	chr2_30170338	0	30170338	A	C
2	chr2_30193507	0	30193507	C	A
2	chr2_30199464	0	30199464	G	T
2	chr2_30207271	0	30207271	T	A
2	chr2_30210308	0	30210308	T	G
2	chr2_30239910	0	30239910	T	G
2	chr2_30246990	0	30246990	A	T
2	chr2_30265110	0	30265110	G	T
2	chr2_30307782	0	30307782	T	G
2	chr2_30313672	0	30313672	T	G
2	chr2_30317468	0	30317468	T	G
2	chr2_30328431	0	30328431	C	A
2	chr2_30369408	0	30369408	G	C
2	chr2_30373432	0	30373432	A	T
2	chr2_30382251	0	30382251	A	C
2	chr2_30400758	0	30400758	G	C
2	chr2_30448231	0	30448231	C	G
2	chr2_30480923	0	30480923	C	A
2	chr2_30482777	0	30482777	T	G
2	chr2_30487602	0	30487602	C	G
2	chr2_30501630	0	30501630	C	A
2	chr2_30511555	0	30511555	C	A
2	chr2_30518382	0	30518382	T	G
2	chr2_30536196	0	30536196	G	C
2	chr2_30548753	0	30548753	G	T
2	chr2_30575468	0	30575468	C	A
2	chr2_30585218	0	30585218	G	T
2	chr2_30585270	0	30585270	C	A
2	chr2_30599772	0	30599772	A	C
2	chr2_30624028	0	30624028	A	C
2	chr2_30627693	0	30627693	A	C
2	chr2_30628803	0	30628803	G	T
2	chr2_30650565	0	30650565	G	C
2	chr2_30656837	0	30656837	A	C
2	chr2_30657780	0	30657780	C	A
2	chr2_30672938	0	30672938	A	C
2	chr2_30689422	0	30689422	T	G
2	chr2_30692150	0	30692150	A	C
2	chr2_30713408	0	30713408	T	G
2	chr2_30723654	0	30723654	A	C
2	chr2_30724206	0	30724206	G	C
2	chr2_30732372	0	30732372	A	T
2	chr2_30732566	0	30732566	G	C
2	chr2_30739928	0	30739928	A	C
2	chr2_30755635	0	30755635	C	G
2	chr2_30756286	0	30756286	G	C
2	chr2_30773852	0	30773852	T	G
2	chr2_30801445	0	30801445	C	A
2	chr2_30807695	0	30807695	G	C
2	chr2_30809979	0	30809979	C	G
2	chr2_30818371	0	30818371	C	A
2	chr2_30819392	0	30819392	C	G
2	chr2_30839901	0	30839901	G	C
2	chr2_30845496	0	30845496	G	T
2	chr2_30885573	0	30885573	A	T
2	chr2_30886190	0	30886190	A	T
2	chr2_30888348	0	30888348	C	A
2	chr2_30915138	0	30915138	T	G
2	chr2_30915179	0	30915179	A	C
2	chr2_30925059	0	30925059	C	A
2	chr2_30925980	0	30925980	A	C
2	chr2_30928190	0	30928190	G	C
2	chr2_30938200	0	30938200	G	C
2	chr2_30957578	0	30957578	C	G
2	chr2_30958166	0	30958166	G	C
2	chr2_30964241	0	30964241	C	A
2	chr2_31002861	0	31002861	G	C
2	chr2_31024207	0	31024207	A	T
2	chr2_31039443	0	31039443	A	C
2	chr2_31085251	0	31085251	G	C
2	chr2_31136259	0	31136259	G	T
2	chr2_31154087	0	31154087	C	G
2	chr2_31178160	0	31178160	C	G
2	chr2_31207592	0	31207592	A	C
2	chr2_31214981	0	31214981	C	A
2	chr2_31220523	0	31220523	C	G
2	chr2_31228999	0	31228999	G	C
2	chr2_31266584	0	31266584	T	G
2	chr2_31314440	0	31314440	C	A
2	chr2_31328051	0	31328051	A	C
2	chr2_31355308	0	31355308	G	C
2	chr2_31361543	0	31361543	G	T
2	chr2_31391942	0	31391942	C	A
2	chr2_31428704	0	31428704	G	T
2	chr2_31430324	0	31430324	G	C
2	chr2_31439245	0	31439245	A	C
2	chr2_31445151	0	31445151	G	C
2	chr2_31467138	0	31467138	A	C
2	chr2_31467392	0	31467392	A	C
2	chr2_31481192	0	31481192	A	C
2	chr2_31483945	0	31483945	C	A
2	chr2_31491067	0	31491067	T	A
2	chr2_31504420	0	31504420	A	C
2	chr2_31634721	0	31634721	A	C
2	chr2_31665047	0	31665047	C	G
2	chr2_31679371	0	31679371	T	G
2	chr2_31703274	0	31703274	C	A
2	chr2_31709495	0	31709495	A	T
2	chr2_31730351	0	31730351	G	C
2	chr2_31733924	0	31733924	C	G
2	chr2_31795124	0	31795124	T	A
2	chr2_31806148	0	31806148	G	T
2	chr2_31816674	0	31816674	C	G
2	chr2_31820824	0	31820824	A	C
2	chr2_31831980	0	31831980	C	G
2	chr2_31849378	0	31849378	T	G
2	chr2_31855642	0	31855642	C	G
2	chr2_31862048	0	31862048	A	C
2	chr2_31908935	0	31908935	G	C
2	chr2_31912259	0	31912259	G	C
2	chr2_31915273	0	31915273	A	C
2	chr2_31919892	0	31919892	T	A
2	chr2_31946457	0	31946457	A	C
2	chr2_31955370	0	31955370	C	G
2	chr2_31988448	0	31988448	A	C
2	chr2_31989776	0	31989776	C	A
2	chr2_31994893	0	31994893	G	C
2	chr2_32001033	0	32001033	A	C
2	chr2_32008126	0	32008126	C	G
2	chr2_32009989	0	32009989	C	G
2	chr2_32013328	0	32013328	G	C
2	chr2_32013506	0	32013506	G	C
2	chr2_32028740	0	32028740	G	C
2	chr2_32033335	0	32033335	C	A
2	chr2_32041642	0	32041642	T	G
2	chr2_32059041	0	32059041	G	C
2	chr2_32077841	0	32077841	T	G
2	chr2_32078084	0	32078084	C	A
2	chr2_32087960	0	32087960	C	A
2	chr2_32091144	0	32091144	A	C
2	chr2_32091530	0	32091530	G	T
2	chr2_32105350	0	32105350	C	G
2	chr2_32156116	0	32156116	A	T
2	chr2_32189339	0	32189339	T	A
2	chr2_32193063	0	32193063	G	C
2	chr2_32205514	0	32205514	C	A
2	chr2_32241328	0	32241328	T	A
2	chr2_32260097	0	32260097	C	G
2	chr2_32270380	0	32270380	G	T
2	chr2_32285850	0	32285850	C	G
2	chr2_32286632	0	32286632	C	G
2	chr2_32310431	0	32310431	A	C
2	chr2_32313057	0	32313057	G	C
2	chr2_32322690	0	32322690	C	G
2	chr2_32327454	0	32327454	C	G
2	chr2_32327895	0	32327895	C	G
2	chr2_32328629	0	32328629	C	A
2	chr2_32351369	0	32351369	T	G
2	chr2_32364590	0	32364590	T	G
2	chr2_32372038	0	32372038	A	C
2	chr2_32382915	0	32382915	G	T
2	chr2_32390496	0	32390496	G	C
2	chr2_32422535	0	32422535	A	C
2	chr2_32422980	0	32422980	A	C
2	chr2_32429117	0	32429117	G	C
2	chr2_32462488	0	32462488	T	G
2	chr2_32466242	0	32466242	G	T
2	chr2_32466545	0	32466545	C	A
2	chr2_32478953	0	32478953	A	T
2	chr2_32528791	0	32528791	G	C
2	chr2_32532883	0	32532883	G	C
2	chr2_32561492	0	32561492	C	G
2	chr2_32587879	0	32587879	C	G
2	chr2_32598020	0	32598020	C	G
2	chr2_32602951	0	32602951	A	C
2	chr2_32617729	0	32617729	T	G
2	chr2_32620766	0	32620766	G	C
2	chr2_32627620	0	32627620	C	G
2	chr2_32642124	0	32642124	A	T
2	chr2_32644156	0	32644156	T	G
2	chr2_32661144	0	32661144	C	G
2	chr2_32665553	0	32665553	A	T
2	chr2_32706832	0	32706832	T	A
2	chr2_32717607	0	32717607	C	G
2	chr2_32772544	0	32772544	T	A
2	chr2_32776208	0	32776208	C	G
2	chr2_32792053	0	32792053	C	G
2	chr2_32805767	0	32805767	G	C
2	chr2_32846528	0	32846528	T	G
2	chr2_32865595	0	32865595	A	C
2	chr2_32879972	0	32879972	T	G
2	chr2_32891693	0	32891693	C	A
2	chr2_32900530	0	32900530	C	G
2	chr2_32921913	0	32921913	T	G
2	chr2_32922714	0	32922714	T	G
2	chr2_32943211	0	32943211	A	T
2	chr2_32954203	0	32954203	T	G
2	chr2_32995152	0	32995152	C	G
2	chr2_33007394	0	33007394	G	C
2	chr2_33038698	0	33038698	C	A
2	chr2_33045874	0	33045874	G	T
2	chr2_33056477	0	33056477	T	G
2	chr2_33056676	0	33056676	A	T
2	chr2_33072169	0	33072169	C	G
2	chr2_33084867	0	33084867	T	G
2	chr2_33085611	0	33085611	T	G
2	chr2_33129801	0	33129801	C	G
2	chr2_33144653	0	33144653	G	C
2	chr2_33146058	0	33146058	G	T
2	chr2_33147003	0	33147003	G	T
2	chr2_33157136	0	33157136	C	A
2	chr2_33164861	0	33164861	G	T
2	chr2_33174531	0	33174531	A	C
2	chr2_33190456	0	33190456	C	A
2	chr2_33224236	0	33224236	T	G
2	chr2_33249642	0	33249642	G	T
2	chr2_33257451	0	33257451	C	G
2	chr2_33273934	0	33273934	G	C
2	chr2_33311593	0	33311593	G	C
2	chr2_33313490	0	33313490	G	C
2	chr2_33343282	0	33343282	G	T
2	chr2_33351542	0	33351542	C	A
2	chr2_33373731	0	33373731	T	G
2	chr2_33399093	0	33399093	G	T
2	chr2_33421244	0	33421244	A	C
2	chr2_33436037	0	33436037	C	A
2	chr2_33436285	0	33436285	A	T
2	chr2_33437497	0	33437497	G	T
2	chr2_33443856	0	33443856	G	T
2	chr2_33485879	0	33485879	G	C
2	chr2_33547920	0	33547920	G	C
2	chr2_33560690	0	33560690	A	C
2	chr2_33593601	0	33593601	G	T
2	chr2_33599957	0	33599957	G	T
2	chr2_33648263	0	33648263	C	G
2	chr2_33655978	0	33655978	G	C
2	chr2_33666864	0	33666864	T	A
2	chr2_33672628	0	33672628	A	C
2	chr2_33673269	0	33673269	G	C
2	chr2_33675812	0	33675812	G	C
2	chr2_33686672	0	33686672	C	G
2	chr2_33689171	0	33689171	T	A
2	chr2_33711673	0	33711673	A	T
2	chr2_33722225	0	33722225	T	A
2	chr2_33729552	0	33729552	T	G
2	chr2_33735314	0	33735314	C	A
2	chr2_33759611	0	33759611	T	G
2	chr2_33764722	0	33764722	G	T
2	chr2_33767973	0	33767973	T	G
2	chr2_33798714	0	33798714	A	T
2	chr2_33827970	0	33827970	T	G
2	chr2_33843656	0	33843656	G	T
2	chr2_33846006	0	33846006	G	C
2	chr2_33853101	0	33853101	A	C
2	chr2_33873568	0	33873568	C	A
2	chr2_33883022	0	33883022	G	T
2	chr2_33884836	0	33884836	C	G
2	chr2_33899196	0	33899196	T	A
2	chr2_33901362	0	33901362	A	C
2	chr2_33901815	0	33901815	T	A
2	chr2_33910695	0	33910695	C	G
2	chr2_33912990	0	33912990	T	G
2	chr2_33924919	0	33924919	A	C
2	chr2_33933767	0	33933767	T	G
2	chr2_33934741	0	33934741	G	C
2	chr2_33936363	0	33936363	C	A
2	chr2_33936543	0	33936543	C	G
2	chr2_33942747	0	33942747	C	G
2	chr2_33944906	0	33944906	C	G
2	chr2_33959551	0	33959551	C	A
2	chr2_33961819	0	33961819	A	C
2	chr2_34002171	0	34002171	T	A
2	chr2_34025032	0	34025032	T	A
2	chr2_34035854	0	34035854	C	G
2	chr2_34060463	0	34060463	T	A
2	chr2_34081951	0	34081951	C	A
2	chr2_34095610	0	34095610	G	C
2	chr2_34134467	0	34134467	A	C
2	chr2_34137157	0	34137157	A	T
2	chr2_34140883	0	34140883	T	G
2	chr2_34181843	0	34181843	T	G
2	chr2_34193764	0	34193764	G	C
2	chr2_34199297	0	34199297	A	T
2	chr2_34201318	0	34201318	C	A
2	chr2_34207644	0	34207644	A	C
2	chr2_34214030	0	34214030	A	C
2	chr2_34215247	0	34215247	T	G
2	chr2_34218043	0	34218043	T	A
2	chr2_34221670	0	34221670	A	T
2	chr2_34235774	0	34235774	C	A
2	chr2_34235831	0	34235831	A	C
2	chr2_34318876	0	34318876	C	G
2	chr2_34326572	0	34326572	T	A
2	chr2_34338595	0	34338595	C	A
2	chr2_34338608	0	34338608	C	G
2	chr2_34338878	0	34338878	T	G
2	chr2_34343729	0	34343729	C	G
2	chr2_34351544	0	34351544	G	C
2	chr2_34352144	0	34352144	C	A
2	chr2_34363535	0	34363535	A	C
2	chr2_34366019	0	34366019	A	T
2	chr2_34370883	0	34370883	G	T
2	chr2_34374225	0	34374225	G	T
2	chr2_34388805	0	34388805	A	C
2	chr2_34394676	0	34394676	C	G
2	chr2_34396151	0	34396151	C	G
2	chr2_34398683	0	34398683	C	A
2	chr2_34417049	0	34417049	G	C
2	chr2_34434043	0	34434043	G	T
2	chr2_34444270	0	34444270	C	A
2	chr2_34469737	0	34469737	C	A
2	chr2_34482092	0	34482092	C	G
2	chr2_34497742	0	34497742	G	C
2	chr2_34499179	0	34499179	T	G
2	chr2_34511085	0	34511085	A	C
2	chr2_34516577	0	34516577	A	C
2	chr2_34546360	0	34546360	T	G
2	chr2_34564378	0	34564378	T	G
2	chr2_34566302	0	34566302	G	C
2	chr2_34568787	0	34568787	G	C
2	chr2_34586076	0	34586076	C	G
2	chr2_34603625	0	34603625	T	G
2	chr2_34605556	0	34605556	G	C
2	chr2_34606907	0	34606907	T	G
2	chr2_34608480	0	34608480	T	G
2	chr2_34609624	0	34609624	C	G
2	chr2_34612525	0	34612525	T	G
2	chr2_34614105	0	34614105	T	G
2	chr2_34615284	0	34615284	A	T
2	chr2_34621077	0	34621077	C	G
2	chr2_34631901	0	34631901	C	A
2	chr2_34647631	0	34647631	C	G
2	chr2_34650299	0	34650299	G	T
2	chr2_34651374	0	34651374	T	G
2	chr2_34656868	0	34656868	T	G
2	chr2_34657573	0	34657573	A	T
2	chr2_34682258	0	34682258	C	G
2	chr2_34689008	0	34689008	G	C
2	chr2_34691203	0	34691203	C	G
2	chr2_34696196	0	34696196	A	C
2	chr2_34722313	0	34722313	C	G
2	chr2_34743126	0	34743126	C	G
2	chr2_34744017	0	34744017	G	T
2	chr2_34764415	0	34764415	C	A
2	chr2_34798185	0	34798185	T	G
2	chr2_34803269	0	34803269	T	G
2	chr2_34810034	0	34810034	A	C
2	chr2_34818147	0	34818147	C	G
2	chr2_34860102	0	34860102	C	G
2	chr2_34862932	0	34862932	T	G
2	chr2_34871931	0	34871931	G	C
2	chr2_34873555	0	34873555	G	C
2	chr2_34879746	0	34879746	T	G
2	chr2_34884021	0	34884021	G	T
2	chr2_34885706	0	34885706	T	A
2	chr2_34911536	0	34911536	C	G
2	chr2_34945055	0	34945055	G	T
2	chr2_34955161	0	34955161	T	G
2	chr2_34970001	0	34970001	C	A
2	chr2_34977830	0	34977830	T	G
2	chr2_34980404	0	34980404	C	A
2	chr2_34985893	0	34985893	A	C
2	chr2_34986493	0	34986493	T	A
2	chr2_34997185	0	34997185	C	A
2	chr2_34997771	0	34997771	T	G
2	chr2_34997894	0	34997894	T	G
2	chr2_35010217	0	35010217	C	G
2	chr2_35020148	0	35020148	T	G
2	chr2_35043900	0	35043900	G	C
2	chr2_35046212	0	35046212	A	C
2	chr2_35049475	0	35049475	C	G
2	chr2_35053676	0	35053676	A	C
2	chr2_35104171	0	35104171	T	G
2	chr2_35142216	0	35142216	G	C
2	chr2_35143885	0	35143885	G	T
2	chr2_35158398	0	35158398	T	A
2	chr2_35159182	0	35159182	T	G
2	chr2_35159454	0	35159454	A	T
2	chr2_35161653	0	35161653	T	G
2	chr2_35180482	0	35180482	G	T
2	chr2_35197669	0	35197669	G	T
2	chr2_35202383	0	35202383	T	G
2	chr2_35203310	0	35203310	T	A
2	chr2_35211019	0	35211019	A	C
2	chr2_35225589	0	35225589	G	T
2	chr2_35235943	0	35235943	C	G
2	chr2_35240668	0	35240668	A	C
2	chr2_35246907	0	35246907	C	A
2	chr2_35247122	0	35247122	G	T
2	chr2_35247774	0	35247774	C	A
2	chr2_35273733	0	35273733	T	A
2	chr2_35279315	0	35279315	C	G
2	chr2_35286486	0	35286486	T	G
2	chr2_35301449	0	35301449	A	T
2	chr2_35307108	0	35307108	C	A
2	chr2_35311338	0	35311338	G	C
2	chr2_35319353	0	35319353	G	C
2	chr2_35326209	0	35326209	G	T
2	chr2_35330410	0	35330410	G	C
2	chr2_35335307	0	35335307	C	G
2	chr2_35368121	0	35368121	A	T
2	chr2_35368275	0	35368275	C	G
2	chr2_35374654	0	35374654	G	T
2	chr2_35392771	0	35392771	G	C
2	chr2_35394279	0	35394279	T	G
2	chr2_35400301	0	35400301	G	C
2	chr2_35425626	0	35425626	T	G
2	chr2_35431342	0	35431342	C	G
2	chr2_35434021	0	35434021	A	C
2	chr2_35453249	0	35453249	G	T
2	chr2_35461617	0	35461617	C	A
2	chr2_35474659	0	35474659	C	G
2	chr2_35477401	0	35477401	A	T
2	chr2_35481750	0	35481750	T	G
2	chr2_35485053	0	35485053	C	A
2	chr2_35485576	0	35485576	C	A
2	chr2_35490520	0	35490520	C	A
2	chr2_35491041	0	35491041	C	G
2	chr2_35515278	0	35515278	T	G
2	chr2_35516688	0	35516688	C	A
2	chr2_35521352	0	35521352	C	G
2	chr2_35524963	0	35524963	T	G
2	chr2_35525865	0	35525865	G	T
2	chr2_35530826	0	35530826	A	C
2	chr2_35541044	0	35541044	G	C
2	chr2_35569853	0	35569853	C	A
2	chr2_35572021	0	35572021	A	C
2	chr2_35599155	0	35599155	C	G
2	chr2_35607368	0	35607368	T	A
2	chr2_35629382	0	35629382	T	G
2	chr2_35636940	0	35636940	T	A
2	chr2_35645529	0	35645529	C	A
2	chr2_35648322	0	35648322	T	A
2	chr2_35663616	0	35663616	A	C
2	chr2_35671613	0	35671613	A	C
2	chr2_35675189	0	35675189	C	G
2	chr2_35683611	0	35683611	G	C
2	chr2_35689064	0	35689064	G	C
2	chr2_35689582	0	35689582	T	G
2	chr2_35697540	0	35697540	G	C
2	chr2_35717046	0	35717046	T	G
2	chr2_35720256	0	35720256	G	C
2	chr2_35738659	0	35738659	C	G
2	chr2_35740053	0	35740053	A	C
2	chr2_35743123	0	35743123	A	C
2	chr2_35771581	0	35771581	C	A
2	chr2_35774485	0	35774485	A	C
2	chr2_35778783	0	35778783	C	G
2	chr2_35791834	0	35791834	G	T
2	chr2_35794977	0	35794977	G	T
2	chr2_35808462	0	35808462	A	C
2	chr2_35834294	0	35834294	A	C
2	chr2_35844928	0	35844928	G	C
2	chr2_35856379	0	35856379	A	C
2	chr2_35859116	0	35859116	A	C
2	chr2_35878823	0	35878823	T	A
2	chr2_35879758	0	35879758	T	G
2	chr2_35882052	0	35882052	C	G
2	chr2_35884831	0	35884831	C	G
2	chr2_35890913	0	35890913	T	A
2	chr2_35899371	0	35899371	G	T
2	chr2_35904911	0	35904911	C	A
2	chr2_35925698	0	35925698	G	C
2	chr2_35959309	0	35959309	T	G
2	chr2_35972682	0	35972682	C	G
2	chr2_35978663	0	35978663	G	T
2	chr2_36045313	0	36045313	A	C
2	chr2_36069885	0	36069885	G	C
2	chr2_36070720	0	36070720	C	G
2	chr2_36071609	0	36071609	A	C
2	chr2_36081969	0	36081969	C	A
2	chr2_36088245	0	36088245	C	G
2	chr2_36098566	0	36098566	T	A
2	chr2_36127836	0	36127836	A	C
2	chr2_36145467	0	36145467	T	G
2	chr2_36157163	0	36157163	G	T
2	chr2_36160702	0	36160702	A	C
2	chr2_36175910	0	36175910	A	T
2	chr2_36198922	0	36198922	C	A
2	chr2_36205252	0	36205252	G	C
2	chr2_36220585	0	36220585	C	A
2	chr2_36220797	0	36220797	C	A
2	chr2_36224971	0	36224971	A	C
2	chr2_36225419	0	36225419	G	C
2	chr2_36226108	0	36226108	G	T
2	chr2_36229887	0	36229887	G	T
2	chr2_36234194	0	36234194	A	C
2	chr2_36239286	0	36239286	G	C
2	chr2_36239684	0	36239684	G	T
2	chr2_36253376	0	36253376	G	C
2	chr2_36265792	0	36265792	G	C
2	chr2_36280689	0	36280689	C	A
2	chr2_36282138	0	36282138	C	G
2	chr2_36284791	0	36284791	G	T
2	chr2_36285110	0	36285110	A	T
2	chr2_36286703	0	36286703	C	A
2	chr2_36317979	0	36317979	C	G
2	chr2_36319810	0	36319810	G	T
2	chr2_36320683	0	36320683	T	G
2	chr2_36321690	0	36321690	G	C
2	chr2_36339463	0	36339463	C	A
2	chr2_36349193	0	36349193	T	G
2	chr2_36408962	0	36408962	A	C
2	chr2_36409161	0	36409161	A	T
2	chr2_36414897	0	36414897	C	G
2	chr2_36423052	0	36423052	G	C
2	chr2_36423514	0	36423514	T	G
2	chr2_36431683	0	36431683	A	C
2	chr2_36432406	0	36432406	C	G
2	chr2_36443522	0	36443522	A	T
2	chr2_36456014	0	36456014	T	A
2	chr2_36457173	0	36457173	C	A
2	chr2_36465338	0	36465338	C	G
2	chr2_36468898	0	36468898	A	C
2	chr2_36472382	0	36472382	C	G
2	chr2_36478586	0	36478586	C	G
2	chr2_36484958	0	36484958	G	C
2	chr2_36518207	0	36518207	A	T
2	chr2_36549236	0	36549236	G	T
2	chr2_36641759	0	36641759	G	C
2	chr2_36641886	0	36641886	C	A
2	chr2_36656854	0	36656854	G	T
2	chr2_36666509	0	36666509	G	T
2	chr2_36673910	0	36673910	T	G
2	chr2_36674494	0	36674494	T	A
2	chr2_36676160	0	36676160	C	A
2	chr2_36715326	0	36715326	G	T
2	chr2_36736220	0	36736220	G	C
2	chr2_36744928	0	36744928	T	G
2	chr2_36774873	0	36774873	A	C
2	chr2_36789210	0	36789210	C	G
2	chr2_36805049	0	36805049	C	G
2	chr2_36808642	0	36808642	C	G
2	chr2_36818175	0	36818175	A	C
2	chr2_36831688	0	36831688	G	T
2	chr2_36831978	0	36831978	T	G
2	chr2_36833267	0	36833267	T	G
2	chr2_36837007	0	36837007	T	A
2	chr2_36847849	0	36847849	T	G
2	chr2_36873587	0	36873587	G	C
2	chr2_36881588	0	36881588	T	G
2	chr2_36897483	0	36897483	G	T
2	chr2_36944397	0	36944397	T	G
2	chr2_36950602	0	36950602	G	C
2	chr2_36953743	0	36953743	T	G
2	chr2_36981199	0	36981199	T	G
2	chr2_37008898	0	37008898	C	G
2	chr2_37055167	0	37055167	C	G
2	chr2_37063226	0	37063226	A	C
2	chr2_37065277	0	37065277	C	A
2	chr2_37073353	0	37073353	C	A
2	chr2_37139640	0	37139640	A	C
2	chr2_37181553	0	37181553	C	G
2	chr2_37195407	0	37195407	G	T
2	chr2_37204373	0	37204373	G	C
2	chr2_37213057	0	37213057	G	C
2	chr2_37244530	0	37244530	G	T
2	chr2_37260543	0	37260543	G	C
2	chr2_37267326	0	37267326	T	G
2	chr2_37271651	0	37271651	G	C
2	chr2_37361241	0	37361241	C	G
2	chr2_37370918	0	37370918	G	T
2	chr2_37371213	0	37371213	C	G
2	chr2_37382047	0	37382047	A	C
2	chr2_37403637	0	37403637	T	G
2	chr2_37438571	0	37438571	A	C
2	chr2_37442897	0	37442897	A	C
2	chr2_37445310	0	37445310	T	G
2	chr2_37448691	0	37448691	G	C
2	chr2_37456786	0	37456786	C	A
2	chr2_37457733	0	37457733	T	G
2	chr2_37482379	0	37482379	C	G
2	chr2_37510863	0	37510863	T	G
2	chr2_37529845	0	37529845	A	C
2	chr2_37572336	0	37572336	A	C
2	chr2_37582278	0	37582278	G	T
2	chr2_37601500	0	37601500	G	C
2	chr2_37601693	0	37601693	A	C
2	chr2_37609502	0	37609502	A	C
2	chr2_37617871	0	37617871	C	G
2	chr2_37621725	0	37621725	G	C
2	chr2_37622125	0	37622125	T	G
2	chr2_37635381	0	37635381	A	C
2	chr2_37636240	0	37636240	G	C
2	chr2_37642624	0	37642624	A	C
2	chr2_37645575	0	37645575	C	A
2	chr2_37653837	0	37653837	G	C
2	chr2_37663504	0	37663504	A	T
2	chr2_37673899	0	37673899	G	T
2	chr2_37677026	0	37677026	A	C
2	chr2_37687386	0	37687386	G	C
2	chr2_37713149	0	37713149	C	G
2	chr2_37739209	0	37739209	C	G
2	chr2_37747996	0	37747996	A	C
2	chr2_37775751	0	37775751	C	G
2	chr2_37779200	0	37779200	T	G
2	chr2_37793148	0	37793148	G	T
2	chr2_37796429	0	37796429	C	G
2	chr2_37796660	0	37796660	T	A
2	chr2_37805016	0	37805016	G	T
2	chr2_37810035	0	37810035	A	C
2	chr2_37827321	0	37827321	C	A
2	chr2_37849381	0	37849381	G	T
2	chr2_37866948	0	37866948	C	G
2	chr2_37876795	0	37876795	G	T
2	chr2_37887166	0	37887166	T	A
2	chr2_37919510	0	37919510	A	C
2	chr2_37937226	0	37937226	T	G
2	chr2_37941877	0	37941877	C	G
2	chr2_37945660	0	37945660	T	G
2	chr2_37949566	0	37949566	C	G
2	chr2_37962393	0	37962393	G	C
2	chr2_37999554	0	37999554	T	G
2	chr2_37999943	0	37999943	T	A
2	chr2_38002987	0	38002987	G	T
2	chr2_38003394	0	38003394	C	A
2	chr2_38018844	0	38018844	A	T
2	chr2_38019596	0	38019596	T	A
2	chr2_38033120	0	38033120	G	C
2	chr2_38037208	0	38037208	A	T
2	chr2_38047617	0	38047617	G	T
2	chr2_38050847	0	38050847	C	G
2	chr2_38061230	0	38061230	G	C
2	chr2_38067230	0	38067230	C	G
2	chr2_38071375	0	38071375	G	C
2	chr2_38083780	0	38083780	C	G
2	chr2_38084490	0	38084490	C	G
2	chr2_38084910	0	38084910	A	C
2	chr2_38093441	0	38093441	T	G
2	chr2_38093836	0	38093836	C	G
2	chr2_38095166	0	38095166	C	G
2	chr2_38101496	0	38101496	G	T
2	chr2_38122786	0	38122786	T	G
2	chr2_38125949	0	38125949	T	G
2	chr2_38132964	0	38132964	A	C
2	chr2_38134113	0	38134113	G	C
2	chr2_38138046	0	38138046	C	A
2	chr2_38147564	0	38147564	C	A
2	chr2_38154546	0	38154546	C	G
2	chr2_38169742	0	38169742	C	A
2	chr2_38198826	0	38198826	G	C
2	chr2_38216523	0	38216523	G	T
2	chr2_38225192	0	38225192	A	C
2	chr2_38225475	0	38225475	G	C
2	chr2_38245319	0	38245319	C	G
2	chr2_38248447	0	38248447	T	A
2	chr2_38257494	0	38257494	C	G
2	chr2_38265049	0	38265049	C	G
2	chr2_38271554	0	38271554	C	A
2	chr2_38282262	0	38282262	G	T
2	chr2_38283742	0	38283742	T	G
2	chr2_38309066	0	38309066	C	A
2	chr2_38310060	0	38310060	A	C
2	chr2_38312471	0	38312471	T	G
2	chr2_38329120	0	38329120	G	T
2	chr2_38329539	0	38329539	G	T
2	chr2_38331590	0	38331590	C	G
2	chr2_38341388	0	38341388	T	G
2	chr2_38364396	0	38364396	A	T
2	chr2_38369349	0	38369349	A	C
2	chr2_38394135	0	38394135	A	C
2	chr2_38402264	0	38402264	T	G
2	chr2_38430365	0	38430365	A	C
2	chr2_38430781	0	38430781	G	T
2	chr2_38445709	0	38445709	G	T
2	chr2_38455901	0	38455901	C	G
2	chr2_38468370	0	38468370	A	C
2	chr2_38476906	0	38476906	T	G
2	chr2_38499659	0	38499659	G	T
2	chr2_38499974	0	38499974	C	A
2	chr2_38503531	0	38503531	T	G
2	chr2_38522176	0	38522176	C	G
2	chr2_38554482	0	38554482	A	C
2	chr2_38556935	0	38556935	A	C
2	chr2_38559689	0	38559689	T	G
2	chr2_38576532	0	38576532	G	T
2	chr2_38590049	0	38590049	G	C
2	chr2_38603116	0	38603116	C	G
2	chr2_38604555	0	38604555	C	A
2	chr2_38624042	0	38624042	C	G
2	chr2_38626422	0	38626422	C	G
2	chr2_38629955	0	38629955	A	C
2	chr2_38631154	0	38631154	G	C
2	chr2_38642800	0	38642800	T	G
2	chr2_38643542	0	38643542	C	G
2	chr2_38673301	0	38673301	G	C
2	chr2_38682071	0	38682071	C	A
2	chr2_38693988	0	38693988	G	C
2	chr2_38731263	0	38731263	G	T
2	chr2_38732183	0	38732183	G	T
2	chr2_38761172	0	38761172	T	A
2	chr2_38764928	0	38764928	C	A
2	chr2_38770031	0	38770031	C	A
2	chr2_38784479	0	38784479	G	C
2	chr2_38784555	0	38784555	G	T
2	chr2_38801563	0	38801563	T	G
2	chr2_38861807	0	38861807	C	G
2	chr2_38868354	0	38868354	C	A
2	chr2_38884364	0	38884364	G	T
2	chr2_38937520	0	38937520	G	C
2	chr2_38970619	0	38970619	T	G
2	chr2_38972757	0	38972757	C	A
2	chr2_38984157	0	38984157	A	C
2	chr2_39000684	0	39000684	G	T
2	chr2_39008037	0	39008037	T	G
2	chr2_39033789	0	39033789	C	G
2	chr2_39048981	0	39048981	G	C
2	chr2_39050656	0	39050656	T	A
2	chr2_39071554	0	39071554	T	A
2	chr2_39074441	0	39074441	G	T
2	chr2_39099145	0	39099145	T	G
2	chr2_39109878	0	39109878	A	C
2	chr2_39124712	0	39124712	C	A
2	chr2_39136545	0	39136545	A	T
2	chr2_39138619	0	39138619	C	G
2	chr2_39148952	0	39148952	A	T
2	chr2_39149554	0	39149554	T	A
2	chr2_39213816	0	39213816	A	C
2	chr2_39240351	0	39240351	G	T
2	chr2_39244004	0	39244004	G	T
2	chr2_39284548	0	39284548	G	C
2	chr2_39292245	0	39292245	C	G
2	chr2_39305078	0	39305078	G	T
2	chr2_39327008	0	39327008	G	C
2	chr2_39328067	0	39328067	C	A
2	chr2_39386112	0	39386112	C	A
2	chr2_39400334	0	39400334	C	A
2	chr2_39423570	0	39423570	C	A
2	chr2_39425872	0	39425872	G	T
2	chr2_39434153	0	39434153	G	T
2	chr2_39454126	0	39454126	G	C
2	chr2_39459656	0	39459656	T	G
2	chr2_39465830	0	39465830	A	C
2	chr2_39467913	0	39467913	G	T
2	chr2_39486372	0	39486372	G	C
2	chr2_39493585	0	39493585	T	A
2	chr2_39514760	0	39514760	C	A
2	chr2_39535120	0	39535120	C	G
2	chr2_39546146	0	39546146	C	G
2	chr2_39548616	0	39548616	C	G
2	chr2_39549846	0	39549846	G	T
2	chr2_39558202	0	39558202	T	A
2	chr2_39594781	0	39594781	C	G
2	chr2_39599977	0	39599977	G	C
2	chr2_39610536	0	39610536	C	G
2	chr2_39636360	0	39636360	G	C
2	chr2_39641471	0	39641471	A	C
2	chr2_39651801	0	39651801	C	G
2	chr2_39656227	0	39656227	G	C
2	chr2_39680539	0	39680539	G	T
2	chr2_39689404	0	39689404	G	C
2	chr2_39699506	0	39699506	A	C
2	chr2_39708539	0	39708539	C	G
2	chr2_39711464	0	39711464	G	C
2	chr2_39718794	0	39718794	T	G
2	chr2_39721212	0	39721212	A	C
2	chr2_39732594	0	39732594	G	T
2	chr2_39733307	0	39733307	G	C
2	chr2_39736702	0	39736702	A	T
2	chr2_39747730	0	39747730	T	G
2	chr2_39752623	0	39752623	A	C
2	chr2_39777606	0	39777606	C	G
2	chr2_39780789	0	39780789	T	G
2	chr2_39784238	0	39784238	C	G
2	chr2_39784986	0	39784986	G	C
2	chr2_39798608	0	39798608	C	G
2	chr2_39800182	0	39800182	T	A
2	chr2_39808422	0	39808422	A	C
2	chr2_39812494	0	39812494	C	A
2	chr2_39836986	0	39836986	G	T
2	chr2_39846542	0	39846542	T	A
2	chr2_39869406	0	39869406	G	C
2	chr2_39872292	0	39872292	G	T
2	chr2_39875904	0	39875904	T	A
2	chr2_39889082	0	39889082	C	A
2	chr2_39938334	0	39938334	G	C
2	chr2_39942878	0	39942878	G	C
2	chr2_39943849	0	39943849	C	A
2	chr2_39947571	0	39947571	G	T
2	chr2_39981410	0	39981410	C	A
2	chr2_39982356	0	39982356	G	C
2	chr2_39996157	0	39996157	T	G
2	chr2_40012452	0	40012452	A	C
2	chr2_40015864	0	40015864	A	T
2	chr2_40037343	0	40037343	A	T
2	chr2_40041047	0	40041047	G	T
2	chr2_40042586	0	40042586	T	G
2	chr2_40047054	0	40047054	G	C
2	chr2_40050447	0	40050447	C	G
2	chr2_40050821	0	40050821	T	G
2	chr2_40051553	0	40051553	G	C
2	chr2_40059269	0	40059269	G	C
2	chr2_40062018	0	40062018	C	A
2	chr2_40075097	0	40075097	G	T
2	chr2_40083463	0	40083463	T	G
2	chr2_40093128	0	40093128	G	T
2	chr2_40094156	0	40094156	G	C
2	chr2_40096218	0	40096218	A	C
2	chr2_40098349	0	40098349	A	T
2	chr2_40099970	0	40099970	G	T
2	chr2_40114884	0	40114884	T	G
2	chr2_40115914	0	40115914	T	G
2	chr2_40126479	0	40126479	T	A
2	chr2_40131020	0	40131020	T	G
2	chr2_40139896	0	40139896	C	G
2	chr2_40141147	0	40141147	G	T
2	chr2_40191055	0	40191055	A	C
2	chr2_40221691	0	40221691	G	T
2	chr2_40222758	0	40222758	G	C
2	chr2_40236662	0	40236662	C	G
2	chr2_40237633	0	40237633	G	C
2	chr2_40239687	0	40239687	C	G
2	chr2_40242457	0	40242457	A	T
2	chr2_40284087	0	40284087	A	T
2	chr2_40287640	0	40287640	G	T
2	chr2_40303966	0	40303966	T	G
2	chr2_40316988	0	40316988	T	G
2	chr2_40317199	0	40317199	A	C
2	chr2_40337387	0	40337387	T	A
2	chr2_40338058	0	40338058	C	G
2	chr2_40357452	0	40357452	A	C
2	chr2_40410604	0	40410604	T	A
2	chr2_40424592	0	40424592	T	G
2	chr2_40426708	0	40426708	T	G
2	chr2_40433535	0	40433535	T	A
2	chr2_40434528	0	40434528	C	G
2	chr2_40444325	0	40444325	A	T
2	chr2_40457315	0	40457315	G	C
2	chr2_40484221	0	40484221	A	T
2	chr2_40487042	0	40487042	A	T
2	chr2_40497053	0	40497053	G	C
2	chr2_40503331	0	40503331	G	C
2	chr2_40515436	0	40515436	T	A
2	chr2_40517894	0	40517894	T	A
2	chr2_40522983	0	40522983	G	C
2	chr2_40523921	0	40523921	G	C
2	chr2_40539687	0	40539687	C	A
2	chr2_40547656	0	40547656	A	C
2	chr2_40548726	0	40548726	C	A
2	chr2_40557823	0	40557823	C	G
2	chr2_40561148	0	40561148	C	G
2	chr2_40576670	0	40576670	T	G
2	chr2_40576744	0	40576744	A	C
2	chr2_40584256	0	40584256	T	G
2	chr2_40586872	0	40586872	C	A
2	chr2_40591995	0	40591995	A	C
2	chr2_40595744	0	40595744	T	G
2	chr2_40610478	0	40610478	G	T
2	chr2_40611383	0	40611383	C	G
2	chr2_40634983	0	40634983	G	C
2	chr2_40639124	0	40639124	G	C
2	chr2_40644969	0	40644969	C	G
2	chr2_40652296	0	40652296	G	T
2	chr2_40665476	0	40665476	G	C
2	chr2_40673047	0	40673047	A	C
2	chr2_40696579	0	40696579	G	T
2	chr2_40702164	0	40702164	C	G
2	chr2_40703011	0	40703011	C	G
2	chr2_40732733	0	40732733	C	G
2	chr2_40770168	0	40770168	G	C
2	chr2_40781522	0	40781522	A	C
2	chr2_40791818	0	40791818	G	T
2	chr2_40829255	0	40829255	A	T
2	chr2_40842010	0	40842010	G	T
2	chr2_40868624	0	40868624	T	A
2	chr2_40870786	0	40870786	G	C
2	chr2_40872822	0	40872822	A	C
2	chr2_40886523	0	40886523	T	A
2	chr2_40927940	0	40927940	C	G
2	chr2_40946407	0	40946407	A	C
2	chr2_40993447	0	40993447	T	G
2	chr2_41037937	0	41037937	C	G
2	chr2_41073636	0	41073636	G	T
2	chr2_41091755	0	41091755	C	G
2	chr2_41099288	0	41099288	T	A
2	chr2_41184021	0	41184021	C	A
2	chr2_41231734	0	41231734	C	G
2	chr2_41248335	0	41248335	G	C
2	chr2_41261810	0	41261810	G	T
2	chr2_41286617	0	41286617	G	T
2	chr2_41290789	0	41290789	A	C
2	chr2_41362076	0	41362076	C	A
2	chr2_41366304	0	41366304	T	G
2	chr2_41367398	0	41367398	C	G
2	chr2_41385243	0	41385243	T	G
2	chr2_41424298	0	41424298	C	G
2	chr2_41428256	0	41428256	G	T
2	chr2_41452779	0	41452779	G	T
2	chr2_41466919	0	41466919	C	G
2	chr2_41477073	0	41477073	C	A
2	chr2_41499005	0	41499005	C	G
2	chr2_41510848	0	41510848	C	A
2	chr2_41514214	0	41514214	C	A
2	chr2_41516299	0	41516299	C	A
2	chr2_41534968	0	41534968	C	G
2	chr2_41553640	0	41553640	T	G
2	chr2_41557336	0	41557336	C	A
2	chr2_41559552	0	41559552	A	C
2	chr2_41586253	0	41586253	A	T
2	chr2_41593561	0	41593561	A	C
2	chr2_41596674	0	41596674	C	G
2	chr2_41610932	0	41610932	C	G
2	chr2_41637490	0	41637490	A	T
2	chr2_41649293	0	41649293	C	G
2	chr2_41658460	0	41658460	A	T
2	chr2_41663206	0	41663206	T	G
2	chr2_41664062	0	41664062	T	G
2	chr2_41766838	0	41766838	G	C
2	chr2_41780537	0	41780537	G	C
2	chr2_41847174	0	41847174	C	A
2	chr2_41888656	0	41888656	T	G
2	chr2_41916402	0	41916402	C	A
2	chr2_41934973	0	41934973	G	T
2	chr2_41949475	0	41949475	C	G
2	chr2_41957818	0	41957818	C	G
2	chr2_41987166	0	41987166	A	T
2	chr2_42010051	0	42010051	A	T
2	chr2_42011703	0	42011703	G	T
2	chr2_42014501	0	42014501	A	T
2	chr2_42023871	0	42023871	G	C
2	chr2_42029478	0	42029478	A	C
2	chr2_42033706	0	42033706	T	G
2	chr2_42067901	0	42067901	C	G
2	chr2_42069354	0	42069354	C	A
2	chr2_42099066	0	42099066	T	G
2	chr2_42119634	0	42119634	T	G
2	chr2_42138660	0	42138660	G	T
2	chr2_42147163	0	42147163	C	A
2	chr2_42157681	0	42157681	A	C
2	chr2_42162073	0	42162073	G	T
2	chr2_42227320	0	42227320	A	T
2	chr2_42240109	0	42240109	G	C
2	chr2_42260248	0	42260248	C	A
2	chr2_42271275	0	42271275	A	T
2	chr2_42332709	0	42332709	T	A
2	chr2_42395215	0	42395215	G	T
2	chr2_42426944	0	42426944	C	A
2	chr2_42462310	0	42462310	A	T
2	chr2_42473951	0	42473951	C	A
2	chr2_42474798	0	42474798	A	T
2	chr2_42512664	0	42512664	G	C
2	chr2_42542428	0	42542428	T	A
2	chr2_42545663	0	42545663	T	A
2	chr2_42548733	0	42548733	C	G
2	chr2_42588760	0	42588760	A	C
2	chr2_42608157	0	42608157	G	T
2	chr2_42617151	0	42617151	G	T
2	chr2_42617343	0	42617343	G	C
2	chr2_42635596	0	42635596	G	T
2	chr2_42635733	0	42635733	A	C
2	chr2_42650945	0	42650945	C	G
2	chr2_42652635	0	42652635	C	A
2	chr2_42675772	0	42675772	A	C
2	chr2_42683074	0	42683074	G	T
2	chr2_42719317	0	42719317	T	G
2	chr2_42724021	0	42724021	A	C
2	chr2_42728227	0	42728227	T	G
2	chr2_42733099	0	42733099	A	C
2	chr2_42744352	0	42744352	A	T
2	chr2_42769330	0	42769330	G	C
2	chr2_42772033	0	42772033	A	C
2	chr2_42857554	0	42857554	G	T
2	chr2_42885772	0	42885772	T	G
2	chr2_42891093	0	42891093	G	T
2	chr2_42901415	0	42901415	G	C
2	chr2_42911466	0	42911466	G	T
2	chr2_42945859	0	42945859	T	G
2	chr2_42953941	0	42953941	C	A
2	chr2_42954202	0	42954202	T	A
2	chr2_42963756	0	42963756	T	G
2	chr2_42965334	0	42965334	A	C
2	chr2_42985593	0	42985593	A	C
2	chr2_42990015	0	42990015	T	A
2	chr2_42997935	0	42997935	A	C
2	chr2_43012153	0	43012153	C	G
2	chr2_43012176	0	43012176	G	T
2	chr2_43027708	0	43027708	A	C
2	chr2_43047681	0	43047681	C	A
2	chr2_43094969	0	43094969	T	G
2	chr2_43111215	0	43111215	A	C
2	chr2_43119976	0	43119976	T	G
2	chr2_43124501	0	43124501	G	C
2	chr2_43155147	0	43155147	G	C
2	chr2_43176097	0	43176097	T	A
2	chr2_43179580	0	43179580	T	G
2	chr2_43184405	0	43184405	T	A
2	chr2_43196530	0	43196530	T	A
2	chr2_43203838	0	43203838	G	C
2	chr2_43219780	0	43219780	C	A
2	chr2_43225011	0	43225011	C	G
2	chr2_43231979	0	43231979	C	G
2	chr2_43232862	0	43232862	A	T
2	chr2_43244704	0	43244704	G	C
2	chr2_43257479	0	43257479	C	G
2	chr2_43278081	0	43278081	T	G
2	chr2_43298404	0	43298404	T	G
2	chr2_43299969	0	43299969	T	G
2	chr2_43307159	0	43307159	G	C
2	chr2_43312956	0	43312956	A	C
2	chr2_43313482	0	43313482	C	A
2	chr2_43314194	0	43314194	G	C
2	chr2_43342417	0	43342417	A	C
2	chr2_43355253	0	43355253	C	A
2	chr2_43385461	0	43385461	A	T
2	chr2_43386036	0	43386036	G	T
2	chr2_43391476	0	43391476	A	C
2	chr2_43399183	0	43399183	C	A
2	chr2_43400795	0	43400795	A	C
2	chr2_43408394	0	43408394	G	C
2	chr2_43410947	0	43410947	T	A
2	chr2_43424092	0	43424092	A	C
2	chr2_43472194	0	43472194	C	G
2	chr2_43474391	0	43474391	G	T
2	chr2_43474853	0	43474853	G	C
2	chr2_43482252	0	43482252	G	T
2	chr2_43483192	0	43483192	T	G
2	chr2_43486161	0	43486161	C	G
2	chr2_43500983	0	43500983	G	C
2	chr2_43529977	0	43529977	A	C
2	chr2_43564087	0	43564087	C	G
2	chr2_43586290	0	43586290	C	G
2	chr2_43590153	0	43590153	G	C
2	chr2_43603864	0	43603864	C	G
2	chr2_43608725	0	43608725	C	A
2	chr2_43617942	0	43617942	G	C
2	chr2_43626187	0	43626187	A	C
2	chr2_43629985	0	43629985	T	G
2	chr2_43638644	0	43638644	C	A
2	chr2_43639550	0	43639550	A	T
2	chr2_43640071	0	43640071	A	C
2	chr2_43649742	0	43649742	G	C
2	chr2_43656682	0	43656682	G	C
2	chr2_43670948	0	43670948	A	C
2	chr2_43673736	0	43673736	C	A
2	chr2_43676758	0	43676758	C	G
2	chr2_43685267	0	43685267	C	G
2	chr2_43693060	0	43693060	A	C
2	chr2_43702592	0	43702592	G	T
2	chr2_43718065	0	43718065	T	A
2	chr2_43754042	0	43754042	G	C
2	chr2_43764206	0	43764206	A	C
2	chr2_43770484	0	43770484	G	C
2	chr2_43778020	0	43778020	T	G
2	chr2_43792521	0	43792521	C	G
2	chr2_43883609	0	43883609	A	C
2	chr2_43893663	0	43893663	C	A
2	chr2_43911398	0	43911398	G	T
2	chr2_43921374	0	43921374	T	G
2	chr2_43928638	0	43928638	C	A
2	chr2_43938072	0	43938072	G	T
2	chr2_43940939	0	43940939	C	G
2	chr2_43941310	0	43941310	C	G
2	chr2_43955329	0	43955329	C	A
2	chr2_43970739	0	43970739	C	A
2	chr2_43983048	0	43983048	G	C
2	chr2_43997613	0	43997613	C	A
2	chr2_44054249	0	44054249	A	T
2	chr2_44069296	0	44069296	A	C
2	chr2_44070187	0	44070187	G	C
2	chr2_44095593	0	44095593	G	T
2	chr2_44117978	0	44117978	T	G
2	chr2_44132039	0	44132039	T	G
2	chr2_44165100	0	44165100	A	C
2	chr2_44175879	0	44175879	T	G
2	chr2_44205975	0	44205975	C	G
2	chr2_44232553	0	44232553	A	C
2	chr2_44236497	0	44236497	T	A
2	chr2_44243230	0	44243230	C	G
2	chr2_44251314	0	44251314	C	A
2	chr2_44256135	0	44256135	G	T
2	chr2_44260802	0	44260802	C	G
2	chr2_44262551	0	44262551	A	T
2	chr2_44283069	0	44283069	T	A
2	chr2_44304239	0	44304239	G	C
2	chr2_44341623	0	44341623	G	C
2	chr2_44379819	0	44379819	C	G
2	chr2_44384002	0	44384002	G	C
2	chr2_44410489	0	44410489	C	G
2	chr2_44421038	0	44421038	G	C
2	chr2_44424959	0	44424959	G	C
2	chr2_44429759	0	44429759	G	C
2	chr2_44429956	0	44429956	C	A
2	chr2_44464871	0	44464871	T	G
2	chr2_44468323	0	44468323	G	C
2	chr2_44475618	0	44475618	T	G
2	chr2_44475736	0	44475736	G	T
2	chr2_44501805	0	44501805	C	A
2	chr2_44507621	0	44507621	C	G
2	chr2_44521817	0	44521817	G	T
2	chr2_44527989	0	44527989	G	C
2	chr2_44530311	0	44530311	T	A
2	chr2_44531920	0	44531920	A	C
2	chr2_44534409	0	44534409	C	G
2	chr2_44584531	0	44584531	G	C
2	chr2_44596324	0	44596324	G	T
2	chr2_44597304	0	44597304	C	G
2	chr2_44603197	0	44603197	C	A
2	chr2_44610581	0	44610581	G	C
2	chr2_44620990	0	44620990	G	C
2	chr2_44623934	0	44623934	C	G
2	chr2_44628679	0	44628679	C	G
2	chr2_44631447	0	44631447	T	G
2	chr2_44637366	0	44637366	A	C
2	chr2_44644812	0	44644812	A	T
2	chr2_44652381	0	44652381	C	G
2	chr2_44652895	0	44652895	A	C
2	chr2_44665306	0	44665306	T	G
2	chr2_44677604	0	44677604	A	T
2	chr2_44705032	0	44705032	G	T
2	chr2_44723487	0	44723487	T	A
2	chr2_44739723	0	44739723	G	C
2	chr2_44744113	0	44744113	C	G
2	chr2_44778427	0	44778427	C	G
2	chr2_44789849	0	44789849	G	T
2	chr2_44817813	0	44817813	A	T
2	chr2_44831842	0	44831842	A	T
2	chr2_44841607	0	44841607	A	T
2	chr2_44865752	0	44865752	C	G
2	chr2_44869577	0	44869577	C	A
2	chr2_44870151	0	44870151	A	C
2	chr2_44871124	0	44871124	T	A
2	chr2_44886831	0	44886831	C	G
2	chr2_44889505	0	44889505	G	C
2	chr2_44898530	0	44898530	G	C
2	chr2_44906266	0	44906266	T	G
2	chr2_44911199	0	44911199	G	T
2	chr2_44916365	0	44916365	C	G
2	chr2_44920417	0	44920417	A	C
2	chr2_44928675	0	44928675	A	C
2	chr2_44937574	0	44937574	G	T
2	chr2_44949066	0	44949066	C	A
2	chr2_44949696	0	44949696	C	G
2	chr2_44958525	0	44958525	A	C
2	chr2_44973890	0	44973890	G	C
2	chr2_44979584	0	44979584	G	C
2	chr2_44986590	0	44986590	A	T
2	chr2_45003109	0	45003109	C	A
2	chr2_45006318	0	45006318	T	G
2	chr2_45016278	0	45016278	C	G
2	chr2_45022125	0	45022125	C	G
2	chr2_45027327	0	45027327	C	G
2	chr2_45033430	0	45033430	C	G
2	chr2_45053126	0	45053126	C	G
2	chr2_45053504	0	45053504	A	C
2	chr2_45060930	0	45060930	A	C
2	chr2_45062901	0	45062901	C	A
2	chr2_45064245	0	45064245	C	A
2	chr2_45067688	0	45067688	C	G
2	chr2_45068339	0	45068339	T	G
2	chr2_45070594	0	45070594	T	G
2	chr2_45071742	0	45071742	C	A
2	chr2_45081413	0	45081413	T	A
2	chr2_45099088	0	45099088	G	C
2	chr2_45108167	0	45108167	C	G
2	chr2_45109322	0	45109322	C	A
2	chr2_45129735	0	45129735	G	C
2	chr2_45139871	0	45139871	G	C
2	chr2_45141181	0	45141181	C	G
2	chr2_45145730	0	45145730	G	C
2	chr2_45151665	0	45151665	A	C
2	chr2_45157292	0	45157292	G	T
2	chr2_45158145	0	45158145	G	T
2	chr2_45158988	0	45158988	T	A
2	chr2_45166802	0	45166802	C	A
2	chr2_45186735	0	45186735	C	A
2	chr2_45186972	0	45186972	G	C
2	chr2_45189502	0	45189502	T	A
2	chr2_45191202	0	45191202	C	A
2	chr2_45196576	0	45196576	C	A
2	chr2_45206378	0	45206378	T	G
2	chr2_45206880	0	45206880	C	G
2	chr2_45215864	0	45215864	C	G
2	chr2_45230428	0	45230428	A	C
2	chr2_45244837	0	45244837	T	G
2	chr2_45247385	0	45247385	T	G
2	chr2_45263794	0	45263794	G	T
2	chr2_45284239	0	45284239	C	A
2	chr2_45298817	0	45298817	G	T
2	chr2_45324469	0	45324469	C	G
2	chr2_45345612	0	45345612	T	G
2	chr2_45366368	0	45366368	G	T
2	chr2_45414703	0	45414703	T	A
2	chr2_45426119	0	45426119	T	G
2	chr2_45431192	0	45431192	G	C
2	chr2_45436285	0	45436285	G	C
2	chr2_45449728	0	45449728	T	G
2	chr2_45454976	0	45454976	G	T
2	chr2_45461041	0	45461041	G	C
2	chr2_45466402	0	45466402	A	C
2	chr2_45471321	0	45471321	A	C
2	chr2_45472240	0	45472240	C	G
2	chr2_45475218	0	45475218	T	G
2	chr2_45477214	0	45477214	A	C
2	chr2_45481139	0	45481139	G	T
2	chr2_45481311	0	45481311	T	A
2	chr2_45504687	0	45504687	C	A
2	chr2_45505196	0	45505196	T	G
2	chr2_45507776	0	45507776	A	T
2	chr2_45511102	0	45511102	G	T
2	chr2_45523558	0	45523558	T	G
2	chr2_45533841	0	45533841	G	C
2	chr2_45537335	0	45537335	T	G
2	chr2_45537983	0	45537983	T	G
2	chr2_45539027	0	45539027	C	A
2	chr2_45540352	0	45540352	T	G
2	chr2_45545562	0	45545562	A	T
2	chr2_45559590	0	45559590	A	C
2	chr2_45564166	0	45564166	A	C
2	chr2_45588488	0	45588488	A	T
2	chr2_45601623	0	45601623	A	C
2	chr2_45602203	0	45602203	G	C
2	chr2_45611168	0	45611168	A	C
2	chr2_45623882	0	45623882	G	C
2	chr2_45633042	0	45633042	G	C
2	chr2_45640810	0	45640810	C	G
2	chr2_45667153	0	45667153	C	A
2	chr2_45678022	0	45678022	T	G
2	chr2_45684653	0	45684653	G	T
2	chr2_45684837	0	45684837	A	C
2	chr2_45696170	0	45696170	C	G
2	chr2_45704720	0	45704720	C	G
2	chr2_45706275	0	45706275	A	C
2	chr2_45719069	0	45719069	C	G
2	chr2_45720496	0	45720496	A	T
2	chr2_45731786	0	45731786	C	G
2	chr2_45741598	0	45741598	C	G
2	chr2_45744197	0	45744197	C	G
2	chr2_45745481	0	45745481	A	C
2	chr2_45747024	0	45747024	G	T
2	chr2_45749132	0	45749132	G	C
2	chr2_45757460	0	45757460	G	C
2	chr2_45761451	0	45761451	A	C
2	chr2_45769731	0	45769731	C	G
2	chr2_45769801	0	45769801	C	G
2	chr2_45798429	0	45798429	G	T
2	chr2_45798889	0	45798889	C	A
2	chr2_45800150	0	45800150	A	T
2	chr2_45802921	0	45802921	A	C
2	chr2_45813323	0	45813323	G	C
2	chr2_45826753	0	45826753	C	G
2	chr2_45828706	0	45828706	C	G
2	chr2_45839379	0	45839379	A	C
2	chr2_45855518	0	45855518	A	C
2	chr2_45876180	0	45876180	G	C
2	chr2_45876394	0	45876394	T	G
2	chr2_45900255	0	45900255	A	T
2	chr2_45902968	0	45902968	A	T
2	chr2_45909703	0	45909703	C	A
2	chr2_45912267	0	45912267	A	T
2	chr2_45923842	0	45923842	A	C
2	chr2_45933098	0	45933098	T	G
2	chr2_45957097	0	45957097	A	T
2	chr2_45984743	0	45984743	T	G
2	chr2_45987529	0	45987529	T	G
2	chr2_45989424	0	45989424	A	C
2	chr2_46000499	0	46000499	T	G
2	chr2_46011265	0	46011265	T	G
2	chr2_46025534	0	46025534	T	G
2	chr2_46057525	0	46057525	T	G
2	chr2_46080025	0	46080025	A	C
2	chr2_46081294	0	46081294	G	C
2	chr2_46082723	0	46082723	G	T
2	chr2_46116146	0	46116146	G	C
2	chr2_46131059	0	46131059	T	G
2	chr2_46150935	0	46150935	C	A
2	chr2_46157677	0	46157677	T	G
2	chr2_46162002	0	46162002	C	G
2	chr2_46198817	0	46198817	A	T
2	chr2_46206848	0	46206848	T	G
2	chr2_46209658	0	46209658	G	C
2	chr2_46210098	0	46210098	G	C
2	chr2_46212642	0	46212642	G	T
2	chr2_46215831	0	46215831	C	G
2	chr2_46223166	0	46223166	G	T
2	chr2_46247524	0	46247524	C	G
2	chr2_46257464	0	46257464	G	C
2	chr2_46271151	0	46271151	G	T
2	chr2_46275755	0	46275755	C	A
2	chr2_46281438	0	46281438	C	G
2	chr2_46288804	0	46288804	G	C
2	chr2_46293425	0	46293425	G	T
2	chr2_46305472	0	46305472	C	A
2	chr2_46391329	0	46391329	G	C
2	chr2_46420998	0	46420998	C	G
2	chr2_46426613	0	46426613	T	G
2	chr2_46427654	0	46427654	A	C
2	chr2_46448799	0	46448799	G	T
2	chr2_46449618	0	46449618	C	G
2	chr2_46463267	0	46463267	T	G
2	chr2_46484593	0	46484593	T	G
2	chr2_46485480	0	46485480	G	C
2	chr2_46488974	0	46488974	G	T
2	chr2_46500872	0	46500872	A	T
2	chr2_46520486	0	46520486	T	G
2	chr2_46528726	0	46528726	T	A
2	chr2_46529019	0	46529019	G	C
2	chr2_46531900	0	46531900	T	G
2	chr2_46552826	0	46552826	G	C
2	chr2_46553702	0	46553702	G	T
2	chr2_46559937	0	46559937	T	G
2	chr2_46569999	0	46569999	T	G
2	chr2_46573273	0	46573273	C	A
2	chr2_46592382	0	46592382	T	G
2	chr2_46603518	0	46603518	C	A
2	chr2_46606821	0	46606821	C	G
2	chr2_46625819	0	46625819	G	C
2	chr2_46636513	0	46636513	A	C
2	chr2_46681203	0	46681203	A	C
2	chr2_46691119	0	46691119	G	C
2	chr2_46694342	0	46694342	C	A
2	chr2_46724967	0	46724967	G	C
2	chr2_46734146	0	46734146	G	T
2	chr2_46750593	0	46750593	C	A
2	chr2_46756245	0	46756245	C	A
2	chr2_46758820	0	46758820	G	C
2	chr2_46783858	0	46783858	G	C
2	chr2_46784115	0	46784115	G	C
2	chr2_46853089	0	46853089	A	T
2	chr2_46879269	0	46879269	C	G
2	chr2_46892328	0	46892328	A	C
2	chr2_46895218	0	46895218	T	G
2	chr2_46907018	0	46907018	A	C
2	chr2_46911789	0	46911789	A	C
2	chr2_46913719	0	46913719	G	C
2	chr2_46914480	0	46914480	C	G
2	chr2_46920866	0	46920866	A	C
2	chr2_46931076	0	46931076	G	C
2	chr2_46937815	0	46937815	G	C
2	chr2_46964523	0	46964523	T	G
2	chr2_46989039	0	46989039	T	A
2	chr2_46989507	0	46989507	A	C
2	chr2_46990526	0	46990526	C	A
2	chr2_46995925	0	46995925	C	G
2	chr2_47033358	0	47033358	G	C
2	chr2_47040948	0	47040948	A	C
2	chr2_47053156	0	47053156	A	C
2	chr2_47055321	0	47055321	G	C
2	chr2_47057039	0	47057039	C	A
2	chr2_47068321	0	47068321	C	G
2	chr2_47079917	0	47079917	T	G
2	chr2_47085334	0	47085334	A	C
2	chr2_47129607	0	47129607	A	C
2	chr2_47136504	0	47136504	T	A
2	chr2_47136629	0	47136629	G	T
2	chr2_47158400	0	47158400	G	C
2	chr2_47164448	0	47164448	G	C
2	chr2_47183875	0	47183875	A	C
2	chr2_47189978	0	47189978	C	G
2	chr2_47222026	0	47222026	G	C
2	chr2_47225116	0	47225116	G	C
2	chr2_47228493	0	47228493	A	C
2	chr2_47229243	0	47229243	C	G
2	chr2_47233651	0	47233651	A	C
2	chr2_47248990	0	47248990	A	C
2	chr2_47258167	0	47258167	A	T
2	chr2_47275565	0	47275565	G	C
2	chr2_47306110	0	47306110	T	G
2	chr2_47466220	0	47466220	C	G
2	chr2_47498677	0	47498677	A	T
2	chr2_47521120	0	47521120	T	G
2	chr2_47555044	0	47555044	A	T
2	chr2_47556958	0	47556958	G	C
2	chr2_47561960	0	47561960	T	G
2	chr2_47572977	0	47572977	T	G
2	chr2_47586207	0	47586207	G	C
2	chr2_47636671	0	47636671	A	C
2	chr2_47666341	0	47666341	T	G
2	chr2_47713642	0	47713642	A	C
2	chr2_47715445	0	47715445	T	A
2	chr2_47722518	0	47722518	G	C
2	chr2_47729166	0	47729166	G	C
2	chr2_47741348	0	47741348	G	T
2	chr2_47780779	0	47780779	T	G
2	chr2_47780783	0	47780783	C	A
2	chr2_47781217	0	47781217	T	A
2	chr2_47836576	0	47836576	G	T
2	chr2_47854408	0	47854408	C	G
2	chr2_47882456	0	47882456	C	A
2	chr2_47887502	0	47887502	G	T
2	chr2_47891373	0	47891373	C	A
2	chr2_47922809	0	47922809	G	T
2	chr2_47937640	0	47937640	G	C
2	chr2_47947669	0	47947669	C	G
2	chr2_47955708	0	47955708	G	C
2	chr2_47962470	0	47962470	G	C
2	chr2_48008340	0	48008340	C	A
2	chr2_48048184	0	48048184	A	C
2	chr2_48056731	0	48056731	G	C
2	chr2_48061739	0	48061739	G	T
2	chr2_48071157	0	48071157	G	C
2	chr2_48097377	0	48097377	T	G
2	chr2_48113243	0	48113243	T	G
2	chr2_48113260	0	48113260	G	C
2	chr2_48114160	0	48114160	G	T
2	chr2_48130494	0	48130494	G	T
2	chr2_48132333	0	48132333	T	A
2	chr2_48140706	0	48140706	G	C
2	chr2_48144617	0	48144617	A	C
2	chr2_48155540	0	48155540	A	C
2	chr2_48166226	0	48166226	G	C
2	chr2_48172410	0	48172410	G	T
2	chr2_48228872	0	48228872	C	A
2	chr2_48229880	0	48229880	C	A
2	chr2_48334998	0	48334998	T	G
2	chr2_48364536	0	48364536	T	G
2	chr2_48389746	0	48389746	G	T
2	chr2_48450510	0	48450510	C	A
2	chr2_48458477	0	48458477	G	C
2	chr2_48464221	0	48464221	A	T
2	chr2_48501106	0	48501106	C	G
2	chr2_48515180	0	48515180	A	T
2	chr2_48595876	0	48595876	T	A
2	chr2_48597030	0	48597030	G	C
2	chr2_48598030	0	48598030	C	G
2	chr2_48598186	0	48598186	G	T
2	chr2_48624587	0	48624587	G	C
2	chr2_48628340	0	48628340	G	C
2	chr2_48654662	0	48654662	G	T
2	chr2_48673199	0	48673199	G	T
2	chr2_48675609	0	48675609	T	A
2	chr2_48677370	0	48677370	C	G
2	chr2_48685253	0	48685253	G	C
2	chr2_48706828	0	48706828	C	G
2	chr2_48720199	0	48720199	C	A
2	chr2_48725378	0	48725378	G	T
2	chr2_49034531	0	49034531	T	A
2	chr2_49053965	0	49053965	G	T
2	chr2_49080273	0	49080273	C	G
2	chr2_49087612	0	49087612	T	G
2	chr2_49113792	0	49113792	C	G
2	chr2_49121483	0	49121483	G	C
2	chr2_49131355	0	49131355	G	T
2	chr2_49133828	0	49133828	T	G
2	chr2_49146866	0	49146866	A	T
2	chr2_49154520	0	49154520	C	G
2	chr2_49160958	0	49160958	C	G
2	chr2_49174521	0	49174521	A	C
2	chr2_49241357	0	49241357	T	A
2	chr2_49256260	0	49256260	T	G
2	chr2_49261116	0	49261116	C	G
2	chr2_49269403	0	49269403	A	C
2	chr2_49275886	0	49275886	C	A
2	chr2_49342027	0	49342027	G	T
2	chr2_49346140	0	49346140	C	A
2	chr2_49348136	0	49348136	T	G
2	chr2_49368718	0	49368718	T	G
2	chr2_49395444	0	49395444	C	A
2	chr2_49397328	0	49397328	A	C
2	chr2_49405545	0	49405545	G	C
2	chr2_49405554	0	49405554	G	T
2	chr2_49412455	0	49412455	T	G
2	chr2_49415575	0	49415575	G	C
2	chr2_49446084	0	49446084	G	C
2	chr2_49488252	0	49488252	G	C
2	chr2_49496420	0	49496420	C	A
2	chr2_49497840	0	49497840	T	G
2	chr2_49497869	0	49497869	C	G
2	chr2_49502513	0	49502513	T	G
2	chr2_49523373	0	49523373	G	C
2	chr2_49531791	0	49531791	G	C
2	chr2_49542306	0	49542306	T	A
2	chr2_49544871	0	49544871	G	C
2	chr2_49556568	0	49556568	G	T
2	chr2_49560018	0	49560018	C	G
2	chr2_49576542	0	49576542	G	T
2	chr2_49583407	0	49583407	T	G
2	chr2_49589806	0	49589806	A	C
2	chr2_49593094	0	49593094	C	A
2	chr2_49620648	0	49620648	G	T
2	chr2_49627527	0	49627527	C	A
2	chr2_49633381	0	49633381	C	G
2	chr2_49637387	0	49637387	T	G
2	chr2_49661639	0	49661639	C	A
2	chr2_49671803	0	49671803	G	T
2	chr2_49677798	0	49677798	C	G
2	chr2_49682648	0	49682648	T	G
2	chr2_49705366	0	49705366	T	A
2	chr2_49712254	0	49712254	C	A
2	chr2_49718501	0	49718501	G	T
2	chr2_49720557	0	49720557	G	T
2	chr2_49747271	0	49747271	G	C
2	chr2_49770485	0	49770485	G	C
2	chr2_49787157	0	49787157	T	G
2	chr2_49790111	0	49790111	G	T
2	chr2_49794453	0	49794453	G	C
2	chr2_49801319	0	49801319	G	T
2	chr2_49818736	0	49818736	G	C
2	chr2_49828405	0	49828405	C	G
2	chr2_49851912	0	49851912	T	A
2	chr2_49854963	0	49854963	A	T
2	chr2_49889706	0	49889706	A	C
2	chr2_49890556	0	49890556	A	C
2	chr2_49896863	0	49896863	C	G
2	chr2_49899093	0	49899093	G	C
2	chr2_49900448	0	49900448	A	C
2	chr2_49914334	0	49914334	T	G
2	chr2_49926350	0	49926350	G	T
2	chr2_49936524	0	49936524	G	T
2	chr2_49944504	0	49944504	G	T
2	chr2_49944843	0	49944843	G	T
2	chr2_49946503	0	49946503	G	C
2	chr2_49965201	0	49965201	T	G
2	chr2_49966284	0	49966284	G	T
2	chr2_49972535	0	49972535	G	T
2	chr2_49982065	0	49982065	C	A
2	chr2_49985427	0	49985427	T	G
2	chr2_50004582	0	50004582	G	C
2	chr2_50010040	0	50010040	C	A
2	chr2_50031994	0	50031994	T	G
2	chr2_50038613	0	50038613	T	G
2	chr2_50058344	0	50058344	G	C
2	chr2_50067083	0	50067083	G	C
2	chr2_50069265	0	50069265	G	T
2	chr2_50079666	0	50079666	C	A
2	chr2_50089354	0	50089354	G	T
2	chr2_50109695	0	50109695	A	C
2	chr2_50110556	0	50110556	G	T
2	chr2_50115422	0	50115422	T	A
2	chr2_50117572	0	50117572	C	G
2	chr2_50120507	0	50120507	C	A
2	chr2_50130914	0	50130914	C	G
2	chr2_50135428	0	50135428	G	T
2	chr2_50147177	0	50147177	G	T
2	chr2_50148448	0	50148448	G	T
2	chr2_50149996	0	50149996	T	G
2	chr2_50152279	0	50152279	T	G
2	chr2_50155656	0	50155656	T	G
2	chr2_50163812	0	50163812	C	G
2	chr2_50164426	0	50164426	C	A
2	chr2_50185666	0	50185666	C	A
2	chr2_50210653	0	50210653	C	G
2	chr2_50212936	0	50212936	C	G
2	chr2_50245384	0	50245384	A	T
2	chr2_50251570	0	50251570	C	A
2	chr2_50251960	0	50251960	T	G
2	chr2_50260214	0	50260214	A	T
2	chr2_50298137	0	50298137	G	T
2	chr2_50302329	0	50302329	T	A
2	chr2_50309830	0	50309830	T	A
2	chr2_50314162	0	50314162	G	C
2	chr2_50322771	0	50322771	G	T
2	chr2_50330772	0	50330772	C	A
2	chr2_50343718	0	50343718	A	T
2	chr2_50344812	0	50344812	G	T
2	chr2_50370744	0	50370744	T	G
2	chr2_50385197	0	50385197	T	G
2	chr2_50388206	0	50388206	T	G
2	chr2_50389306	0	50389306	G	C
2	chr2_50397487	0	50397487	G	T
2	chr2_50441608	0	50441608	T	G
2	chr2_50451377	0	50451377	A	C
2	chr2_50459929	0	50459929	A	T
2	chr2_50471177	0	50471177	C	A
2	chr2_50474422	0	50474422	T	G
2	chr2_50504242	0	50504242	T	A
2	chr2_50505693	0	50505693	C	G
2	chr2_50515652	0	50515652	G	T
2	chr2_50516831	0	50516831	G	T
2	chr2_50550571	0	50550571	T	G
2	chr2_50551160	0	50551160	T	A
2	chr2_50575855	0	50575855	A	C
2	chr2_50578553	0	50578553	A	C
2	chr2_50612014	0	50612014	G	T
2	chr2_50629804	0	50629804	A	C
2	chr2_50634547	0	50634547	T	G
2	chr2_50639813	0	50639813	T	G
2	chr2_50676555	0	50676555	C	G
2	chr2_50679002	0	50679002	C	A
2	chr2_50704254	0	50704254	C	A
2	chr2_50734959	0	50734959	C	G
2	chr2_50745152	0	50745152	T	G
2	chr2_50749269	0	50749269	A	C
2	chr2_50751577	0	50751577	G	T
2	chr2_50769098	0	50769098	G	C
2	chr2_50777051	0	50777051	G	C
2	chr2_50784370	0	50784370	C	G
2	chr2_50797981	0	50797981	A	C
2	chr2_50804990	0	50804990	T	A
2	chr2_50808537	0	50808537	A	C
2	chr2_50859151	0	50859151	C	A
2	chr2_50864776	0	50864776	C	A
2	chr2_50903477	0	50903477	C	G
2	chr2_50945593	0	50945593	A	C
2	chr2_50948175	0	50948175	C	G
2	chr2_50961852	0	50961852	G	C
2	chr2_50984296	0	50984296	T	G
2	chr2_50995870	0	50995870	A	T
2	chr2_51006114	0	51006114	C	G
2	chr2_51035251	0	51035251	G	C
2	chr2_51052744	0	51052744	G	C
2	chr2_51058712	0	51058712	C	G
2	chr2_51089556	0	51089556	T	G
2	chr2_51089566	0	51089566	G	T
2	chr2_51098860	0	51098860	A	C
2	chr2_51109899	0	51109899	G	T
2	chr2_51118494	0	51118494	T	G
2	chr2_51120469	0	51120469	G	T
2	chr2_51161659	0	51161659	T	G
2	chr2_51183290	0	51183290	G	T
2	chr2_51199416	0	51199416	T	A
2	chr2_51210042	0	51210042	T	A
2	chr2_51228116	0	51228116	G	C
2	chr2_51229679	0	51229679	A	C
2	chr2_51242624	0	51242624	A	T
2	chr2_51246568	0	51246568	C	G
2	chr2_51283612	0	51283612	C	G
2	chr2_51288814	0	51288814	G	T
2	chr2_51322999	0	51322999	C	A
2	chr2_51338357	0	51338357	C	A
2	chr2_51366814	0	51366814	T	A
2	chr2_51379930	0	51379930	G	T
2	chr2_51380779	0	51380779	T	G
2	chr2_51383140	0	51383140	T	A
2	chr2_51425105	0	51425105	C	A
2	chr2_51476310	0	51476310	T	G
2	chr2_51488357	0	51488357	A	C
2	chr2_51518294	0	51518294	G	C
2	chr2_51585043	0	51585043	G	C
2	chr2_51586232	0	51586232	A	T
2	chr2_51593977	0	51593977	G	C
2	chr2_51628367	0	51628367	C	A
2	chr2_51640938	0	51640938	A	T
2	chr2_51689505	0	51689505	T	A
2	chr2_51690894	0	51690894	G	C
2	chr2_51695844	0	51695844	T	A
2	chr2_51710719	0	51710719	C	G
2	chr2_51712973	0	51712973	T	G
2	chr2_51715152	0	51715152	G	T
2	chr2_51726518	0	51726518	C	G
2	chr2_51729659	0	51729659	T	G
2	chr2_51732062	0	51732062	C	G
2	chr2_51738396	0	51738396	A	C
2	chr2_51739645	0	51739645	G	T
2	chr2_51750050	0	51750050	A	C
2	chr2_51756761	0	51756761	C	A
2	chr2_51757013	0	51757013	G	C
2	chr2_51773608	0	51773608	C	A
2	chr2_51774460	0	51774460	C	G
2	chr2_51792589	0	51792589	G	C
2	chr2_51810942	0	51810942	G	C
2	chr2_51886777	0	51886777	G	T
2	chr2_51910853	0	51910853	A	C
2	chr2_51968442	0	51968442	G	C
2	chr2_51997007	0	51997007	A	C
2	chr2_52026336	0	52026336	T	G
2	chr2_52027581	0	52027581	C	G
2	chr2_52035895	0	52035895	T	G
2	chr2_52059505	0	52059505	T	G
2	chr2_52081817	0	52081817	C	G
2	chr2_52107876	0	52107876	C	G
2	chr2_52120820	0	52120820	G	T
2	chr2_52129532	0	52129532	T	G
2	chr2_52130225	0	52130225	T	G
2	chr2_52137553	0	52137553	G	T
2	chr2_52143052	0	52143052	A	T
2	chr2_52154223	0	52154223	C	G
2	chr2_52165784	0	52165784	A	C
2	chr2_52175718	0	52175718	A	C
2	chr2_52184645	0	52184645	G	T
2	chr2_52212799	0	52212799	C	G
2	chr2_52214480	0	52214480	A	C
2	chr2_52264472	0	52264472	G	T
2	chr2_52277746	0	52277746	G	C
2	chr2_52285787	0	52285787	T	G
2	chr2_52355662	0	52355662	A	C
2	chr2_52363536	0	52363536	A	C
2	chr2_52370416	0	52370416	C	A
2	chr2_52395754	0	52395754	A	C
2	chr2_52400270	0	52400270	A	T
2	chr2_52401117	0	52401117	G	T
2	chr2_52424300	0	52424300	A	C
2	chr2_52430270	0	52430270	A	C
2	chr2_52438787	0	52438787	A	C
2	chr2_52440506	0	52440506	T	G
2	chr2_52448376	0	52448376	G	T
2	chr2_52452335	0	52452335	G	T
2	chr2_52462853	0	52462853	G	C
2	chr2_52484232	0	52484232	G	C
2	chr2_52506342	0	52506342	A	C
2	chr2_52519646	0	52519646	G	C
2	chr2_52544634	0	52544634	T	G
2	chr2_52554697	0	52554697	G	C
2	chr2_52559920	0	52559920	C	G
2	chr2_52559934	0	52559934	G	C
2	chr2_52580712	0	52580712	C	G
2	chr2_52600007	0	52600007	T	G
2	chr2_52645789	0	52645789	C	G
2	chr2_52653495	0	52653495	C	A
2	chr2_52669651	0	52669651	A	T
2	chr2_52674913	0	52674913	C	A
2	chr2_52727480	0	52727480	A	C
2	chr2_52728265	0	52728265	C	A
2	chr2_52729472	0	52729472	G	T
2	chr2_52742922	0	52742922	G	T
2	chr2_52748448	0	52748448	G	T
2	chr2_52759396	0	52759396	C	A
2	chr2_52767812	0	52767812	A	C
2	chr2_52776135	0	52776135	T	G
2	chr2_52831528	0	52831528	T	G
2	chr2_52858005	0	52858005	C	A
2	chr2_52858864	0	52858864	C	G
2	chr2_52859797	0	52859797	A	C
2	chr2_52880022	0	52880022	G	T
2	chr2_52880066	0	52880066	T	G
2	chr2_52883723	0	52883723	T	A
2	chr2_52898876	0	52898876	C	A
2	chr2_52903172	0	52903172	A	C
2	chr2_52915442	0	52915442	G	T
2	chr2_52925117	0	52925117	C	G
2	chr2_52977791	0	52977791	A	T
2	chr2_53009512	0	53009512	T	G
2	chr2_53023417	0	53023417	C	G
2	chr2_53029164	0	53029164	C	A
2	chr2_53071055	0	53071055	C	G
2	chr2_53081997	0	53081997	G	C
2	chr2_53098566	0	53098566	T	A
2	chr2_53113809	0	53113809	C	A
2	chr2_53123050	0	53123050	C	A
2	chr2_53125795	0	53125795	G	T
2	chr2_53126556	0	53126556	A	C
2	chr2_53127596	0	53127596	G	T
2	chr2_53212151	0	53212151	C	G
2	chr2_53240701	0	53240701	T	G
2	chr2_53241658	0	53241658	C	G
2	chr2_53289610	0	53289610	G	T
2	chr2_53292485	0	53292485	T	A
2	chr2_53294008	0	53294008	A	T
2	chr2_53308701	0	53308701	G	T
2	chr2_53342642	0	53342642	A	T
2	chr2_53374068	0	53374068	A	C
2	chr2_53377407	0	53377407	G	T
2	chr2_53383790	0	53383790	C	G
2	chr2_53398222	0	53398222	C	A
2	chr2_53405993	0	53405993	G	C
2	chr2_53407484	0	53407484	G	C
2	chr2_53421372	0	53421372	G	C
2	chr2_53422673	0	53422673	C	A
2	chr2_53425055	0	53425055	C	A
2	chr2_53458589	0	53458589	C	A
2	chr2_53470175	0	53470175	T	A
2	chr2_53507302	0	53507302	T	G
2	chr2_53527573	0	53527573	C	G
2	chr2_53531175	0	53531175	A	C
2	chr2_53575357	0	53575357	G	C
2	chr2_53577339	0	53577339	G	C
2	chr2_53593682	0	53593682	C	A
2	chr2_53596690	0	53596690	G	T
2	chr2_53656145	0	53656145	C	A
2	chr2_53661740	0	53661740	T	A
2	chr2_53664018	0	53664018	T	A
2	chr2_53673374	0	53673374	A	T
2	chr2_53676962	0	53676962	T	A
2	chr2_53690206	0	53690206	A	C
2	chr2_53703796	0	53703796	G	C
2	chr2_53723996	0	53723996	C	G
2	chr2_53731476	0	53731476	T	G
2	chr2_53742980	0	53742980	G	T
2	chr2_53743670	0	53743670	T	A
2	chr2_53796545	0	53796545	C	A
2	chr2_53802382	0	53802382	A	T
2	chr2_53831608	0	53831608	T	A
2	chr2_53847195	0	53847195	G	T
2	chr2_53855616	0	53855616	G	T
2	chr2_53870669	0	53870669	T	A
2	chr2_53887925	0	53887925	A	T
2	chr2_53898579	0	53898579	G	C
2	chr2_53928538	0	53928538	C	G
2	chr2_53935859	0	53935859	C	G
2	chr2_53937103	0	53937103	G	C
2	chr2_53939159	0	53939159	C	G
2	chr2_53958713	0	53958713	C	G
2	chr2_53964244	0	53964244	T	G
2	chr2_53970080	0	53970080	C	G
2	chr2_54002173	0	54002173	G	C
2	chr2_54005041	0	54005041	C	G
2	chr2_54009878	0	54009878	C	A
2	chr2_54014230	0	54014230	C	G
2	chr2_54018005	0	54018005	A	T
2	chr2_54030225	0	54030225	T	G
2	chr2_54035053	0	54035053	G	T
2	chr2_54049191	0	54049191	C	G
2	chr2_54054438	0	54054438	A	T
2	chr2_54055715	0	54055715	A	C
2	chr2_54065582	0	54065582	C	G
2	chr2_54073321	0	54073321	A	C
2	chr2_54077061	0	54077061	C	G
2	chr2_54114268	0	54114268	G	C
2	chr2_54129357	0	54129357	G	T
2	chr2_54130866	0	54130866	C	G
2	chr2_54140200	0	54140200	G	T
2	chr2_54148187	0	54148187	C	G
2	chr2_54175595	0	54175595	G	T
2	chr2_54230887	0	54230887	C	G
2	chr2_54241548	0	54241548	C	G
2	chr2_54246398	0	54246398	T	A
2	chr2_54261418	0	54261418	G	T
2	chr2_54266207	0	54266207	T	G
2	chr2_54269693	0	54269693	C	A
2	chr2_54270640	0	54270640	T	A
2	chr2_54277275	0	54277275	T	G
2	chr2_54279847	0	54279847	C	A
2	chr2_54284563	0	54284563	G	T
2	chr2_54285822	0	54285822	C	G
2	chr2_54286546	0	54286546	A	C
2	chr2_54297887	0	54297887	A	T
2	chr2_54298192	0	54298192	A	C
2	chr2_54322210	0	54322210	C	G
2	chr2_54347298	0	54347298	C	G
2	chr2_54357001	0	54357001	G	C
2	chr2_54370594	0	54370594	C	G
2	chr2_54418106	0	54418106	G	T
2	chr2_54424510	0	54424510	A	C
2	chr2_54426495	0	54426495	C	A
2	chr2_54448469	0	54448469	G	C
2	chr2_54460120	0	54460120	G	C
2	chr2_54474632	0	54474632	T	G
2	chr2_54507997	0	54507997	C	G
2	chr2_54553055	0	54553055	C	A
2	chr2_54565757	0	54565757	A	T
2	chr2_54573934	0	54573934	C	A
2	chr2_54592524	0	54592524	T	A
2	chr2_54594274	0	54594274	C	A
2	chr2_54604365	0	54604365	G	C
2	chr2_54655186	0	54655186	A	C
2	chr2_54699314	0	54699314	G	C
2	chr2_54708220	0	54708220	A	C
2	chr2_54711941	0	54711941	C	G
2	chr2_54717105	0	54717105	C	G
2	chr2_54726648	0	54726648	C	A
2	chr2_54726724	0	54726724	C	G
2	chr2_54735614	0	54735614	C	G
2	chr2_54736006	0	54736006	T	G
2	chr2_54750900	0	54750900	C	G
2	chr2_54753212	0	54753212	G	C
2	chr2_54772064	0	54772064	A	C
2	chr2_54795573	0	54795573	G	T
2	chr2_54796312	0	54796312	G	T
2	chr2_54803540	0	54803540	G	C
2	chr2_54803615	0	54803615	T	A
2	chr2_54813555	0	54813555	C	G
2	chr2_54817849	0	54817849	T	A
2	chr2_54829515	0	54829515	G	T
2	chr2_54840967	0	54840967	A	C
2	chr2_54842407	0	54842407	T	G
2	chr2_54843919	0	54843919	A	C
2	chr2_54883549	0	54883549	C	G
2	chr2_54909046	0	54909046	G	T
2	chr2_54960034	0	54960034	T	A
2	chr2_54968316	0	54968316	C	A
2	chr2_54986398	0	54986398	C	G
2	chr2_54992141	0	54992141	A	T
2	chr2_55002340	0	55002340	G	C
2	chr2_55025178	0	55025178	A	T
2	chr2_55060606	0	55060606	G	T
2	chr2_55158944	0	55158944	A	C
2	chr2_55171232	0	55171232	G	T
2	chr2_55195472	0	55195472	C	A
2	chr2_55216985	0	55216985	C	G
2	chr2_55218082	0	55218082	G	T
2	chr2_55280275	0	55280275	A	C
2	chr2_55285257	0	55285257	T	A
2	chr2_55301046	0	55301046	C	A
2	chr2_55302559	0	55302559	G	C
2	chr2_55308917	0	55308917	C	G
2	chr2_55312637	0	55312637	G	C
2	chr2_55312835	0	55312835	T	A
2	chr2_55313839	0	55313839	C	A
2	chr2_55325182	0	55325182	G	T
2	chr2_55341792	0	55341792	G	T
2	chr2_55345476	0	55345476	A	C
2	chr2_55350243	0	55350243	C	G
2	chr2_55371201	0	55371201	C	A
2	chr2_55378831	0	55378831	A	T
2	chr2_55379136	0	55379136	G	C
2	chr2_55387249	0	55387249	G	C
2	chr2_55437393	0	55437393	A	C
2	chr2_55444571	0	55444571	G	C
2	chr2_55458325	0	55458325	C	G
2	chr2_55461078	0	55461078	G	T
2	chr2_55474557	0	55474557	C	A
2	chr2_55495715	0	55495715	T	G
2	chr2_55499948	0	55499948	T	A
2	chr2_55505761	0	55505761	G	C
2	chr2_55518945	0	55518945	T	G
2	chr2_55531468	0	55531468	G	C
2	chr2_55534473	0	55534473	C	A
2	chr2_55586200	0	55586200	G	C
2	chr2_55600160	0	55600160	C	G
2	chr2_55604721	0	55604721	T	G
2	chr2_55627819	0	55627819	C	A
2	chr2_55632827	0	55632827	A	C
2	chr2_55639067	0	55639067	A	C
2	chr2_55660469	0	55660469	G	C
2	chr2_55660620	0	55660620	T	A
2	chr2_55677784	0	55677784	G	C
2	chr2_55683559	0	55683559	C	A
2	chr2_55692541	0	55692541	A	T
2	chr2_55705652	0	55705652	C	A
2	chr2_55715328	0	55715328	C	G
2	chr2_55720526	0	55720526	T	A
2	chr2_55731554	0	55731554	A	C
2	chr2_55767058	0	55767058	C	G
2	chr2_55779504	0	55779504	T	G
2	chr2_55793509	0	55793509	A	C
2	chr2_55794589	0	55794589	G	C
2	chr2_55795570	0	55795570	C	A
2	chr2_55806400	0	55806400	T	G
2	chr2_55817559	0	55817559	T	G
2	chr2_55820489	0	55820489	C	G
2	chr2_55827063	0	55827063	C	A
2	chr2_55849795	0	55849795	C	G
2	chr2_55852078	0	55852078	A	C
2	chr2_55852961	0	55852961	A	C
2	chr2_55870409	0	55870409	C	G
2	chr2_55885937	0	55885937	A	C
2	chr2_55904584	0	55904584	G	T
2	chr2_55905917	0	55905917	G	C
2	chr2_55906046	0	55906046	G	C
2	chr2_55936634	0	55936634	C	G
2	chr2_55955344	0	55955344	A	T
2	chr2_55964276	0	55964276	G	C
2	chr2_56000804	0	56000804	C	G
2	chr2_56019740	0	56019740	C	G
2	chr2_56031034	0	56031034	C	A
2	chr2_56061537	0	56061537	G	T
2	chr2_56072064	0	56072064	T	G
2	chr2_56087121	0	56087121	G	C
2	chr2_56118978	0	56118978	T	G
2	chr2_56143829	0	56143829	G	T
2	chr2_56146240	0	56146240	C	A
2	chr2_56148496	0	56148496	C	A
2	chr2_56156381	0	56156381	C	G
2	chr2_56165689	0	56165689	A	C
2	chr2_56173614	0	56173614	T	G
2	chr2_56197006	0	56197006	G	T
2	chr2_56198727	0	56198727	A	C
2	chr2_56205693	0	56205693	T	A
2	chr2_56241345	0	56241345	G	T
2	chr2_56258951	0	56258951	G	C
2	chr2_56262666	0	56262666	T	A
2	chr2_56269851	0	56269851	G	C
2	chr2_56282810	0	56282810	A	T
2	chr2_56297968	0	56297968	A	T
2	chr2_56298327	0	56298327	C	G
2	chr2_56318865	0	56318865	G	T
2	chr2_56324813	0	56324813	G	C
2	chr2_56328342	0	56328342	C	G
2	chr2_56366593	0	56366593	C	A
2	chr2_56422170	0	56422170	C	G
2	chr2_56460998	0	56460998	G	T
2	chr2_56481680	0	56481680	C	A
2	chr2_56514387	0	56514387	C	G
2	chr2_56515971	0	56515971	A	C
2	chr2_56541607	0	56541607	C	A
2	chr2_56545771	0	56545771	A	C
2	chr2_56549232	0	56549232	G	C
2	chr2_56565698	0	56565698	C	A
2	chr2_56571253	0	56571253	G	C
2	chr2_56597719	0	56597719	A	T
2	chr2_56644430	0	56644430	A	C
2	chr2_56650427	0	56650427	C	G
2	chr2_56658260	0	56658260	C	G
2	chr2_56670596	0	56670596	T	G
2	chr2_56689122	0	56689122	C	G
2	chr2_56769670	0	56769670	A	C
2	chr2_56770884	0	56770884	G	T
2	chr2_56870392	0	56870392	C	G
2	chr2_56873876	0	56873876	T	A
2	chr2_56876696	0	56876696	A	T
2	chr2_56880244	0	56880244	T	G
2	chr2_56885427	0	56885427	A	T
2	chr2_56907912	0	56907912	A	C
2	chr2_56909595	0	56909595	T	G
2	chr2_56912952	0	56912952	G	T
2	chr2_56923367	0	56923367	C	A
2	chr2_56937336	0	56937336	C	G
2	chr2_56978555	0	56978555	G	C
2	chr2_57016945	0	57016945	G	T
2	chr2_57054017	0	57054017	G	T
2	chr2_57082678	0	57082678	G	C
2	chr2_57123839	0	57123839	C	G
2	chr2_57130506	0	57130506	G	C
2	chr2_57137420	0	57137420	A	T
2	chr2_57159529	0	57159529	G	C
2	chr2_57174584	0	57174584	C	G
2	chr2_57210254	0	57210254	A	T
2	chr2_57218156	0	57218156	G	T
2	chr2_57220231	0	57220231	G	T
2	chr2_57319205	0	57319205	C	G
2	chr2_57368937	0	57368937	G	T
2	chr2_57386667	0	57386667	C	A
2	chr2_57387264	0	57387264	C	G
2	chr2_57444191	0	57444191	A	T
2	chr2_57491335	0	57491335	A	C
2	chr2_57528290	0	57528290	A	T
2	chr2_57534412	0	57534412	A	T
2	chr2_57561267	0	57561267	T	G
2	chr2_57567670	0	57567670	T	G
2	chr2_57669139	0	57669139	T	G
2	chr2_57674641	0	57674641	C	A
2	chr2_57747207	0	57747207	C	G
2	chr2_57759501	0	57759501	C	A
2	chr2_57761855	0	57761855	T	G
2	chr2_57792859	0	57792859	C	G
2	chr2_57814439	0	57814439	C	G
2	chr2_57864823	0	57864823	A	T
2	chr2_57873376	0	57873376	G	T
2	chr2_57891365	0	57891365	G	C
2	chr2_57922451	0	57922451	G	C
2	chr2_57932087	0	57932087	C	G
2	chr2_57941609	0	57941609	A	C
2	chr2_57954539	0	57954539	A	T
2	chr2_57976861	0	57976861	T	G
2	chr2_57980964	0	57980964	T	G
2	chr2_58003512	0	58003512	T	A
2	chr2_58015936	0	58015936	A	T
2	chr2_58032155	0	58032155	G	C
2	chr2_58051915	0	58051915	G	T
2	chr2_58062961	0	58062961	A	C
2	chr2_58101995	0	58101995	G	C
2	chr2_58106281	0	58106281	A	C
2	chr2_58165062	0	58165062	T	G
2	chr2_58166839	0	58166839	G	T
2	chr2_58181492	0	58181492	T	G
2	chr2_58183867	0	58183867	G	T
2	chr2_58192494	0	58192494	T	A
2	chr2_58224140	0	58224140	G	T
2	chr2_58258237	0	58258237	T	A
2	chr2_58279190	0	58279190	G	T
2	chr2_58282455	0	58282455	T	G
2	chr2_58291641	0	58291641	G	T
2	chr2_58295311	0	58295311	G	C
2	chr2_58311476	0	58311476	G	T
2	chr2_58321855	0	58321855	T	A
2	chr2_58324288	0	58324288	T	G
2	chr2_58345975	0	58345975	T	G
2	chr2_58383226	0	58383226	C	G
2	chr2_58397151	0	58397151	T	G
2	chr2_58410516	0	58410516	T	A
2	chr2_58422896	0	58422896	T	A
2	chr2_58433514	0	58433514	T	A
2	chr2_58440293	0	58440293	C	A
2	chr2_58483422	0	58483422	G	T
2	chr2_58512638	0	58512638	T	G
2	chr2_58521759	0	58521759	G	C
2	chr2_58527092	0	58527092	G	C
2	chr2_58560760	0	58560760	G	C
2	chr2_58578784	0	58578784	A	C
2	chr2_58586809	0	58586809	T	A
2	chr2_58618334	0	58618334	T	G
2	chr2_58618387	0	58618387	A	T
2	chr2_58621884	0	58621884	A	T
2	chr2_58623513	0	58623513	G	C
2	chr2_58640506	0	58640506	T	A
2	chr2_58645929	0	58645929	T	G
2	chr2_58670834	0	58670834	G	T
2	chr2_58681702	0	58681702	G	T
2	chr2_58695164	0	58695164	G	C
2	chr2_58717280	0	58717280	G	C
2	chr2_58722460	0	58722460	C	G
2	chr2_58772643	0	58772643	C	A
2	chr2_58777589	0	58777589	G	C
2	chr2_58795944	0	58795944	T	A
2	chr2_58842059	0	58842059	G	C
2	chr2_58850055	0	58850055	C	G
2	chr2_58909843	0	58909843	C	A
2	chr2_58924309	0	58924309	T	G
2	chr2_58931136	0	58931136	C	G
2	chr2_58938231	0	58938231	G	T
2	chr2_58947229	0	58947229	T	A
2	chr2_58956395	0	58956395	A	C
2	chr2_58959010	0	58959010	C	A
2	chr2_58962338	0	58962338	C	G
2	chr2_58981415	0	58981415	A	C
2	chr2_58986814	0	58986814	T	G
2	chr2_58987239	0	58987239	G	C
2	chr2_58989189	0	58989189	C	A
2	chr2_58997323	0	58997323	G	C
2	chr2_59033002	0	59033002	G	C
2	chr2_59037513	0	59037513	G	C
2	chr2_59072498	0	59072498	A	C
2	chr2_59076575	0	59076575	C	G
2	chr2_59088244	0	59088244	G	T
2	chr2_59094794	0	59094794	C	A
2	chr2_59114337	0	59114337	G	T
2	chr2_59120581	0	59120581	C	G
2	chr2_59121233	0	59121233	A	T
2	chr2_59126544	0	59126544	T	A
2	chr2_59141382	0	59141382	A	C
2	chr2_59144345	0	59144345	G	T
2	chr2_59163368	0	59163368	C	A
2	chr2_59164910	0	59164910	A	C
2	chr2_59165355	0	59165355	G	T
2	chr2_59174553	0	59174553	C	A
2	chr2_59217214	0	59217214	G	C
2	chr2_59219724	0	59219724	A	C
2	chr2_59225951	0	59225951	T	A
2	chr2_59248552	0	59248552	C	A
2	chr2_59264000	0	59264000	C	A
2	chr2_59277947	0	59277947	T	G
2	chr2_59302693	0	59302693	G	T
2	chr2_59382716	0	59382716	C	A
2	chr2_59415629	0	59415629	T	G
2	chr2_59443848	0	59443848	T	A
2	chr2_59445348	0	59445348	T	G
2	chr2_59446347	0	59446347	G	C
2	chr2_59480689	0	59480689	G	C
2	chr2_59491049	0	59491049	G	T
2	chr2_59492532	0	59492532	C	G
2	chr2_59511285	0	59511285	C	G
2	chr2_59531156	0	59531156	G	C
2	chr2_59532495	0	59532495	C	A
2	chr2_59538234	0	59538234	A	C
2	chr2_59579275	0	59579275	C	G
2	chr2_59582789	0	59582789	G	C
2	chr2_59622047	0	59622047	T	G
2	chr2_59627819	0	59627819	T	A
2	chr2_59643178	0	59643178	C	A
2	chr2_59646384	0	59646384	A	C
2	chr2_59652569	0	59652569	C	G
2	chr2_59659356	0	59659356	C	A
2	chr2_59670518	0	59670518	G	T
2	chr2_59708395	0	59708395	G	T
2	chr2_59752040	0	59752040	A	C
2	chr2_59767395	0	59767395	T	A
2	chr2_59772559	0	59772559	C	A
2	chr2_59791770	0	59791770	G	T
2	chr2_59808256	0	59808256	C	A
2	chr2_59862029	0	59862029	G	C
2	chr2_59892360	0	59892360	C	G
2	chr2_59920490	0	59920490	A	C
2	chr2_59936365	0	59936365	G	C
2	chr2_59961982	0	59961982	A	T
2	chr2_59975832	0	59975832	A	T
2	chr2_59979277	0	59979277	T	G
2	chr2_59999864	0	59999864	G	C
2	chr2_60000187	0	60000187	T	G
2	chr2_60008833	0	60008833	A	C
2	chr2_60057161	0	60057161	C	G
2	chr2_60069852	0	60069852	G	C
2	chr2_60081056	0	60081056	G	C
2	chr2_60143988	0	60143988	T	G
2	chr2_60144198	0	60144198	T	G
2	chr2_60144423	0	60144423	T	G
2	chr2_60155386	0	60155386	T	G
2	chr2_60168885	0	60168885	G	C
2	chr2_60181205	0	60181205	A	T
2	chr2_60188367	0	60188367	G	C
2	chr2_60188382	0	60188382	G	C
2	chr2_60208710	0	60208710	T	A
2	chr2_60244044	0	60244044	T	A
2	chr2_60257543	0	60257543	G	C
2	chr2_60295785	0	60295785	T	G
2	chr2_60327194	0	60327194	G	C
2	chr2_60346451	0	60346451	A	C
2	chr2_60365768	0	60365768	A	C
2	chr2_60436799	0	60436799	A	C
2	chr2_60445638	0	60445638	G	T
2	chr2_60447789	0	60447789	C	G
2	chr2_60448910	0	60448910	G	C
2	chr2_60524108	0	60524108	T	A
2	chr2_60525191	0	60525191	C	G
2	chr2_60525261	0	60525261	C	A
2	chr2_60563557	0	60563557	C	A
2	chr2_60583344	0	60583344	G	T
2	chr2_60603240	0	60603240	C	A
2	chr2_60615627	0	60615627	C	G
2	chr2_60654789	0	60654789	C	A
2	chr2_60679524	0	60679524	A	T
2	chr2_60690715	0	60690715	T	A
2	chr2_60694655	0	60694655	T	G
2	chr2_60696333	0	60696333	A	C
2	chr2_60720734	0	60720734	T	G
2	chr2_60727794	0	60727794	C	A
2	chr2_60733306	0	60733306	G	C
2	chr2_60761082	0	60761082	C	A
2	chr2_60797037	0	60797037	G	T
2	chr2_60829735	0	60829735	T	G
2	chr2_60981291	0	60981291	G	T
2	chr2_61027104	0	61027104	C	A
2	chr2_61045888	0	61045888	T	G
2	chr2_61093234	0	61093234	T	A
2	chr2_61100090	0	61100090	C	G
2	chr2_61116424	0	61116424	C	A
2	chr2_61128227	0	61128227	G	T
2	chr2_61128509	0	61128509	A	C
2	chr2_61161118	0	61161118	G	C
2	chr2_61181669	0	61181669	T	G
2	chr2_61195996	0	61195996	A	C
2	chr2_61197309	0	61197309	T	G
2	chr2_61216296	0	61216296	A	C
2	chr2_61225881	0	61225881	A	C
2	chr2_61257339	0	61257339	G	T
2	chr2_61263822	0	61263822	G	T
2	chr2_61298482	0	61298482	G	T
2	chr2_61324653	0	61324653	C	G
2	chr2_61331260	0	61331260	T	G
2	chr2_61344213	0	61344213	A	T
2	chr2_61362092	0	61362092	C	A
2	chr2_61373443	0	61373443	A	T
2	chr2_61380211	0	61380211	G	T
2	chr2_61393601	0	61393601	A	T
2	chr2_61403523	0	61403523	C	G
2	chr2_61424702	0	61424702	C	G
2	chr2_61435861	0	61435861	T	A
2	chr2_61453281	0	61453281	T	G
2	chr2_61459892	0	61459892	T	G
2	chr2_61478176	0	61478176	G	T
2	chr2_61483623	0	61483623	C	A
2	chr2_61494433	0	61494433	C	G
2	chr2_61494839	0	61494839	A	C
2	chr2_61529929	0	61529929	G	C
2	chr2_61537119	0	61537119	C	A
2	chr2_61555827	0	61555827	C	G
2	chr2_61557760	0	61557760	C	G
2	chr2_61566630	0	61566630	T	G
2	chr2_61609729	0	61609729	A	C
2	chr2_61619267	0	61619267	T	A
2	chr2_61753541	0	61753541	G	T
2	chr2_61806889	0	61806889	A	C
2	chr2_61823621	0	61823621	C	G
2	chr2_61832975	0	61832975	G	T
2	chr2_61879402	0	61879402	T	A
2	chr2_61907619	0	61907619	T	G
2	chr2_61933217	0	61933217	A	T
2	chr2_61933345	0	61933345	G	C
2	chr2_61941062	0	61941062	T	G
2	chr2_61957502	0	61957502	T	G
2	chr2_61968305	0	61968305	C	G
2	chr2_61992116	0	61992116	A	T
2	chr2_61997137	0	61997137	G	C
2	chr2_62011395	0	62011395	C	G
2	chr2_62026713	0	62026713	G	T
2	chr2_62044048	0	62044048	G	C
2	chr2_62082447	0	62082447	C	A
2	chr2_62093378	0	62093378	C	A
2	chr2_62096539	0	62096539	C	G
2	chr2_62113909	0	62113909	G	T
2	chr2_62115673	0	62115673	C	A
2	chr2_62121183	0	62121183	G	T
2	chr2_62133872	0	62133872	C	G
2	chr2_62135956	0	62135956	T	A
2	chr2_62151572	0	62151572	T	A
2	chr2_62153738	0	62153738	T	A
2	chr2_62168657	0	62168657	G	C
2	chr2_62255065	0	62255065	T	A
2	chr2_62296190	0	62296190	A	T
2	chr2_62334351	0	62334351	C	G
2	chr2_62363596	0	62363596	G	C
2	chr2_62382136	0	62382136	C	G
2	chr2_62409949	0	62409949	A	C
2	chr2_62452405	0	62452405	T	G
2	chr2_62506737	0	62506737	G	T
2	chr2_62510646	0	62510646	T	A
2	chr2_62551207	0	62551207	T	A
2	chr2_62570227	0	62570227	C	A
2	chr2_62577299	0	62577299	T	A
2	chr2_62580357	0	62580357	G	T
2	chr2_62600956	0	62600956	G	C
2	chr2_62634337	0	62634337	G	T
2	chr2_62644223	0	62644223	C	A
2	chr2_62672524	0	62672524	A	C
2	chr2_62688732	0	62688732	T	G
2	chr2_62691572	0	62691572	A	T
2	chr2_62709984	0	62709984	C	A
2	chr2_62724302	0	62724302	A	T
2	chr2_62726481	0	62726481	T	A
2	chr2_62743789	0	62743789	G	C
2	chr2_62748293	0	62748293	T	G
2	chr2_62750848	0	62750848	A	C
2	chr2_62765656	0	62765656	C	G
2	chr2_62767240	0	62767240	T	G
2	chr2_62780511	0	62780511	A	C
2	chr2_62800668	0	62800668	C	A
2	chr2_62804277	0	62804277	T	G
2	chr2_62835099	0	62835099	A	C
2	chr2_62873125	0	62873125	C	G
2	chr2_62896584	0	62896584	C	A
2	chr2_62914119	0	62914119	G	T
2	chr2_62975103	0	62975103	T	G
2	chr2_62978412	0	62978412	C	G
2	chr2_63019597	0	63019597	C	A
2	chr2_63023306	0	63023306	C	G
2	chr2_63026496	0	63026496	C	A
2	chr2_63035758	0	63035758	G	C
2	chr2_63036504	0	63036504	A	C
2	chr2_63051235	0	63051235	A	C
2	chr2_63056869	0	63056869	A	C
2	chr2_63071148	0	63071148	A	C
2	chr2_63075721	0	63075721	T	A
2	chr2_63093609	0	63093609	A	T
2	chr2_63120942	0	63120942	C	A
2	chr2_63145107	0	63145107	A	C
2	chr2_63166559	0	63166559	C	G
2	chr2_63177055	0	63177055	T	G
2	chr2_63177141	0	63177141	C	A
2	chr2_63178524	0	63178524	G	T
2	chr2_63192882	0	63192882	A	C
2	chr2_63210995	0	63210995	C	A
2	chr2_63231787	0	63231787	A	C
2	chr2_63263646	0	63263646	G	T
2	chr2_63357726	0	63357726	G	C
2	chr2_63360588	0	63360588	T	G
2	chr2_63360973	0	63360973	C	G
2	chr2_63365106	0	63365106	G	C
2	chr2_63381545	0	63381545	A	T
2	chr2_63437599	0	63437599	C	G
2	chr2_63438620	0	63438620	G	C
2	chr2_63460546	0	63460546	G	T
2	chr2_63461919	0	63461919	G	C
2	chr2_63479471	0	63479471	G	C
2	chr2_63501307	0	63501307	C	G
2	chr2_63520530	0	63520530	A	T
2	chr2_63544667	0	63544667	G	T
2	chr2_63558113	0	63558113	A	T
2	chr2_63558290	0	63558290	A	C
2	chr2_63561456	0	63561456	C	A
2	chr2_63640327	0	63640327	A	C
2	chr2_63663862	0	63663862	G	T
2	chr2_63668818	0	63668818	G	C
2	chr2_63709527	0	63709527	C	A
2	chr2_63711200	0	63711200	T	A
2	chr2_63719311	0	63719311	G	T
2	chr2_63729968	0	63729968	T	G
2	chr2_63765777	0	63765777	C	A
2	chr2_63779899	0	63779899	A	C
2	chr2_63782529	0	63782529	G	T
2	chr2_63799705	0	63799705	A	C
2	chr2_63856862	0	63856862	C	G
2	chr2_63865637	0	63865637	A	C
2	chr2_63891364	0	63891364	T	A
2	chr2_63906470	0	63906470	G	C
2	chr2_63921791	0	63921791	G	T
2	chr2_63934115	0	63934115	G	C
2	chr2_63942131	0	63942131	G	C
2	chr2_63949773	0	63949773	G	C
2	chr2_63958419	0	63958419	C	A
2	chr2_63963360	0	63963360	C	G
2	chr2_63965996	0	63965996	T	G
2	chr2_64033811	0	64033811	C	G
2	chr2_64036642	0	64036642	G	C
2	chr2_64044961	0	64044961	A	T
2	chr2_64064953	0	64064953	T	G
2	chr2_64069804	0	64069804	A	C
2	chr2_64070094	0	64070094	T	A
2	chr2_64095622	0	64095622	T	G
2	chr2_64097530	0	64097530	C	A
2	chr2_64120034	0	64120034	C	A
2	chr2_64124778	0	64124778	G	C
2	chr2_64132120	0	64132120	G	C
2	chr2_64136960	0	64136960	C	G
2	chr2_64144042	0	64144042	G	T
2	chr2_64190026	0	64190026	C	A
2	chr2_64203851	0	64203851	A	C
2	chr2_64248737	0	64248737	C	A
2	chr2_64249460	0	64249460	C	A
2	chr2_64254014	0	64254014	T	G
2	chr2_64324188	0	64324188	A	T
2	chr2_64369081	0	64369081	C	A
2	chr2_64371131	0	64371131	G	T
2	chr2_64378595	0	64378595	G	T
2	chr2_64392728	0	64392728	A	C
2	chr2_64404867	0	64404867	A	C
2	chr2_64408077	0	64408077	T	A
2	chr2_64473732	0	64473732	T	G
2	chr2_64474366	0	64474366	G	T
2	chr2_64479530	0	64479530	C	G
2	chr2_64504991	0	64504991	G	T
2	chr2_64524031	0	64524031	C	A
2	chr2_64530264	0	64530264	G	C
2	chr2_64531409	0	64531409	T	A
2	chr2_64536312	0	64536312	C	G
2	chr2_64584818	0	64584818	C	G
2	chr2_64588169	0	64588169	T	A
2	chr2_64589118	0	64589118	C	G
2	chr2_64606810	0	64606810	T	G
2	chr2_64670292	0	64670292	A	T
2	chr2_64691220	0	64691220	T	A
2	chr2_64695378	0	64695378	A	T
2	chr2_64728059	0	64728059	A	T
2	chr2_64761701	0	64761701	C	G
2	chr2_64766472	0	64766472	C	A
2	chr2_64775171	0	64775171	G	C
2	chr2_64790770	0	64790770	T	G
2	chr2_64798450	0	64798450	C	A
2	chr2_64799322	0	64799322	T	G
2	chr2_64807568	0	64807568	T	A
2	chr2_64839809	0	64839809	G	C
2	chr2_64865747	0	64865747	G	C
2	chr2_64874672	0	64874672	C	A
2	chr2_64898097	0	64898097	T	G
2	chr2_64902994	0	64902994	G	C
2	chr2_64910875	0	64910875	T	G
2	chr2_64918240	0	64918240	C	A
2	chr2_64973861	0	64973861	G	C
2	chr2_64978636	0	64978636	A	C
2	chr2_64981863	0	64981863	C	G
2	chr2_64983181	0	64983181	A	C
2	chr2_64983189	0	64983189	A	C
2	chr2_64998166	0	64998166	T	A
2	chr2_65024505	0	65024505	C	A
2	chr2_65027236	0	65027236	G	C
2	chr2_65040383	0	65040383	A	C
2	chr2_65044570	0	65044570	C	G
2	chr2_65054356	0	65054356	A	T
2	chr2_65076557	0	65076557	A	C
2	chr2_65110998	0	65110998	A	C
2	chr2_65112893	0	65112893	G	T
2	chr2_65114637	0	65114637	T	G
2	chr2_65120708	0	65120708	G	C
2	chr2_65149802	0	65149802	A	T
2	chr2_65152854	0	65152854	G	C
2	chr2_65158195	0	65158195	A	T
2	chr2_65162607	0	65162607	A	C
2	chr2_65172582	0	65172582	A	C
2	chr2_65188091	0	65188091	A	C
2	chr2_65228697	0	65228697	A	C
2	chr2_65240303	0	65240303	G	T
2	chr2_65253906	0	65253906	G	T
2	chr2_65299629	0	65299629	T	G
2	chr2_65314133	0	65314133	G	C
2	chr2_65323697	0	65323697	G	T
2	chr2_65327393	0	65327393	G	C
2	chr2_65348172	0	65348172	A	T
2	chr2_65349720	0	65349720	G	C
2	chr2_65364521	0	65364521	T	G
2	chr2_65376162	0	65376162	C	G
2	chr2_65390300	0	65390300	C	A
2	chr2_65398003	0	65398003	A	C
2	chr2_65411147	0	65411147	T	G
2	chr2_65431048	0	65431048	A	C
2	chr2_65442802	0	65442802	G	T
2	chr2_65494599	0	65494599	T	G
2	chr2_65522847	0	65522847	C	G
2	chr2_65537932	0	65537932	C	A
2	chr2_65603857	0	65603857	C	G
2	chr2_65604804	0	65604804	G	C
2	chr2_65606437	0	65606437	T	A
2	chr2_65685193	0	65685193	G	C
2	chr2_65712116	0	65712116	T	G
2	chr2_65734258	0	65734258	T	G
2	chr2_65761360	0	65761360	T	G
2	chr2_65822895	0	65822895	T	G
2	chr2_65823611	0	65823611	T	G
2	chr2_65828097	0	65828097	G	C
2	chr2_65832542	0	65832542	T	G
2	chr2_65832789	0	65832789	G	C
2	chr2_65848702	0	65848702	C	G
2	chr2_65864749	0	65864749	T	G
2	chr2_65873615	0	65873615	A	C
2	chr2_65877960	0	65877960	G	T
2	chr2_65881385	0	65881385	C	G
2	chr2_65883469	0	65883469	T	G
2	chr2_65902203	0	65902203	T	G
2	chr2_65939075	0	65939075	A	T
2	chr2_65939652	0	65939652	G	C
2	chr2_65948403	0	65948403	G	T
2	chr2_65973714	0	65973714	G	T
2	chr2_65974039	0	65974039	A	C
2	chr2_65989510	0	65989510	T	A
2	chr2_65990054	0	65990054	T	G
2	chr2_65993472	0	65993472	G	C
2	chr2_65999873	0	65999873	A	T
2	chr2_66006156	0	66006156	C	A
2	chr2_66016663	0	66016663	A	C
2	chr2_66017165	0	66017165	G	T
2	chr2_66022825	0	66022825	G	T
2	chr2_66023311	0	66023311	C	G
2	chr2_66030494	0	66030494	T	A
2	chr2_66033195	0	66033195	C	G
2	chr2_66043778	0	66043778	G	C
2	chr2_66049909	0	66049909	A	C
2	chr2_66065585	0	66065585	C	A
2	chr2_66079109	0	66079109	G	C
2	chr2_66099852	0	66099852	A	T
2	chr2_66121932	0	66121932	G	C
2	chr2_66149216	0	66149216	G	C
2	chr2_66181257	0	66181257	A	C
2	chr2_66194853	0	66194853	C	A
2	chr2_66204147	0	66204147	G	T
2	chr2_66221576	0	66221576	T	G
2	chr2_66224732	0	66224732	G	C
2	chr2_66230962	0	66230962	A	T
2	chr2_66246086	0	66246086	C	G
2	chr2_66246659	0	66246659	C	G
2	chr2_66261624	0	66261624	C	G
2	chr2_66262687	0	66262687	G	C
2	chr2_66269927	0	66269927	G	T
2	chr2_66284308	0	66284308	G	C
2	chr2_66309943	0	66309943	G	C
2	chr2_66319751	0	66319751	C	G
2	chr2_66325263	0	66325263	G	T
2	chr2_66346595	0	66346595	C	G
2	chr2_66370109	0	66370109	T	A
2	chr2_66377230	0	66377230	C	A
2	chr2_66411111	0	66411111	C	G
2	chr2_66424310	0	66424310	C	A
2	chr2_66427437	0	66427437	T	G
2	chr2_66430486	0	66430486	A	T
2	chr2_66447924	0	66447924	A	C
2	chr2_66450434	0	66450434	A	C
2	chr2_66450584	0	66450584	A	T
2	chr2_66451561	0	66451561	T	G
2	chr2_66452957	0	66452957	T	G
2	chr2_66465837	0	66465837	C	G
2	chr2_66481290	0	66481290	A	C
2	chr2_66527922	0	66527922	T	G
2	chr2_66552462	0	66552462	G	C
2	chr2_66635145	0	66635145	G	C
2	chr2_66647892	0	66647892	T	G
2	chr2_66658352	0	66658352	G	C
2	chr2_66713220	0	66713220	T	G
2	chr2_66714367	0	66714367	G	T
2	chr2_66735964	0	66735964	T	G
2	chr2_66829539	0	66829539	C	G
2	chr2_66832876	0	66832876	G	C
2	chr2_66875076	0	66875076	T	A
2	chr2_66911947	0	66911947	G	T
2	chr2_66913021	0	66913021	G	T
2	chr2_66924209	0	66924209	C	A
2	chr2_66927835	0	66927835	C	G
2	chr2_66939440	0	66939440	T	A
2	chr2_66954475	0	66954475	G	C
2	chr2_66968968	0	66968968	A	C
2	chr2_66986579	0	66986579	C	A
2	chr2_67017600	0	67017600	C	G
2	chr2_67044730	0	67044730	A	C
2	chr2_67069523	0	67069523	T	G
2	chr2_67076660	0	67076660	A	C
2	chr2_67086139	0	67086139	T	G
2	chr2_67089595	0	67089595	A	C
2	chr2_67103486	0	67103486	G	C
2	chr2_67127709	0	67127709	G	C
2	chr2_67145552	0	67145552	C	G
2	chr2_67157429	0	67157429	T	G
2	chr2_67165962	0	67165962	T	A
2	chr2_67180602	0	67180602	G	T
2	chr2_67190569	0	67190569	G	C
2	chr2_67224568	0	67224568	C	A
2	chr2_67227073	0	67227073	G	C
2	chr2_67229238	0	67229238	A	T
2	chr2_67239019	0	67239019	T	G
2	chr2_67282650	0	67282650	C	A
2	chr2_67284000	0	67284000	A	T
2	chr2_67284449	0	67284449	C	A
2	chr2_67288780	0	67288780	T	G
2	chr2_67297435	0	67297435	C	A
2	chr2_67305090	0	67305090	T	A
2	chr2_67335934	0	67335934	G	T
2	chr2_67337425	0	67337425	T	A
2	chr2_67342604	0	67342604	T	A
2	chr2_67353826	0	67353826	T	G
2	chr2_67362798	0	67362798	T	A
2	chr2_67375242	0	67375242	T	A
2	chr2_67491095	0	67491095	G	C
2	chr2_67534891	0	67534891	G	T
2	chr2_67539636	0	67539636	C	A
2	chr2_67541264	0	67541264	C	A
2	chr2_67556643	0	67556643	A	C
2	chr2_67557625	0	67557625	T	A
2	chr2_67571963	0	67571963	C	G
2	chr2_67607406	0	67607406	G	C
2	chr2_67660294	0	67660294	A	T
2	chr2_67665478	0	67665478	T	G
2	chr2_67713169	0	67713169	C	A
2	chr2_67731405	0	67731405	C	A
2	chr2_67791064	0	67791064	C	G
2	chr2_67836774	0	67836774	C	A
2	chr2_67843075	0	67843075	A	C
2	chr2_67852923	0	67852923	T	A
2	chr2_67858397	0	67858397	C	A
2	chr2_67889978	0	67889978	C	A
2	chr2_67910683	0	67910683	G	T
2	chr2_67913396	0	67913396	G	C
2	chr2_67938196	0	67938196	T	G
2	chr2_67959693	0	67959693	T	A
2	chr2_67973366	0	67973366	A	C
2	chr2_67986887	0	67986887	G	C
2	chr2_67994923	0	67994923	A	C
2	chr2_68027580	0	68027580	G	T
2	chr2_68056571	0	68056571	A	C
2	chr2_68081709	0	68081709	T	A
2	chr2_68087584	0	68087584	T	A
2	chr2_68087628	0	68087628	T	A
2	chr2_68131453	0	68131453	T	G
2	chr2_68139477	0	68139477	C	A
2	chr2_68153599	0	68153599	C	A
2	chr2_68163792	0	68163792	C	G
2	chr2_68164187	0	68164187	C	G
2	chr2_68169887	0	68169887	G	T
2	chr2_68175592	0	68175592	A	T
2	chr2_68213875	0	68213875	T	A
2	chr2_68214918	0	68214918	A	C
2	chr2_68221246	0	68221246	C	G
2	chr2_68244746	0	68244746	G	T
2	chr2_68291684	0	68291684	T	A
2	chr2_68303209	0	68303209	C	A
2	chr2_68384321	0	68384321	A	T
2	chr2_68388476	0	68388476	T	G
2	chr2_68419502	0	68419502	G	T
2	chr2_68534837	0	68534837	A	C
2	chr2_68548869	0	68548869	A	C
2	chr2_68555910	0	68555910	G	T
2	chr2_68582265	0	68582265	A	C
2	chr2_68601430	0	68601430	T	A
2	chr2_68610186	0	68610186	T	A
2	chr2_68619517	0	68619517	C	G
2	chr2_68629078	0	68629078	C	A
2	chr2_68629231	0	68629231	T	G
2	chr2_68650304	0	68650304	G	T
2	chr2_68660094	0	68660094	C	A
2	chr2_68666858	0	68666858	G	T
2	chr2_68685656	0	68685656	C	A
2	chr2_68698560	0	68698560	T	A
2	chr2_68827862	0	68827862	A	T
2	chr2_68829181	0	68829181	A	C
2	chr2_68875432	0	68875432	A	C
2	chr2_68893971	0	68893971	G	T
2	chr2_68933525	0	68933525	A	C
2	chr2_68933700	0	68933700	G	T
2	chr2_68994032	0	68994032	T	A
2	chr2_68997470	0	68997470	G	C
2	chr2_69009352	0	69009352	A	C
2	chr2_69011067	0	69011067	C	A
2	chr2_69042246	0	69042246	T	G
2	chr2_69074047	0	69074047	G	C
2	chr2_69074780	0	69074780	A	C
2	chr2_69076569	0	69076569	G	T
2	chr2_69080694	0	69080694	C	G
2	chr2_69103538	0	69103538	C	A
2	chr2_69104502	0	69104502	G	T
2	chr2_69115921	0	69115921	T	G
2	chr2_69130989	0	69130989	T	G
2	chr2_69132976	0	69132976	C	G
2	chr2_69146458	0	69146458	C	G
2	chr2_69146854	0	69146854	T	A
2	chr2_69167082	0	69167082	A	C
2	chr2_69210234	0	69210234	C	A
2	chr2_69224872	0	69224872	C	A
2	chr2_69230407	0	69230407	A	C
2	chr2_69249484	0	69249484	A	T
2	chr2_69277436	0	69277436	G	C
2	chr2_69278143	0	69278143	A	T
2	chr2_69283267	0	69283267	G	C
2	chr2_69288742	0	69288742	A	C
2	chr2_69318761	0	69318761	G	C
2	chr2_69319380	0	69319380	C	A
2	chr2_69329173	0	69329173	T	A
2	chr2_69358730	0	69358730	G	T
2	chr2_69373834	0	69373834	A	C
2	chr2_69392376	0	69392376	A	T
2	chr2_69394442	0	69394442	A	C
2	chr2_69401785	0	69401785	G	C
2	chr2_69415977	0	69415977	T	G
2	chr2_69425935	0	69425935	G	T
2	chr2_69449205	0	69449205	T	A
2	chr2_69469507	0	69469507	T	A
2	chr2_69470941	0	69470941	C	G
2	chr2_69477676	0	69477676	A	C
2	chr2_69518798	0	69518798	A	C
2	chr2_69521977	0	69521977	C	G
2	chr2_69549170	0	69549170	T	A
2	chr2_69563870	0	69563870	G	C
2	chr2_69587777	0	69587777	C	A
2	chr2_69594178	0	69594178	C	A
2	chr2_69597440	0	69597440	T	G
2	chr2_69599754	0	69599754	G	T
2	chr2_69602190	0	69602190	C	G
2	chr2_69629286	0	69629286	C	G
2	chr2_69636838	0	69636838	C	G
2	chr2_69645693	0	69645693	C	G
2	chr2_69645990	0	69645990	A	C
2	chr2_69659658	0	69659658	G	T
2	chr2_69660072	0	69660072	G	T
2	chr2_69671940	0	69671940	A	T
2	chr2_69673071	0	69673071	G	C
2	chr2_69718955	0	69718955	T	G
2	chr2_69727553	0	69727553	T	G
2	chr2_69771051	0	69771051	A	C
2	chr2_69792939	0	69792939	A	C
2	chr2_69799682	0	69799682	G	T
2	chr2_69819070	0	69819070	C	G
2	chr2_69857076	0	69857076	A	C
2	chr2_69864102	0	69864102	G	C
2	chr2_69870063	0	69870063	A	T
2	chr2_69873168	0	69873168	T	G
2	chr2_69878170	0	69878170	G	C
2	chr2_69908441	0	69908441	T	A
2	chr2_69934604	0	69934604	A	C
2	chr2_69952682	0	69952682	G	T
2	chr2_69972881	0	69972881	G	T
2	chr2_69987688	0	69987688	G	C
2	chr2_69990002	0	69990002	C	A
2	chr2_69990903	0	69990903	A	T
2	chr2_69994476	0	69994476	A	T
2	chr2_70000619	0	70000619	T	A
2	chr2_70010986	0	70010986	G	T
2	chr2_70013426	0	70013426	C	G
2	chr2_70031549	0	70031549	C	A
2	chr2_70066019	0	70066019	A	T
2	chr2_70074919	0	70074919	C	G
2	chr2_70097390	0	70097390	C	G
2	chr2_70099768	0	70099768	T	G
2	chr2_70103319	0	70103319	T	G
2	chr2_70105358	0	70105358	T	A
2	chr2_70124680	0	70124680	C	G
2	chr2_70132135	0	70132135	C	G
2	chr2_70144670	0	70144670	T	G
2	chr2_70153933	0	70153933	G	T
2	chr2_70162370	0	70162370	T	G
2	chr2_70191814	0	70191814	T	G
2	chr2_70193152	0	70193152	A	T
2	chr2_70201277	0	70201277	A	C
2	chr2_70210135	0	70210135	A	C
2	chr2_70224069	0	70224069	G	T
2	chr2_70247244	0	70247244	G	C
2	chr2_70258817	0	70258817	C	G
2	chr2_70292032	0	70292032	G	C
2	chr2_70319928	0	70319928	T	A
2	chr2_70327493	0	70327493	G	C
2	chr2_70338939	0	70338939	C	G
2	chr2_70411882	0	70411882	G	C
2	chr2_70539862	0	70539862	G	C
2	chr2_70579331	0	70579331	G	C
2	chr2_70582648	0	70582648	T	G
2	chr2_70583103	0	70583103	A	C
2	chr2_70584531	0	70584531	A	T
2	chr2_70596468	0	70596468	C	A
2	chr2_70618300	0	70618300	T	G
2	chr2_70636671	0	70636671	C	G
2	chr2_70674312	0	70674312	C	G
2	chr2_70690108	0	70690108	C	G
2	chr2_70693810	0	70693810	A	T
2	chr2_70702967	0	70702967	C	A
2	chr2_70707257	0	70707257	A	T
2	chr2_70715331	0	70715331	A	C
2	chr2_70736526	0	70736526	A	T
2	chr2_70767618	0	70767618	C	G
2	chr2_70773019	0	70773019	C	A
2	chr2_70797065	0	70797065	G	C
2	chr2_70805285	0	70805285	C	A
2	chr2_70807325	0	70807325	C	G
2	chr2_70814765	0	70814765	A	C
2	chr2_70820966	0	70820966	A	C
2	chr2_70821937	0	70821937	C	G
2	chr2_70856196	0	70856196	T	A
2	chr2_70860035	0	70860035	A	T
2	chr2_70885597	0	70885597	A	T
2	chr2_70890685	0	70890685	A	T
2	chr2_70914579	0	70914579	G	T
2	chr2_70949897	0	70949897	C	A
2	chr2_70951458	0	70951458	C	G
2	chr2_70974499	0	70974499	G	T
2	chr2_70986192	0	70986192	G	T
2	chr2_71012268	0	71012268	C	A
2	chr2_71021072	0	71021072	G	C
2	chr2_71022278	0	71022278	C	A
2	chr2_71030618	0	71030618	G	C
2	chr2_71048832	0	71048832	G	C
2	chr2_71068485	0	71068485	C	A
2	chr2_71079618	0	71079618	C	A
2	chr2_71081888	0	71081888	T	G
2	chr2_71083925	0	71083925	T	G
2	chr2_71111768	0	71111768	A	C
2	chr2_71134455	0	71134455	T	G
2	chr2_71152499	0	71152499	A	C
2	chr2_71154761	0	71154761	C	A
2	chr2_71180659	0	71180659	A	C
2	chr2_71207607	0	71207607	C	A
2	chr2_71215287	0	71215287	G	T
2	chr2_71216521	0	71216521	T	G
2	chr2_71218245	0	71218245	G	C
2	chr2_71235749	0	71235749	T	G
2	chr2_71246977	0	71246977	T	G
2	chr2_71249182	0	71249182	T	G
2	chr2_71285233	0	71285233	G	C
2	chr2_71290920	0	71290920	T	A
2	chr2_71290973	0	71290973	A	C
2	chr2_71327549	0	71327549	G	C
2	chr2_71368886	0	71368886	A	T
2	chr2_71393581	0	71393581	A	C
2	chr2_71422119	0	71422119	T	G
2	chr2_71438509	0	71438509	C	G
2	chr2_71453483	0	71453483	T	A
2	chr2_71465455	0	71465455	T	G
2	chr2_71469072	0	71469072	G	T
2	chr2_71480479	0	71480479	T	G
2	chr2_71485918	0	71485918	A	C
2	chr2_71497674	0	71497674	A	T
2	chr2_71501779	0	71501779	C	A
2	chr2_71504142	0	71504142	A	C
2	chr2_71505726	0	71505726	C	A
2	chr2_71513026	0	71513026	G	T
2	chr2_71538234	0	71538234	A	T
2	chr2_71545730	0	71545730	T	G
2	chr2_71552306	0	71552306	A	T
2	chr2_71558378	0	71558378	G	C
2	chr2_71591345	0	71591345	C	G
2	chr2_71594912	0	71594912	G	C
2	chr2_71598526	0	71598526	A	C
2	chr2_71609435	0	71609435	G	T
2	chr2_71619364	0	71619364	G	T
2	chr2_71643870	0	71643870	T	G
2	chr2_71650477	0	71650477	A	C
2	chr2_71663957	0	71663957	A	T
2	chr2_71665848	0	71665848	A	C
2	chr2_71675399	0	71675399	G	C
2	chr2_71692337	0	71692337	G	C
2	chr2_71724970	0	71724970	C	A
2	chr2_71725350	0	71725350	A	T
2	chr2_71725693	0	71725693	T	A
2	chr2_71729305	0	71729305	G	T
2	chr2_71749967	0	71749967	A	C
2	chr2_71751786	0	71751786	A	T
2	chr2_71755614	0	71755614	C	A
2	chr2_71770644	0	71770644	C	A
2	chr2_71892360	0	71892360	G	C
2	chr2_71917767	0	71917767	C	A
2	chr2_71965929	0	71965929	T	A
2	chr2_71978066	0	71978066	C	G
2	chr2_71993372	0	71993372	C	A
2	chr2_71996103	0	71996103	G	T
2	chr2_72026448	0	72026448	G	T
2	chr2_72033254	0	72033254	T	G
2	chr2_72037977	0	72037977	C	A
2	chr2_72063216	0	72063216	G	T
2	chr2_72089421	0	72089421	C	A
2	chr2_72125564	0	72125564	C	G
2	chr2_72155219	0	72155219	C	A
2	chr2_72157501	0	72157501	C	A
2	chr2_72202165	0	72202165	G	C
2	chr2_72215051	0	72215051	A	C
2	chr2_72215057	0	72215057	A	C
2	chr2_72218110	0	72218110	T	G
2	chr2_72282191	0	72282191	A	C
2	chr2_72286783	0	72286783	A	T
2	chr2_72289470	0	72289470	C	G
2	chr2_72294037	0	72294037	T	A
2	chr2_72305839	0	72305839	G	C
2	chr2_72339350	0	72339350	A	T
2	chr2_72358388	0	72358388	A	T
2	chr2_72381029	0	72381029	A	C
2	chr2_72397626	0	72397626	C	G
2	chr2_72412226	0	72412226	G	T
2	chr2_72416733	0	72416733	C	G
2	chr2_72424879	0	72424879	G	T
2	chr2_72433607	0	72433607	G	C
2	chr2_72450504	0	72450504	G	T
2	chr2_72475539	0	72475539	A	C
2	chr2_72528542	0	72528542	G	C
2	chr2_72537924	0	72537924	C	G
2	chr2_72547159	0	72547159	A	T
2	chr2_72548214	0	72548214	C	G
2	chr2_72566700	0	72566700	G	T
2	chr2_72610112	0	72610112	T	G
2	chr2_72633495	0	72633495	C	A
2	chr2_72661047	0	72661047	G	T
2	chr2_72688566	0	72688566	T	A
2	chr2_72765332	0	72765332	T	A
2	chr2_72782156	0	72782156	T	A
2	chr2_72817064	0	72817064	C	G
2	chr2_72826343	0	72826343	G	C
2	chr2_72835730	0	72835730	C	G
2	chr2_72924666	0	72924666	G	C
2	chr2_72961313	0	72961313	C	G
2	chr2_72963074	0	72963074	A	T
2	chr2_72972239	0	72972239	C	G
2	chr2_72976931	0	72976931	G	C
2	chr2_72983594	0	72983594	T	A
2	chr2_72985954	0	72985954	T	G
2	chr2_73005202	0	73005202	G	T
2	chr2_73084292	0	73084292	C	A
2	chr2_73105299	0	73105299	T	A
2	chr2_73148976	0	73148976	T	A
2	chr2_73160155	0	73160155	G	C
2	chr2_73194466	0	73194466	A	C
2	chr2_73216415	0	73216415	T	A
2	chr2_73224598	0	73224598	C	A
2	chr2_73263120	0	73263120	A	T
2	chr2_73264181	0	73264181	A	T
2	chr2_73270921	0	73270921	C	G
2	chr2_73282295	0	73282295	T	A
2	chr2_73282744	0	73282744	C	A
2	chr2_73305020	0	73305020	G	C
2	chr2_73305242	0	73305242	A	C
2	chr2_73336786	0	73336786	C	G
2	chr2_73819527	0	73819527	G	T
2	chr2_73823482	0	73823482	A	T
2	chr2_73823928	0	73823928	A	C
2	chr2_73840793	0	73840793	C	A
2	chr2_73846181	0	73846181	G	T
2	chr2_73861096	0	73861096	T	G
2	chr2_73875227	0	73875227	T	A
2	chr2_73898857	0	73898857	C	A
2	chr2_73922354	0	73922354	G	C
2	chr2_73923890	0	73923890	A	C
2	chr2_73933438	0	73933438	G	C
2	chr2_73937674	0	73937674	T	G
2	chr2_73943373	0	73943373	A	C
2	chr2_73955210	0	73955210	A	C
2	chr2_73963220	0	73963220	A	T
2	chr2_73964318	0	73964318	T	G
2	chr2_73984019	0	73984019	G	T
2	chr2_74131570	0	74131570	A	T
2	chr2_74145392	0	74145392	G	C
2	chr2_74163719	0	74163719	C	A
2	chr2_74172062	0	74172062	C	G
2	chr2_74178761	0	74178761	A	C
2	chr2_74192521	0	74192521	T	G
2	chr2_74197789	0	74197789	C	G
2	chr2_74217926	0	74217926	G	T
2	chr2_74247259	0	74247259	G	C
2	chr2_74275755	0	74275755	C	A
2	chr2_74314022	0	74314022	A	C
2	chr2_74367490	0	74367490	C	G
2	chr2_74376216	0	74376216	A	C
2	chr2_74389092	0	74389092	G	C
2	chr2_74409375	0	74409375	A	T
2	chr2_74412115	0	74412115	G	T
2	chr2_74445776	0	74445776	C	G
2	chr2_74465355	0	74465355	G	T
2	chr2_74475610	0	74475610	A	C
2	chr2_74485358	0	74485358	A	C
2	chr2_74501107	0	74501107	G	C
2	chr2_74501237	0	74501237	T	G
2	chr2_74529654	0	74529654	A	T
2	chr2_74538565	0	74538565	T	A
2	chr2_74574885	0	74574885	C	A
2	chr2_74596942	0	74596942	G	C
2	chr2_74621664	0	74621664	T	G
2	chr2_74676952	0	74676952	T	G
2	chr2_74696495	0	74696495	A	C
2	chr2_74702467	0	74702467	T	A
2	chr2_74704296	0	74704296	C	G
2	chr2_74710446	0	74710446	T	G
2	chr2_74717919	0	74717919	A	T
2	chr2_74733208	0	74733208	C	A
2	chr2_74752291	0	74752291	A	C
2	chr2_74793242	0	74793242	G	C
2	chr2_74802516	0	74802516	G	T
2	chr2_74802843	0	74802843	T	G
2	chr2_74819456	0	74819456	C	G
2	chr2_74840862	0	74840862	C	G
2	chr2_74859144	0	74859144	C	A
2	chr2_74866039	0	74866039	C	G
2	chr2_74878369	0	74878369	T	A
2	chr2_74912313	0	74912313	G	T
2	chr2_74912518	0	74912518	C	G
2	chr2_74960379	0	74960379	T	G
2	chr2_74984761	0	74984761	C	G
2	chr2_75001147	0	75001147	C	A
2	chr2_75019185	0	75019185	C	A
2	chr2_75037511	0	75037511	G	T
2	chr2_75037691	0	75037691	C	G
2	chr2_75041943	0	75041943	A	T
2	chr2_75048170	0	75048170	A	C
2	chr2_75048509	0	75048509	T	G
2	chr2_75126922	0	75126922	A	C
2	chr2_75130393	0	75130393	C	A
2	chr2_75142623	0	75142623	G	T
2	chr2_75142711	0	75142711	T	G
2	chr2_75145684	0	75145684	T	G
2	chr2_75232351	0	75232351	A	T
2	chr2_75265581	0	75265581	G	T
2	chr2_75292112	0	75292112	G	T
2	chr2_75297847	0	75297847	C	A
2	chr2_75303153	0	75303153	G	C
2	chr2_75329133	0	75329133	C	A
2	chr2_75336785	0	75336785	G	T
2	chr2_75362830	0	75362830	T	A
2	chr2_75373736	0	75373736	C	G
2	chr2_75422248	0	75422248	A	T
2	chr2_75426102	0	75426102	A	C
2	chr2_75470331	0	75470331	G	C
2	chr2_75472747	0	75472747	G	C
2	chr2_75476135	0	75476135	C	A
2	chr2_75491025	0	75491025	T	A
2	chr2_75494540	0	75494540	T	G
2	chr2_75502505	0	75502505	A	C
2	chr2_75525398	0	75525398	T	G
2	chr2_75543675	0	75543675	C	A
2	chr2_75547824	0	75547824	C	G
2	chr2_75559042	0	75559042	T	G
2	chr2_75572855	0	75572855	C	A
2	chr2_75578654	0	75578654	A	T
2	chr2_75580722	0	75580722	G	C
2	chr2_75583378	0	75583378	T	A
2	chr2_75608564	0	75608564	G	T
2	chr2_75670104	0	75670104	T	A
2	chr2_75678559	0	75678559	T	A
2	chr2_75781918	0	75781918	A	C
2	chr2_75795904	0	75795904	A	T
2	chr2_75816735	0	75816735	A	C
2	chr2_75826804	0	75826804	G	T
2	chr2_75846598	0	75846598	T	G
2	chr2_75853596	0	75853596	G	T
2	chr2_75871281	0	75871281	C	A
2	chr2_75877503	0	75877503	G	T
2	chr2_75878771	0	75878771	C	A
2	chr2_75930723	0	75930723	A	C
2	chr2_75946517	0	75946517	T	G
2	chr2_75948737	0	75948737	G	T
2	chr2_75961477	0	75961477	G	T
2	chr2_75977457	0	75977457	A	T
2	chr2_75990040	0	75990040	A	C
2	chr2_75991688	0	75991688	T	A
2	chr2_76002101	0	76002101	G	C
2	chr2_76057835	0	76057835	C	A
2	chr2_76058944	0	76058944	A	C
2	chr2_76069641	0	76069641	C	A
2	chr2_76080170	0	76080170	G	C
2	chr2_76102841	0	76102841	A	C
2	chr2_76120351	0	76120351	A	C
2	chr2_76128375	0	76128375	A	T
2	chr2_76147041	0	76147041	G	T
2	chr2_76148480	0	76148480	A	T
2	chr2_76149269	0	76149269	T	G
2	chr2_76161931	0	76161931	C	A
2	chr2_76175084	0	76175084	C	G
2	chr2_76214898	0	76214898	T	G
2	chr2_76215268	0	76215268	A	T
2	chr2_76227331	0	76227331	G	C
2	chr2_76234612	0	76234612	A	C
2	chr2_76243968	0	76243968	C	G
2	chr2_76266545	0	76266545	C	G
2	chr2_76284912	0	76284912	C	A
2	chr2_76334643	0	76334643	A	T
2	chr2_76367336	0	76367336	A	T
2	chr2_76393138	0	76393138	C	G
2	chr2_76450726	0	76450726	G	T
2	chr2_76457297	0	76457297	G	T
2	chr2_76473888	0	76473888	A	C
2	chr2_76508868	0	76508868	A	C
2	chr2_76524141	0	76524141	C	A
2	chr2_76527837	0	76527837	G	C
2	chr2_76536296	0	76536296	T	G
2	chr2_76551923	0	76551923	T	A
2	chr2_76561609	0	76561609	T	G
2	chr2_76566543	0	76566543	C	A
2	chr2_76600673	0	76600673	C	A
2	chr2_76607195	0	76607195	T	G
2	chr2_76619463	0	76619463	T	A
2	chr2_76626332	0	76626332	T	A
2	chr2_76649915	0	76649915	T	G
2	chr2_76662063	0	76662063	T	G
2	chr2_76679602	0	76679602	G	T
2	chr2_76683498	0	76683498	T	A
2	chr2_76703853	0	76703853	T	G
2	chr2_76738015	0	76738015	A	T
2	chr2_76743201	0	76743201	A	T
2	chr2_76806295	0	76806295	A	T
2	chr2_76831614	0	76831614	T	G
2	chr2_76877665	0	76877665	A	T
2	chr2_76879927	0	76879927	T	G
2	chr2_76900601	0	76900601	C	A
2	chr2_76912336	0	76912336	C	G
2	chr2_76912612	0	76912612	T	G
2	chr2_76920467	0	76920467	T	G
2	chr2_76941711	0	76941711	G	C
2	chr2_76991845	0	76991845	C	A
2	chr2_77012060	0	77012060	G	T
2	chr2_77026821	0	77026821	G	T
2	chr2_77027093	0	77027093	G	T
2	chr2_77051208	0	77051208	C	G
2	chr2_77063502	0	77063502	C	A
2	chr2_77069764	0	77069764	A	T
2	chr2_77075565	0	77075565	T	G
2	chr2_77082801	0	77082801	T	A
2	chr2_77095306	0	77095306	G	T
2	chr2_77101473	0	77101473	A	C
2	chr2_77102111	0	77102111	G	T
2	chr2_77121059	0	77121059	G	C
2	chr2_77145297	0	77145297	C	A
2	chr2_77158097	0	77158097	A	C
2	chr2_77161078	0	77161078	G	C
2	chr2_77163662	0	77163662	G	C
2	chr2_77177565	0	77177565	A	C
2	chr2_77192046	0	77192046	C	A
2	chr2_77195870	0	77195870	T	A
2	chr2_77208391	0	77208391	T	G
2	chr2_77249832	0	77249832	G	C
2	chr2_77252792	0	77252792	C	G
2	chr2_77276512	0	77276512	C	A
2	chr2_77289990	0	77289990	G	T
2	chr2_77352254	0	77352254	C	A
2	chr2_77389529	0	77389529	T	A
2	chr2_77411832	0	77411832	A	C
2	chr2_77420154	0	77420154	C	A
2	chr2_77442047	0	77442047	C	A
2	chr2_77446118	0	77446118	A	C
2	chr2_77455869	0	77455869	T	A
2	chr2_77462036	0	77462036	G	T
2	chr2_77476563	0	77476563	A	C
2	chr2_77502729	0	77502729	T	G
2	chr2_77535373	0	77535373	T	A
2	chr2_77551877	0	77551877	C	A
2	chr2_77552450	0	77552450	C	A
2	chr2_77566424	0	77566424	A	T
2	chr2_77568151	0	77568151	G	T
2	chr2_77594519	0	77594519	C	A
2	chr2_77605101	0	77605101	A	C
2	chr2_77618689	0	77618689	T	A
2	chr2_77673100	0	77673100	A	C
2	chr2_77693401	0	77693401	G	C
2	chr2_77698987	0	77698987	G	C
2	chr2_77710963	0	77710963	A	C
2	chr2_77711734	0	77711734	C	A
2	chr2_77747881	0	77747881	A	C
2	chr2_77759318	0	77759318	G	C
2	chr2_77759319	0	77759319	T	G
2	chr2_77785178	0	77785178	T	G
2	chr2_77872936	0	77872936	C	G
2	chr2_77896471	0	77896471	A	T
2	chr2_77897646	0	77897646	T	G
2	chr2_77901257	0	77901257	C	G
2	chr2_77905848	0	77905848	G	T
2	chr2_78023518	0	78023518	C	A
2	chr2_78062337	0	78062337	C	G
2	chr2_78122703	0	78122703	T	G
2	chr2_78122902	0	78122902	G	T
2	chr2_78125421	0	78125421	A	T
2	chr2_78130177	0	78130177	G	C
2	chr2_78130193	0	78130193	G	T
2	chr2_78140207	0	78140207	C	A
2	chr2_78140908	0	78140908	G	T
2	chr2_78144340	0	78144340	C	G
2	chr2_78159779	0	78159779	T	A
2	chr2_78161352	0	78161352	G	T
2	chr2_78162667	0	78162667	T	G
2	chr2_78166875	0	78166875	T	G
2	chr2_78170586	0	78170586	T	A
2	chr2_78184520	0	78184520	C	A
2	chr2_78191049	0	78191049	T	G
2	chr2_78193582	0	78193582	G	T
2	chr2_78207988	0	78207988	G	T
2	chr2_78232445	0	78232445	C	A
2	chr2_78244542	0	78244542	G	C
2	chr2_78276257	0	78276257	A	C
2	chr2_78294112	0	78294112	G	T
2	chr2_78357012	0	78357012	G	T
2	chr2_78363351	0	78363351	C	G
2	chr2_78420564	0	78420564	C	A
2	chr2_78438020	0	78438020	A	T
2	chr2_78462415	0	78462415	T	G
2	chr2_78469795	0	78469795	T	G
2	chr2_78488878	0	78488878	T	A
2	chr2_78528497	0	78528497	A	T
2	chr2_78534504	0	78534504	A	T
2	chr2_78536481	0	78536481	G	T
2	chr2_78553512	0	78553512	C	G
2	chr2_78589928	0	78589928	T	G
2	chr2_78607660	0	78607660	G	C
2	chr2_78614456	0	78614456	A	T
2	chr2_78656007	0	78656007	G	C
2	chr2_78680405	0	78680405	G	C
2	chr2_78695756	0	78695756	C	G
2	chr2_78712513	0	78712513	G	C
2	chr2_78715161	0	78715161	T	G
2	chr2_78716981	0	78716981	A	C
2	chr2_78722442	0	78722442	C	A
2	chr2_78733234	0	78733234	A	C
2	chr2_78751232	0	78751232	T	G
2	chr2_78772818	0	78772818	G	C
2	chr2_78773299	0	78773299	C	A
2	chr2_78778508	0	78778508	G	T
2	chr2_78779726	0	78779726	G	T
2	chr2_78779926	0	78779926	G	C
2	chr2_78782585	0	78782585	T	A
2	chr2_78784078	0	78784078	T	A
2	chr2_78788405	0	78788405	G	C
2	chr2_78797192	0	78797192	G	C
2	chr2_78826796	0	78826796	C	G
2	chr2_78851779	0	78851779	G	C
2	chr2_78885369	0	78885369	A	C
2	chr2_78902840	0	78902840	T	G
2	chr2_78925916	0	78925916	A	C
2	chr2_78937382	0	78937382	A	C
2	chr2_78937838	0	78937838	T	G
2	chr2_78976216	0	78976216	G	C
2	chr2_78977747	0	78977747	A	T
2	chr2_78995915	0	78995915	C	G
2	chr2_79031310	0	79031310	G	C
2	chr2_79032968	0	79032968	G	C
2	chr2_79033539	0	79033539	C	G
2	chr2_79036651	0	79036651	T	G
2	chr2_79060743	0	79060743	C	A
2	chr2_79061385	0	79061385	G	T
2	chr2_79064102	0	79064102	C	A
2	chr2_79074206	0	79074206	T	G
2	chr2_79077333	0	79077333	C	A
2	chr2_79098318	0	79098318	G	T
2	chr2_79112313	0	79112313	C	G
2	chr2_79115777	0	79115777	T	G
2	chr2_79133302	0	79133302	C	A
2	chr2_79198255	0	79198255	G	T
2	chr2_79208229	0	79208229	A	C
2	chr2_79209662	0	79209662	T	G
2	chr2_79246938	0	79246938	G	C
2	chr2_79258727	0	79258727	T	G
2	chr2_79277498	0	79277498	A	T
2	chr2_79287069	0	79287069	C	A
2	chr2_79322862	0	79322862	A	C
2	chr2_79328054	0	79328054	A	C
2	chr2_79346830	0	79346830	G	T
2	chr2_79358858	0	79358858	A	C
2	chr2_79359176	0	79359176	C	A
2	chr2_79378941	0	79378941	A	T
2	chr2_79407908	0	79407908	C	G
2	chr2_79438468	0	79438468	G	T
2	chr2_79452483	0	79452483	A	T
2	chr2_79463037	0	79463037	C	A
2	chr2_79510771	0	79510771	G	T
2	chr2_79532383	0	79532383	G	T
2	chr2_79560037	0	79560037	C	G
2	chr2_79563633	0	79563633	T	A
2	chr2_79565833	0	79565833	C	A
2	chr2_79573397	0	79573397	T	A
2	chr2_79573483	0	79573483	C	G
2	chr2_79577717	0	79577717	A	T
2	chr2_79605469	0	79605469	G	C
2	chr2_79613214	0	79613214	T	A
2	chr2_79631474	0	79631474	G	C
2	chr2_79636043	0	79636043	C	A
2	chr2_79643756	0	79643756	C	G
2	chr2_79650594	0	79650594	C	A
2	chr2_79674116	0	79674116	C	A
2	chr2_79680917	0	79680917	A	T
2	chr2_79735192	0	79735192	G	T
2	chr2_79755627	0	79755627	T	A
2	chr2_79769333	0	79769333	T	A
2	chr2_79779694	0	79779694	C	G
2	chr2_79782304	0	79782304	G	C
2	chr2_79793905	0	79793905	C	G
2	chr2_79799631	0	79799631	C	A
2	chr2_79830502	0	79830502	T	G
2	chr2_79854514	0	79854514	C	A
2	chr2_79859904	0	79859904	C	G
2	chr2_79864692	0	79864692	G	C
2	chr2_79892069	0	79892069	C	A
2	chr2_79913892	0	79913892	C	A
2	chr2_79919722	0	79919722	A	C
2	chr2_79961968	0	79961968	C	A
2	chr2_79996450	0	79996450	C	G
2	chr2_80000702	0	80000702	G	C
2	chr2_80022554	0	80022554	C	G
2	chr2_80030082	0	80030082	A	C
2	chr2_80030202	0	80030202	C	A
2	chr2_80035395	0	80035395	C	G
2	chr2_80043679	0	80043679	C	A
2	chr2_80047033	0	80047033	A	C
2	chr2_80063015	0	80063015	G	C
2	chr2_80068601	0	80068601	G	C
2	chr2_80092158	0	80092158	T	A
2	chr2_80093055	0	80093055	C	G
2	chr2_80095538	0	80095538	C	A
2	chr2_80103963	0	80103963	G	T
2	chr2_80109746	0	80109746	C	G
2	chr2_80130120	0	80130120	G	C
2	chr2_80134167	0	80134167	A	C
2	chr2_80134970	0	80134970	C	A
2	chr2_80140403	0	80140403	T	G
2	chr2_80149973	0	80149973	A	T
2	chr2_80150290	0	80150290	C	A
2	chr2_80156202	0	80156202	C	A
2	chr2_80172962	0	80172962	G	C
2	chr2_80228032	0	80228032	T	G
2	chr2_80249735	0	80249735	A	C
2	chr2_80250478	0	80250478	T	A
2	chr2_80258636	0	80258636	A	C
2	chr2_80287807	0	80287807	C	G
2	chr2_80288186	0	80288186	T	G
2	chr2_80308596	0	80308596	G	C
2	chr2_80309168	0	80309168	C	A
2	chr2_80338536	0	80338536	G	C
2	chr2_80361556	0	80361556	C	A
2	chr2_80373801	0	80373801	C	A
2	chr2_80385965	0	80385965	C	G
2	chr2_80397302	0	80397302	G	T
2	chr2_80435806	0	80435806	G	T
2	chr2_80443747	0	80443747	C	G
2	chr2_80454201	0	80454201	T	A
2	chr2_80483939	0	80483939	A	T
2	chr2_80487788	0	80487788	C	A
2	chr2_80504962	0	80504962	C	G
2	chr2_80507319	0	80507319	G	T
2	chr2_80524402	0	80524402	G	T
2	chr2_80527213	0	80527213	T	G
2	chr2_80559828	0	80559828	A	C
2	chr2_80573477	0	80573477	A	C
2	chr2_80575631	0	80575631	G	C
2	chr2_80598685	0	80598685	C	A
2	chr2_80638628	0	80638628	C	A
2	chr2_80639623	0	80639623	G	C
2	chr2_80665683	0	80665683	T	A
2	chr2_80721028	0	80721028	A	C
2	chr2_80741150	0	80741150	G	C
2	chr2_80754105	0	80754105	G	T
2	chr2_80755903	0	80755903	G	C
2	chr2_80767658	0	80767658	C	G
2	chr2_80773452	0	80773452	A	T
2	chr2_80781654	0	80781654	C	A
2	chr2_80855635	0	80855635	A	T
2	chr2_80866134	0	80866134	C	A
2	chr2_80872638	0	80872638	C	G
2	chr2_80884168	0	80884168	C	G
2	chr2_80928865	0	80928865	T	G
2	chr2_80957826	0	80957826	C	G
2	chr2_80963472	0	80963472	T	A
2	chr2_80974645	0	80974645	C	G
2	chr2_80997245	0	80997245	C	A
2	chr2_81013728	0	81013728	T	A
2	chr2_81023280	0	81023280	T	A
2	chr2_81026323	0	81026323	T	G
2	chr2_81030176	0	81030176	C	G
2	chr2_81034575	0	81034575	C	A
2	chr2_81041511	0	81041511	G	C
2	chr2_81047412	0	81047412	T	A
2	chr2_81054493	0	81054493	C	A
2	chr2_81093553	0	81093553	G	T
2	chr2_81117428	0	81117428	G	C
2	chr2_81131043	0	81131043	G	C
2	chr2_81149547	0	81149547	C	A
2	chr2_81154262	0	81154262	C	A
2	chr2_81157894	0	81157894	A	C
2	chr2_81219305	0	81219305	C	G
2	chr2_81254555	0	81254555	A	T
2	chr2_81273989	0	81273989	A	T
2	chr2_81314862	0	81314862	T	G
2	chr2_81331427	0	81331427	A	T
2	chr2_81349754	0	81349754	T	G
2	chr2_81367540	0	81367540	A	T
2	chr2_81382535	0	81382535	C	G
2	chr2_81393966	0	81393966	C	G
2	chr2_81410353	0	81410353	C	A
2	chr2_81416330	0	81416330	T	G
2	chr2_81426766	0	81426766	C	A
2	chr2_81426792	0	81426792	T	G
2	chr2_81466316	0	81466316	A	T
2	chr2_81474307	0	81474307	C	A
2	chr2_81474486	0	81474486	G	C
2	chr2_81474651	0	81474651	T	G
2	chr2_81483935	0	81483935	A	C
2	chr2_81501883	0	81501883	A	T
2	chr2_81506177	0	81506177	A	C
2	chr2_81522787	0	81522787	C	G
2	chr2_81523213	0	81523213	C	A
2	chr2_81534194	0	81534194	C	A
2	chr2_81543475	0	81543475	G	T
2	chr2_81602007	0	81602007	C	A
2	chr2_81603933	0	81603933	T	A
2	chr2_81620481	0	81620481	C	G
2	chr2_81632184	0	81632184	C	A
2	chr2_81636471	0	81636471	G	C
2	chr2_81636893	0	81636893	G	T
2	chr2_81643585	0	81643585	G	C
2	chr2_81651292	0	81651292	G	C
2	chr2_81653722	0	81653722	C	A
2	chr2_81681030	0	81681030	T	G
2	chr2_81707847	0	81707847	A	T
2	chr2_81721882	0	81721882	C	G
2	chr2_81729529	0	81729529	T	A
2	chr2_81731150	0	81731150	C	G
2	chr2_81738050	0	81738050	C	G
2	chr2_81777373	0	81777373	T	A
2	chr2_81792783	0	81792783	A	C
2	chr2_81794185	0	81794185	T	A
2	chr2_81835174	0	81835174	T	G
2	chr2_81848759	0	81848759	G	T
2	chr2_81893817	0	81893817	T	G
2	chr2_81898508	0	81898508	G	T
2	chr2_81918868	0	81918868	A	C
2	chr2_81923945	0	81923945	A	T
2	chr2_81958213	0	81958213	G	T
2	chr2_81974719	0	81974719	C	G
2	chr2_81984381	0	81984381	C	A
2	chr2_81993541	0	81993541	G	T
2	chr2_82018916	0	82018916	C	G
2	chr2_82021515	0	82021515	A	C
2	chr2_82022256	0	82022256	T	G
2	chr2_82022464	0	82022464	G	T
2	chr2_82036329	0	82036329	C	G
2	chr2_82040422	0	82040422	G	T
2	chr2_82054176	0	82054176	G	T
2	chr2_82071626	0	82071626	G	T
2	chr2_82106829	0	82106829	C	A
2	chr2_82107506	0	82107506	T	A
2	chr2_82109099	0	82109099	G	C
2	chr2_82118352	0	82118352	G	T
2	chr2_82144436	0	82144436	T	G
2	chr2_82156210	0	82156210	G	T
2	chr2_82162695	0	82162695	G	T
2	chr2_82183351	0	82183351	A	C
2	chr2_82207934	0	82207934	T	G
2	chr2_82231902	0	82231902	G	C
2	chr2_82258501	0	82258501	C	A
2	chr2_82273218	0	82273218	G	T
2	chr2_82275236	0	82275236	C	A
2	chr2_82294250	0	82294250	A	C
2	chr2_82294904	0	82294904	G	T
2	chr2_82338353	0	82338353	G	C
2	chr2_82349774	0	82349774	C	A
2	chr2_82368941	0	82368941	A	T
2	chr2_82381991	0	82381991	T	A
2	chr2_82423494	0	82423494	C	A
2	chr2_82461446	0	82461446	T	G
2	chr2_82477942	0	82477942	C	A
2	chr2_82481466	0	82481466	G	T
2	chr2_82512151	0	82512151	A	C
2	chr2_82639713	0	82639713	A	C
2	chr2_82645963	0	82645963	G	T
2	chr2_82700463	0	82700463	T	A
2	chr2_82748600	0	82748600	G	T
2	chr2_82823055	0	82823055	G	T
2	chr2_82856277	0	82856277	C	G
2	chr2_82856308	0	82856308	C	G
2	chr2_82872147	0	82872147	G	C
2	chr2_82874098	0	82874098	C	G
2	chr2_82943588	0	82943588	T	A
2	chr2_82951387	0	82951387	G	C
2	chr2_82954241	0	82954241	G	C
2	chr2_83002507	0	83002507	C	G
2	chr2_83012277	0	83012277	C	A
2	chr2_83017507	0	83017507	A	C
2	chr2_83031921	0	83031921	G	T
2	chr2_83041144	0	83041144	C	G
2	chr2_83090763	0	83090763	G	T
2	chr2_83134424	0	83134424	C	A
2	chr2_83147661	0	83147661	C	A
2	chr2_83147917	0	83147917	T	G
2	chr2_83154257	0	83154257	G	T
2	chr2_83183057	0	83183057	T	G
2	chr2_83187006	0	83187006	A	T
2	chr2_83188750	0	83188750	C	G
2	chr2_83216901	0	83216901	A	C
2	chr2_83284302	0	83284302	C	A
2	chr2_83316030	0	83316030	G	T
2	chr2_83320437	0	83320437	C	A
2	chr2_83327588	0	83327588	C	G
2	chr2_83331684	0	83331684	C	A
2	chr2_83364186	0	83364186	T	G
2	chr2_83378898	0	83378898	A	C
2	chr2_83380824	0	83380824	G	T
2	chr2_83414638	0	83414638	A	C
2	chr2_83425150	0	83425150	T	A
2	chr2_83430691	0	83430691	G	T
2	chr2_83431177	0	83431177	G	C
2	chr2_83470314	0	83470314	A	T
2	chr2_83483803	0	83483803	C	G
2	chr2_83490391	0	83490391	A	T
2	chr2_83490523	0	83490523	G	C
2	chr2_83500237	0	83500237	C	A
2	chr2_83510535	0	83510535	C	G
2	chr2_83510787	0	83510787	G	T
2	chr2_83553665	0	83553665	G	T
2	chr2_83567895	0	83567895	G	C
2	chr2_83587790	0	83587790	C	A
2	chr2_83590289	0	83590289	A	C
2	chr2_83622631	0	83622631	G	C
2	chr2_83630074	0	83630074	A	T
2	chr2_83688481	0	83688481	T	A
2	chr2_83741898	0	83741898	C	A
2	chr2_83742883	0	83742883	T	G
2	chr2_83769631	0	83769631	T	G
2	chr2_83776223	0	83776223	A	T
2	chr2_83808033	0	83808033	C	A
2	chr2_83833853	0	83833853	A	C
2	chr2_83834067	0	83834067	C	A
2	chr2_83847578	0	83847578	G	C
2	chr2_83853540	0	83853540	C	A
2	chr2_83902884	0	83902884	T	G
2	chr2_83915133	0	83915133	G	C
2	chr2_83962389	0	83962389	G	T
2	chr2_83967624	0	83967624	G	T
2	chr2_83970197	0	83970197	G	T
2	chr2_83974188	0	83974188	T	G
2	chr2_84019869	0	84019869	C	G
2	chr2_84033280	0	84033280	C	G
2	chr2_84035320	0	84035320	T	A
2	chr2_84059320	0	84059320	A	C
2	chr2_84061047	0	84061047	G	C
2	chr2_84084577	0	84084577	G	C
2	chr2_84087322	0	84087322	C	G
2	chr2_84087800	0	84087800	G	T
2	chr2_84103199	0	84103199	G	C
2	chr2_84136427	0	84136427	A	T
2	chr2_84153790	0	84153790	G	C
2	chr2_84160648	0	84160648	T	A
2	chr2_84169607	0	84169607	C	G
2	chr2_84178574	0	84178574	G	T
2	chr2_84203784	0	84203784	A	C
2	chr2_84204086	0	84204086	G	T
2	chr2_84212919	0	84212919	G	C
2	chr2_84243994	0	84243994	T	A
2	chr2_84254379	0	84254379	A	C
2	chr2_84260429	0	84260429	G	T
2	chr2_84293536	0	84293536	T	A
2	chr2_84311034	0	84311034	T	A
2	chr2_84362219	0	84362219	C	A
2	chr2_84385001	0	84385001	C	A
2	chr2_84426632	0	84426632	T	G
2	chr2_84456906	0	84456906	T	A
2	chr2_84464116	0	84464116	T	G
2	chr2_84470840	0	84470840	A	C
2	chr2_84515405	0	84515405	T	A
2	chr2_84516375	0	84516375	C	A
2	chr2_84541165	0	84541165	C	A
2	chr2_84571041	0	84571041	C	A
2	chr2_84573942	0	84573942	C	G
2	chr2_84618682	0	84618682	G	C
2	chr2_84638156	0	84638156	G	C
2	chr2_84664939	0	84664939	C	G
2	chr2_84702790	0	84702790	G	C
2	chr2_84716613	0	84716613	G	C
2	chr2_84771607	0	84771607	A	T
2	chr2_84784850	0	84784850	G	T
2	chr2_84801110	0	84801110	T	G
2	chr2_84803950	0	84803950	G	T
2	chr2_84825111	0	84825111	C	G
2	chr2_84888790	0	84888790	G	C
2	chr2_84895907	0	84895907	T	G
2	chr2_84901809	0	84901809	A	T
2	chr2_84907175	0	84907175	G	C
2	chr2_84971020	0	84971020	C	A
2	chr2_84985493	0	84985493	C	A
2	chr2_84986638	0	84986638	G	C
2	chr2_84989474	0	84989474	C	A
2	chr2_84995893	0	84995893	C	G
2	chr2_85005974	0	85005974	A	T
2	chr2_85008233	0	85008233	C	A
2	chr2_85055608	0	85055608	A	C
2	chr2_85082201	0	85082201	C	A
2	chr2_85095758	0	85095758	G	C
2	chr2_85097025	0	85097025	T	G
2	chr2_85103638	0	85103638	G	C
2	chr2_85136503	0	85136503	C	G
2	chr2_85148245	0	85148245	T	G
2	chr2_85168953	0	85168953	G	T
2	chr2_85183646	0	85183646	A	C
2	chr2_85184984	0	85184984	T	G
2	chr2_85191079	0	85191079	C	A
2	chr2_85213269	0	85213269	G	C
2	chr2_85272710	0	85272710	G	T
2	chr2_85277707	0	85277707	C	G
2	chr2_85342026	0	85342026	T	A
2	chr2_85391257	0	85391257	T	G
2	chr2_85467558	0	85467558	G	T
2	chr2_85476865	0	85476865	A	C
2	chr2_85478186	0	85478186	G	C
2	chr2_85496654	0	85496654	G	T
2	chr2_85498430	0	85498430	C	G
2	chr2_85500962	0	85500962	T	A
2	chr2_85503565	0	85503565	T	A
2	chr2_85510518	0	85510518	C	A
2	chr2_85518021	0	85518021	T	G
2	chr2_85531198	0	85531198	C	G
2	chr2_85533709	0	85533709	A	C
2	chr2_85536934	0	85536934	C	G
2	chr2_85578959	0	85578959	G	C
2	chr2_85589552	0	85589552	C	A
2	chr2_85613732	0	85613732	C	A
2	chr2_85615438	0	85615438	C	A
2	chr2_85630416	0	85630416	C	G
2	chr2_85632462	0	85632462	A	C
2	chr2_85638031	0	85638031	G	T
2	chr2_85652166	0	85652166	G	T
2	chr2_85659113	0	85659113	G	C
2	chr2_85675580	0	85675580	T	G
2	chr2_85701865	0	85701865	A	C
2	chr2_85702375	0	85702375	G	C
2	chr2_85709509	0	85709509	C	G
2	chr2_85709923	0	85709923	G	C
2	chr2_85764876	0	85764876	A	C
2	chr2_85765895	0	85765895	G	C
2	chr2_85787559	0	85787559	C	G
2	chr2_85787582	0	85787582	G	T
2	chr2_85792166	0	85792166	T	G
2	chr2_85841555	0	85841555	G	C
2	chr2_85884072	0	85884072	G	T
2	chr2_85884540	0	85884540	G	T
2	chr2_85900809	0	85900809	A	T
2	chr2_85917903	0	85917903	G	C
2	chr2_85928622	0	85928622	G	T
2	chr2_85933849	0	85933849	C	A
2	chr2_85993929	0	85993929	C	G
2	chr2_86002178	0	86002178	C	A
2	chr2_86010793	0	86010793	G	T
2	chr2_86011512	0	86011512	C	G
2	chr2_86023975	0	86023975	G	T
2	chr2_86034832	0	86034832	G	T
2	chr2_86038941	0	86038941	A	C
2	chr2_86039287	0	86039287	A	T
2	chr2_86059559	0	86059559	G	T
2	chr2_86070875	0	86070875	G	C
2	chr2_86076842	0	86076842	T	G
2	chr2_86089377	0	86089377	A	T
2	chr2_86089463	0	86089463	C	G
2	chr2_86092011	0	86092011	C	G
2	chr2_86111561	0	86111561	C	G
2	chr2_86155829	0	86155829	C	A
2	chr2_86164561	0	86164561	G	C
2	chr2_86186200	0	86186200	T	G
2	chr2_86196627	0	86196627	T	G
2	chr2_86213851	0	86213851	A	C
2	chr2_86228144	0	86228144	G	T
2	chr2_86257726	0	86257726	G	T
2	chr2_86266581	0	86266581	C	A
2	chr2_86276528	0	86276528	T	G
2	chr2_86276629	0	86276629	T	A
2	chr2_86280292	0	86280292	G	C
2	chr2_86282168	0	86282168	G	T
2	chr2_86300906	0	86300906	G	T
2	chr2_86308375	0	86308375	C	G
2	chr2_86339863	0	86339863	A	T
2	chr2_86369033	0	86369033	C	G
2	chr2_86441812	0	86441812	A	C
2	chr2_86446843	0	86446843	C	G
2	chr2_86498101	0	86498101	T	G
2	chr2_86499251	0	86499251	G	T
2	chr2_86527224	0	86527224	C	A
2	chr2_86572054	0	86572054	G	C
2	chr2_86578223	0	86578223	C	A
2	chr2_86579173	0	86579173	T	G
2	chr2_86604751	0	86604751	G	T
2	chr2_86622084	0	86622084	A	C
2	chr2_86652563	0	86652563	A	C
2	chr2_86673688	0	86673688	A	C
2	chr2_86711475	0	86711475	C	A
2	chr2_86712404	0	86712404	G	T
2	chr2_86713889	0	86713889	A	C
2	chr2_86732877	0	86732877	A	T
2	chr2_86775315	0	86775315	G	T
2	chr2_86779777	0	86779777	T	A
2	chr2_86810397	0	86810397	C	A
2	chr2_86813666	0	86813666	C	G
2	chr2_86821367	0	86821367	G	C
2	chr2_86832323	0	86832323	C	A
2	chr2_86842137	0	86842137	T	A
2	chr2_86857464	0	86857464	C	G
2	chr2_86859095	0	86859095	G	T
2	chr2_86871896	0	86871896	T	A
2	chr2_86879871	0	86879871	A	T
2	chr2_86924723	0	86924723	T	A
2	chr2_87005107	0	87005107	A	T
2	chr2_87015661	0	87015661	T	A
2	chr2_87021376	0	87021376	T	A
2	chr2_87067601	0	87067601	A	C
2	chr2_87103869	0	87103869	G	C
2	chr2_87112264	0	87112264	C	G
2	chr2_87147930	0	87147930	A	C
2	chr2_87159660	0	87159660	C	G
2	chr2_87163444	0	87163444	G	C
2	chr2_87204413	0	87204413	A	C
2	chr2_87211758	0	87211758	G	T
2	chr2_87215243	0	87215243	C	A
2	chr2_87216193	0	87216193	G	C
2	chr2_87237240	0	87237240	G	T
2	chr2_87300181	0	87300181	C	G
2	chr2_87347781	0	87347781	C	G
2	chr2_87363593	0	87363593	C	G
2	chr2_87384980	0	87384980	G	C
2	chr2_87408748	0	87408748	T	A
2	chr2_87606356	0	87606356	G	T
2	chr2_87608999	0	87608999	C	G
2	chr2_87609313	0	87609313	C	A
2	chr2_87609892	0	87609892	T	A
2	chr2_87614264	0	87614264	G	C
2	chr2_87615858	0	87615858	G	C
2	chr2_87622146	0	87622146	C	A
2	chr2_87659999	0	87659999	G	C
2	chr2_87661893	0	87661893	G	C
2	chr2_87689108	0	87689108	C	G
2	chr2_87693626	0	87693626	C	G
2	chr2_87699375	0	87699375	A	T
2	chr2_87715207	0	87715207	C	A
2	chr2_87718126	0	87718126	T	G
2	chr2_87724109	0	87724109	G	T
2	chr2_87750474	0	87750474	C	G
2	chr2_87768410	0	87768410	C	G
2	chr2_87771781	0	87771781	G	T
2	chr2_87783822	0	87783822	C	A
2	chr2_87785030	0	87785030	G	T
2	chr2_87821560	0	87821560	T	A
2	chr2_87825737	0	87825737	A	C
2	chr2_87828693	0	87828693	C	A
2	chr2_87829079	0	87829079	T	G
2	chr2_87849530	0	87849530	A	C
2	chr2_87883842	0	87883842	C	A
2	chr2_87890425	0	87890425	C	G
2	chr2_87904203	0	87904203	C	G
2	chr2_87921088	0	87921088	A	C
2	chr2_87953828	0	87953828	T	G
2	chr2_87985621	0	87985621	T	G
2	chr2_88006589	0	88006589	A	C
2	chr2_88036232	0	88036232	G	T
2	chr2_88042862	0	88042862	C	A
2	chr2_88048092	0	88048092	T	G
2	chr2_88057689	0	88057689	G	T
2	chr2_88062829	0	88062829	A	C
2	chr2_88068020	0	88068020	G	C
2	chr2_88107250	0	88107250	G	C
2	chr2_88122070	0	88122070	G	T
2	chr2_88186301	0	88186301	C	G
2	chr2_88193753	0	88193753	G	C
2	chr2_88194142	0	88194142	A	T
2	chr2_88194957	0	88194957	G	C
2	chr2_88266641	0	88266641	G	C
2	chr2_88278067	0	88278067	T	A
2	chr2_88279173	0	88279173	T	G
2	chr2_88285122	0	88285122	C	G
2	chr2_88291753	0	88291753	C	A
2	chr2_88314449	0	88314449	A	C
2	chr2_88316269	0	88316269	C	G
2	chr2_88317885	0	88317885	C	A
2	chr2_88341444	0	88341444	T	A
2	chr2_88370156	0	88370156	G	C
2	chr2_88407508	0	88407508	A	C
2	chr2_88410402	0	88410402	C	A
2	chr2_88420053	0	88420053	A	C
2	chr2_88499347	0	88499347	T	G
2	chr2_88538389	0	88538389	C	A
2	chr2_88546040	0	88546040	G	C
2	chr2_88573520	0	88573520	T	A
2	chr2_88596123	0	88596123	A	T
2	chr2_88614847	0	88614847	C	A
2	chr2_88616574	0	88616574	C	G
2	chr2_88627733	0	88627733	T	G
2	chr2_88648298	0	88648298	G	C
2	chr2_88654820	0	88654820	G	C
2	chr2_88658666	0	88658666	A	C
2	chr2_88666004	0	88666004	G	T
2	chr2_88668068	0	88668068	G	C
2	chr2_88682961	0	88682961	G	T
2	chr2_88713069	0	88713069	C	A
2	chr2_88745083	0	88745083	C	G
2	chr2_88753646	0	88753646	C	A
2	chr2_88759330	0	88759330	G	C
2	chr2_88786367	0	88786367	T	G
2	chr2_88791138	0	88791138	T	G
2	chr2_88798229	0	88798229	C	A
2	chr2_88823292	0	88823292	G	C
2	chr2_88829920	0	88829920	C	G
2	chr2_88834796	0	88834796	A	T
2	chr2_88847514	0	88847514	T	G
2	chr2_88849336	0	88849336	G	T
2	chr2_88865530	0	88865530	A	C
2	chr2_88869724	0	88869724	G	T
2	chr2_88935300	0	88935300	G	C
2	chr2_88936593	0	88936593	C	G
2	chr2_88937020	0	88937020	C	A
2	chr2_88942212	0	88942212	G	T
2	chr2_88985673	0	88985673	A	C
2	chr2_88986011	0	88986011	G	C
2	chr2_89027184	0	89027184	C	G
2	chr2_89030842	0	89030842	T	G
2	chr2_89040762	0	89040762	C	A
2	chr2_89066481	0	89066481	C	G
2	chr2_89068986	0	89068986	A	T
2	chr2_89112667	0	89112667	A	T
2	chr2_89128735	0	89128735	T	G
2	chr2_89136399	0	89136399	C	A
2	chr2_89162197	0	89162197	G	C
2	chr2_89169350	0	89169350	A	C
2	chr2_89234485	0	89234485	T	G
2	chr2_89275694	0	89275694	G	T
2	chr2_89297162	0	89297162	T	G
2	chr2_89297362	0	89297362	G	C
2	chr2_89312329	0	89312329	T	A
2	chr2_89318936	0	89318936	T	G
2	chr2_89330400	0	89330400	C	A
2	chr2_89362857	0	89362857	C	G
2	chr2_89391839	0	89391839	T	A
2	chr2_89396918	0	89396918	T	G
2	chr2_89399060	0	89399060	G	C
2	chr2_89414854	0	89414854	G	T
2	chr2_89418933	0	89418933	C	A
2	chr2_89436676	0	89436676	G	T
2	chr2_89438058	0	89438058	T	G
2	chr2_89500589	0	89500589	A	C
2	chr2_89507302	0	89507302	C	G
2	chr2_89535165	0	89535165	C	A
2	chr2_89561685	0	89561685	T	A
2	chr2_89564986	0	89564986	G	T
2	chr2_89578101	0	89578101	T	G
2	chr2_89587478	0	89587478	T	G
2	chr2_89593610	0	89593610	A	C
2	chr2_89604096	0	89604096	G	T
2	chr2_89613032	0	89613032	G	C
2	chr2_89651587	0	89651587	G	T
2	chr2_89681137	0	89681137	G	T
2	chr2_89708152	0	89708152	C	G
2	chr2_89751222	0	89751222	G	T
2	chr2_89755015	0	89755015	G	C
2	chr2_89768829	0	89768829	G	C
2	chr2_89771566	0	89771566	C	G
2	chr2_89782559	0	89782559	T	A
2	chr2_89796198	0	89796198	G	T
2	chr2_89804549	0	89804549	A	C
2	chr2_89807637	0	89807637	A	C
2	chr2_89860590	0	89860590	C	A
2	chr2_89886893	0	89886893	G	C
2	chr2_89896723	0	89896723	T	G
2	chr2_89911646	0	89911646	A	C
2	chr2_89917622	0	89917622	G	C
2	chr2_89928799	0	89928799	G	C
2	chr2_89939893	0	89939893	C	A
2	chr2_89953127	0	89953127	A	C
2	chr2_89992519	0	89992519	T	A
2	chr2_89992584	0	89992584	G	T
2	chr2_89996255	0	89996255	T	G
2	chr2_90019518	0	90019518	C	A
2	chr2_90026413	0	90026413	C	G
2	chr2_90039602	0	90039602	A	T
2	chr2_90051287	0	90051287	A	T
2	chr2_90065251	0	90065251	T	A
2	chr2_90065279	0	90065279	T	A
2	chr2_90090768	0	90090768	T	A
2	chr2_90094263	0	90094263	G	C
2	chr2_90097256	0	90097256	A	C
2	chr2_90109651	0	90109651	A	C
2	chr2_90121870	0	90121870	A	C
2	chr2_90145776	0	90145776	G	C
2	chr2_90157661	0	90157661	G	T
2	chr2_90171100	0	90171100	T	G
2	chr2_90180435	0	90180435	T	G
2	chr2_90205123	0	90205123	T	G
2	chr2_90245529	0	90245529	A	C
2	chr2_90247234	0	90247234	C	A
2	chr2_90259267	0	90259267	C	G
2	chr2_90259576	0	90259576	C	G
2	chr2_90284394	0	90284394	G	T
2	chr2_90287026	0	90287026	T	G
2	chr2_90299455	0	90299455	G	C
2	chr2_90319888	0	90319888	A	T
2	chr2_90329723	0	90329723	C	A
2	chr2_90337064	0	90337064	A	C
2	chr2_90357402	0	90357402	G	T
2	chr2_90359575	0	90359575	T	A
2	chr2_90368663	0	90368663	G	C
2	chr2_90375793	0	90375793	C	G
2	chr2_90379499	0	90379499	G	C
2	chr2_90379670	0	90379670	G	C
2	chr2_90380177	0	90380177	C	A
2	chr2_90395267	0	90395267	C	A
2	chr2_90401081	0	90401081	A	T
2	chr2_90405375	0	90405375	C	G
2	chr2_90444010	0	90444010	A	C
2	chr2_90450598	0	90450598	C	A
2	chr2_90467216	0	90467216	C	G
2	chr2_90474209	0	90474209	T	G
2	chr2_90500141	0	90500141	C	G
2	chr2_90505974	0	90505974	T	A
2	chr2_90538698	0	90538698	G	C
2	chr2_90558783	0	90558783	T	A
2	chr2_90559243	0	90559243	C	G
2	chr2_90592234	0	90592234	G	C
2	chr2_90595000	0	90595000	G	C
2	chr2_90598889	0	90598889	C	A
2	chr2_90633820	0	90633820	A	T
2	chr2_90661446	0	90661446	A	C
2	chr2_90663595	0	90663595	C	A
2	chr2_90675013	0	90675013	T	G
2	chr2_90757394	0	90757394	A	T
2	chr2_90762341	0	90762341	C	G
2	chr2_90764439	0	90764439	C	G
2	chr2_90803245	0	90803245	A	C
2	chr2_90803722	0	90803722	C	A
2	chr2_90814055	0	90814055	C	G
2	chr2_90819665	0	90819665	C	A
2	chr2_90828342	0	90828342	G	T
2	chr2_90839140	0	90839140	T	A
2	chr2_90847333	0	90847333	G	C
2	chr2_90862278	0	90862278	T	G
2	chr2_90869414	0	90869414	T	G
2	chr2_90885470	0	90885470	G	T
2	chr2_90886405	0	90886405	G	T
2	chr2_90912539	0	90912539	A	C
2	chr2_90914313	0	90914313	C	A
2	chr2_90924464	0	90924464	T	A
2	chr2_90965048	0	90965048	G	T
2	chr2_90977799	0	90977799	G	C
2	chr2_90987861	0	90987861	T	G
2	chr2_90988020	0	90988020	T	G
2	chr2_90990639	0	90990639	A	C
2	chr2_90997803	0	90997803	G	C
2	chr2_91008178	0	91008178	T	G
2	chr2_91076648	0	91076648	A	C
2	chr2_91091730	0	91091730	G	T
2	chr2_91127945	0	91127945	G	T
2	chr2_91129558	0	91129558	T	G
2	chr2_91147064	0	91147064	G	T
2	chr2_91148161	0	91148161	C	G
2	chr2_91177517	0	91177517	C	A
2	chr2_91180377	0	91180377	A	C
2	chr2_91187896	0	91187896	G	T
2	chr2_91201183	0	91201183	C	G
2	chr2_91213234	0	91213234	G	T
2	chr2_91215159	0	91215159	G	T
2	chr2_91240269	0	91240269	C	A
2	chr2_91305440	0	91305440	G	T
2	chr2_91306852	0	91306852	C	A
2	chr2_91331260	0	91331260	C	G
2	chr2_91332703	0	91332703	G	C
2	chr2_91340204	0	91340204	C	A
2	chr2_91364409	0	91364409	A	T
2	chr2_91368653	0	91368653	G	C
2	chr2_91416521	0	91416521	T	G
2	chr2_91461963	0	91461963	C	G
2	chr2_91482875	0	91482875	G	C
2	chr2_91494868	0	91494868	A	T
2	chr2_91505788	0	91505788	A	T
2	chr2_91528527	0	91528527	C	G
2	chr2_91529862	0	91529862	C	G
2	chr2_91561521	0	91561521	G	T
2	chr2_91566000	0	91566000	C	G
2	chr2_91587279	0	91587279	G	C
2	chr2_91594773	0	91594773	A	C
2	chr2_91594934	0	91594934	T	A
2	chr2_91598397	0	91598397	A	C
2	chr2_91600631	0	91600631	T	G
2	chr2_91601037	0	91601037	G	T
2	chr2_91604367	0	91604367	C	A
2	chr2_91620097	0	91620097	A	C
2	chr2_91623003	0	91623003	C	G
2	chr2_91623173	0	91623173	G	C
2	chr2_91631813	0	91631813	A	C
2	chr2_91656234	0	91656234	G	C
2	chr2_91678025	0	91678025	T	G
2	chr2_91686757	0	91686757	T	G
2	chr2_91691018	0	91691018	G	C
2	chr2_91696757	0	91696757	G	C
2	chr2_91705845	0	91705845	T	G
2	chr2_91721173	0	91721173	T	G
2	chr2_91732419	0	91732419	G	T
2	chr2_91739102	0	91739102	C	G
2	chr2_91753593	0	91753593	G	T
2	chr2_91756458	0	91756458	C	G
2	chr2_91801554	0	91801554	G	C
2	chr2_91810593	0	91810593	C	G
2	chr2_91844076	0	91844076	C	G
2	chr2_91871723	0	91871723	C	G
2	chr2_91940198	0	91940198	A	T
2	chr2_92008817	0	92008817	A	T
2	chr2_92033593	0	92033593	T	G
2	chr2_92042136	0	92042136	C	G
2	chr2_92074495	0	92074495	G	C
2	chr2_92080822	0	92080822	G	T
2	chr2_92083889	0	92083889	C	A
2	chr2_92106312	0	92106312	C	A
2	chr2_92136669	0	92136669	A	C
2	chr2_92139779	0	92139779	C	A
2	chr2_92147456	0	92147456	C	G
2	chr2_92185831	0	92185831	T	A
2	chr2_92189602	0	92189602	A	T
2	chr2_92241341	0	92241341	A	C
2	chr2_92276961	0	92276961	A	C
2	chr2_92283853	0	92283853	G	T
2	chr2_92293683	0	92293683	C	G
2	chr2_92315444	0	92315444	G	T
2	chr2_92316887	0	92316887	C	G
2	chr2_92329026	0	92329026	G	T
2	chr2_92331401	0	92331401	C	A
2	chr2_92342807	0	92342807	C	G
2	chr2_92355526	0	92355526	T	A
2	chr2_92365449	0	92365449	T	A
2	chr2_92384659	0	92384659	G	T
2	chr2_92408383	0	92408383	G	C
2	chr2_92413664	0	92413664	C	A
2	chr2_92414710	0	92414710	G	T
2	chr2_92415151	0	92415151	G	C
2	chr2_92421763	0	92421763	C	A
2	chr2_92436611	0	92436611	C	A
2	chr2_92440486	0	92440486	G	T
2	chr2_92442992	0	92442992	C	G
2	chr2_92459267	0	92459267	T	A
2	chr2_92479337	0	92479337	C	A
2	chr2_92480973	0	92480973	C	G
2	chr2_92499818	0	92499818	A	C
2	chr2_92502262	0	92502262	T	G
2	chr2_92506855	0	92506855	G	T
2	chr2_92526786	0	92526786	G	T
2	chr2_92540617	0	92540617	C	G
2	chr2_92545270	0	92545270	G	T
2	chr2_92547083	0	92547083	A	T
2	chr2_92562871	0	92562871	A	C
2	chr2_92601326	0	92601326	G	T
2	chr2_92605466	0	92605466	A	C
2	chr2_92699445	0	92699445	C	G
2	chr2_92704486	0	92704486	T	G
2	chr2_92712798	0	92712798	G	T
2	chr2_92717149	0	92717149	A	T
2	chr2_92762068	0	92762068	G	T
2	chr2_92773195	0	92773195	C	A
2	chr2_92785983	0	92785983	T	A
2	chr2_92797583	0	92797583	C	A
2	chr2_92800351	0	92800351	G	C
2	chr2_92814343	0	92814343	T	G
2	chr2_92859506	0	92859506	G	T
2	chr2_92899663	0	92899663	T	G
2	chr2_92910565	0	92910565	G	C
2	chr2_92922628	0	92922628	T	G
2	chr2_92931526	0	92931526	T	A
2	chr2_92998086	0	92998086	C	G
2	chr2_93005790	0	93005790	C	A
2	chr2_93028249	0	93028249	C	A
2	chr2_93047686	0	93047686	T	G
2	chr2_93048384	0	93048384	T	G
2	chr2_93072269	0	93072269	T	G
2	chr2_93140652	0	93140652	T	G
2	chr2_93157192	0	93157192	C	G
2	chr2_93182590	0	93182590	A	T
2	chr2_93187859	0	93187859	C	G
2	chr2_93217207	0	93217207	G	T
2	chr2_93229502	0	93229502	C	G
2	chr2_93231883	0	93231883	G	T
2	chr2_93265802	0	93265802	G	T
2	chr2_93276896	0	93276896	C	G
2	chr2_93278215	0	93278215	C	G
2	chr2_93280530	0	93280530	T	G
2	chr2_93294239	0	93294239	T	G
2	chr2_93324219	0	93324219	C	A
2	chr2_93338557	0	93338557	C	A
2	chr2_93348063	0	93348063	A	T
2	chr2_93355684	0	93355684	G	T
2	chr2_93385404	0	93385404	G	T
2	chr2_93455263	0	93455263	C	A
2	chr2_93464695	0	93464695	G	C
2	chr2_93490467	0	93490467	G	C
2	chr2_93516897	0	93516897	T	G
2	chr2_93522705	0	93522705	C	G
2	chr2_93545310	0	93545310	C	G
2	chr2_93577051	0	93577051	T	A
2	chr2_93587213	0	93587213	A	T
2	chr2_93596312	0	93596312	G	T
2	chr2_93599133	0	93599133	C	A
2	chr2_93621926	0	93621926	C	A
2	chr2_93690287	0	93690287	A	T
2	chr2_93695769	0	93695769	A	C
2	chr2_93698468	0	93698468	C	A
2	chr2_93713856	0	93713856	T	G
2	chr2_93734691	0	93734691	A	C
2	chr2_93763407	0	93763407	G	T
2	chr2_93779728	0	93779728	G	T
2	chr2_93830998	0	93830998	T	G
2	chr2_93849279	0	93849279	C	A
2	chr2_93918323	0	93918323	C	A
2	chr2_93944558	0	93944558	G	T
2	chr2_93964059	0	93964059	T	A
2	chr2_93974233	0	93974233	C	G
2	chr2_94001872	0	94001872	C	G
2	chr2_94007837	0	94007837	T	G
2	chr2_94030255	0	94030255	A	C
2	chr2_94032185	0	94032185	A	T
2	chr2_94032577	0	94032577	T	G
2	chr2_94058917	0	94058917	G	T
2	chr2_94109802	0	94109802	A	C
2	chr2_94146780	0	94146780	C	G
2	chr2_94148966	0	94148966	T	A
2	chr2_94203224	0	94203224	A	C
2	chr2_94223083	0	94223083	T	G
2	chr2_94225077	0	94225077	T	G
2	chr2_94236195	0	94236195	G	C
2	chr2_94237659	0	94237659	A	T
2	chr2_94252148	0	94252148	C	G
2	chr2_94280651	0	94280651	A	C
2	chr2_94295657	0	94295657	T	G
2	chr2_94295664	0	94295664	A	C
2	chr2_94299702	0	94299702	T	G
2	chr2_94307054	0	94307054	A	T
2	chr2_94330302	0	94330302	A	C
2	chr2_94339722	0	94339722	C	G
2	chr2_94373616	0	94373616	T	G
2	chr2_94420439	0	94420439	A	T
2	chr2_94421940	0	94421940	C	A
2	chr2_94424854	0	94424854	A	C
2	chr2_94428058	0	94428058	T	G
2	chr2_94461233	0	94461233	T	G
2	chr2_94470186	0	94470186	T	G
2	chr2_94472199	0	94472199	G	T
2	chr2_94478863	0	94478863	A	T
2	chr2_94501694	0	94501694	G	C
2	chr2_94506388	0	94506388	C	G
2	chr2_94542745	0	94542745	A	T
2	chr2_94549732	0	94549732	A	T
2	chr2_94558903	0	94558903	G	C
2	chr2_94594407	0	94594407	G	C
2	chr2_94600996	0	94600996	C	G
2	chr2_94614495	0	94614495	A	T
2	chr2_94614545	0	94614545	T	A
2	chr2_94668495	0	94668495	C	G
2	chr2_94711587	0	94711587	T	A
2	chr2_94759516	0	94759516	A	T
2	chr2_94774411	0	94774411	A	T
2	chr2_94777284	0	94777284	G	C
2	chr2_94832859	0	94832859	G	T
2	chr2_94837349	0	94837349	T	G
2	chr2_94841669	0	94841669	G	C
2	chr2_94851480	0	94851480	T	G
2	chr2_94874668	0	94874668	C	A
2	chr2_94900450	0	94900450	G	C
2	chr2_94916523	0	94916523	A	T
2	chr2_94922196	0	94922196	G	C
2	chr2_94923341	0	94923341	C	G
2	chr2_94934158	0	94934158	T	A
2	chr2_94935204	0	94935204	G	T
2	chr2_94936381	0	94936381	A	C
2	chr2_94942384	0	94942384	G	T
2	chr2_94963669	0	94963669	G	T
2	chr2_94967972	0	94967972	T	A
2	chr2_94985029	0	94985029	G	C
2	chr2_95030360	0	95030360	A	C
2	chr2_95037447	0	95037447	T	G
2	chr2_95077716	0	95077716	T	A
2	chr2_95097504	0	95097504	C	G
2	chr2_95112208	0	95112208	C	A
2	chr2_95124492	0	95124492	C	A
2	chr2_95161957	0	95161957	T	A
2	chr2_95162333	0	95162333	T	A
2	chr2_95169144	0	95169144	C	G
2	chr2_95192394	0	95192394	C	G
2	chr2_95204320	0	95204320	C	G
2	chr2_95209878	0	95209878	G	C
2	chr2_95230682	0	95230682	A	T
2	chr2_95259526	0	95259526	C	A
2	chr2_95327211	0	95327211	A	T
2	chr2_95329024	0	95329024	C	G
2	chr2_95338031	0	95338031	T	G
2	chr2_95340628	0	95340628	T	A
2	chr2_95415731	0	95415731	G	C
2	chr2_95437310	0	95437310	G	C
2	chr2_95440090	0	95440090	C	A
2	chr2_95453295	0	95453295	G	T
2	chr2_95494668	0	95494668	G	C
2	chr2_95509117	0	95509117	A	T
2	chr2_95515045	0	95515045	C	G
2	chr2_95526336	0	95526336	A	C
2	chr2_95544243	0	95544243	A	C
2	chr2_95557414	0	95557414	G	T
2	chr2_95559363	0	95559363	G	T
2	chr2_95564166	0	95564166	G	C
2	chr2_95581526	0	95581526	T	G
2	chr2_95584453	0	95584453	A	T
2	chr2_95607307	0	95607307	T	G
2	chr2_95637105	0	95637105	C	G
2	chr2_95651539	0	95651539	G	T
2	chr2_95672315	0	95672315	G	T
2	chr2_95677055	0	95677055	C	G
2	chr2_95677557	0	95677557	C	G
2	chr2_95682277	0	95682277	C	A
2	chr2_95693133	0	95693133	C	G
2	chr2_95755923	0	95755923	A	C
2	chr2_95797196	0	95797196	T	G
2	chr2_95823884	0	95823884	T	G
2	chr2_95890106	0	95890106	T	G
2	chr2_95890973	0	95890973	A	T
2	chr2_95891097	0	95891097	G	T
2	chr2_95915538	0	95915538	G	T
2	chr2_95921793	0	95921793	G	C
2	chr2_95941809	0	95941809	T	G
2	chr2_96002931	0	96002931	A	C
2	chr2_96004939	0	96004939	T	A
2	chr2_96005048	0	96005048	G	C
2	chr2_96005429	0	96005429	A	C
2	chr2_96011867	0	96011867	A	C
2	chr2_96020263	0	96020263	A	T
2	chr2_96029664	0	96029664	C	G
2	chr2_96040209	0	96040209	G	C
2	chr2_96056380	0	96056380	T	A
2	chr2_96082285	0	96082285	C	G
2	chr2_96100508	0	96100508	G	T
2	chr2_96104013	0	96104013	C	G
2	chr2_96115551	0	96115551	A	C
2	chr2_96208144	0	96208144	T	G
2	chr2_96221497	0	96221497	A	C
2	chr2_96236496	0	96236496	C	A
2	chr2_96244139	0	96244139	G	T
2	chr2_96246721	0	96246721	A	T
2	chr2_96250891	0	96250891	C	G
2	chr2_96253302	0	96253302	G	C
2	chr2_96274297	0	96274297	C	G
2	chr2_96288061	0	96288061	G	C
2	chr2_96292203	0	96292203	G	T
2	chr2_96311095	0	96311095	A	T
2	chr2_96321003	0	96321003	A	C
2	chr2_96336890	0	96336890	G	T
2	chr2_96349140	0	96349140	T	G
2	chr2_96350374	0	96350374	G	T
2	chr2_96353449	0	96353449	A	C
2	chr2_96355385	0	96355385	C	G
2	chr2_96372501	0	96372501	G	C
2	chr2_96372598	0	96372598	C	G
2	chr2_96380163	0	96380163	C	G
2	chr2_96382055	0	96382055	A	C
2	chr2_96403213	0	96403213	T	G
2	chr2_96434608	0	96434608	A	T
2	chr2_96440130	0	96440130	C	G
2	chr2_96455190	0	96455190	C	A
2	chr2_96459219	0	96459219	C	G
2	chr2_96491243	0	96491243	G	C
2	chr2_96505321	0	96505321	C	A
2	chr2_96521271	0	96521271	A	C
2	chr2_96532925	0	96532925	T	A
2	chr2_96564811	0	96564811	T	G
2	chr2_96578927	0	96578927	G	C
2	chr2_96596427	0	96596427	C	A
2	chr2_96636908	0	96636908	G	C
2	chr2_96645530	0	96645530	C	A
2	chr2_96648069	0	96648069	T	G
2	chr2_96651018	0	96651018	A	C
2	chr2_96663655	0	96663655	A	C
2	chr2_96677446	0	96677446	A	T
2	chr2_96680538	0	96680538	G	C
2	chr2_96693685	0	96693685	T	G
2	chr2_96707156	0	96707156	A	T
2	chr2_96713685	0	96713685	G	T
2	chr2_96734199	0	96734199	T	G
2	chr2_96738516	0	96738516	T	G
2	chr2_96751450	0	96751450	T	G
2	chr2_96808423	0	96808423	A	T
2	chr2_96818947	0	96818947	G	C
2	chr2_96836633	0	96836633	T	G
2	chr2_96850824	0	96850824	A	C
2	chr2_96871739	0	96871739	G	C
2	chr2_96875148	0	96875148	C	A
2	chr2_96876301	0	96876301	T	G
2	chr2_96889018	0	96889018	G	C
2	chr2_96919701	0	96919701	T	A
2	chr2_96942811	0	96942811	G	C
2	chr2_96951293	0	96951293	A	C
2	chr2_96961469	0	96961469	C	A
2	chr2_96974762	0	96974762	A	T
2	chr2_97006976	0	97006976	C	A
2	chr2_97013783	0	97013783	C	A
2	chr2_97018167	0	97018167	T	G
2	chr2_97028303	0	97028303	G	C
2	chr2_97118133	0	97118133	T	G
2	chr2_97164434	0	97164434	T	G
2	chr2_97219623	0	97219623	T	G
2	chr2_97293493	0	97293493	A	C
2	chr2_97301323	0	97301323	A	T
2	chr2_97339336	0	97339336	G	T
2	chr2_97351837	0	97351837	T	G
2	chr2_97385773	0	97385773	C	G
2	chr2_97389702	0	97389702	C	A
2	chr2_97409330	0	97409330	T	G
2	chr2_97410364	0	97410364	C	A
2	chr2_97435137	0	97435137	C	A
2	chr2_97452878	0	97452878	T	G
2	chr2_97514543	0	97514543	G	T
2	chr2_97518598	0	97518598	G	C
2	chr2_97594659	0	97594659	C	G
2	chr2_97610536	0	97610536	A	C
2	chr2_97672272	0	97672272	C	G
2	chr2_97679774	0	97679774	A	T
2	chr2_97714539	0	97714539	C	G
2	chr2_97715745	0	97715745	C	G
2	chr2_97749874	0	97749874	T	A
2	chr2_97752915	0	97752915	G	T
2	chr2_97767717	0	97767717	G	C
2	chr2_97768240	0	97768240	G	C
2	chr2_97773078	0	97773078	A	T
2	chr2_97782754	0	97782754	T	G
2	chr2_97784507	0	97784507	A	T
2	chr2_97803091	0	97803091	T	A
2	chr2_97827058	0	97827058	C	G
2	chr2_97885247	0	97885247	C	A
2	chr2_97940007	0	97940007	C	G
2	chr2_97941966	0	97941966	G	T
2	chr2_97963790	0	97963790	C	A
2	chr2_97969916	0	97969916	A	C
2	chr2_98014541	0	98014541	G	C
2	chr2_98018811	0	98018811	T	A
2	chr2_98038244	0	98038244	T	G
2	chr2_98081145	0	98081145	C	A
2	chr2_98083688	0	98083688	G	C
2	chr2_98136285	0	98136285	A	C
2	chr2_98170464	0	98170464	C	A
2	chr2_98181705	0	98181705	A	C
2	chr2_98192150	0	98192150	T	A
2	chr2_98203742	0	98203742	A	C
2	chr2_98221117	0	98221117	G	C
2	chr2_98224725	0	98224725	T	A
2	chr2_98240368	0	98240368	G	C
2	chr2_98253825	0	98253825	T	G
2	chr2_98337381	0	98337381	C	A
2	chr2_98346631	0	98346631	T	A
2	chr2_98354869	0	98354869	C	A
2	chr2_98377437	0	98377437	G	T
2	chr2_98387712	0	98387712	A	T
2	chr2_98414988	0	98414988	T	G
2	chr2_98422577	0	98422577	G	C
2	chr2_98423087	0	98423087	C	A
2	chr2_98485003	0	98485003	A	C
2	chr2_98515777	0	98515777	G	C
2	chr2_98528964	0	98528964	G	T
2	chr2_98529499	0	98529499	C	A
2	chr2_98535607	0	98535607	G	C
2	chr2_98559293	0	98559293	T	A
2	chr2_98560075	0	98560075	A	C
2	chr2_98571043	0	98571043	C	A
2	chr2_98607411	0	98607411	A	C
2	chr2_98624581	0	98624581	A	T
2	chr2_98753157	0	98753157	G	T
2	chr2_98753533	0	98753533	G	T
2	chr2_98778430	0	98778430	G	T
2	chr2_98780827	0	98780827	C	G
2	chr2_98784142	0	98784142	C	A
2	chr2_98793049	0	98793049	G	C
2	chr2_98799176	0	98799176	C	G
2	chr2_98827455	0	98827455	G	T
2	chr2_98828272	0	98828272	G	T
2	chr2_98828380	0	98828380	T	G
2	chr2_98874235	0	98874235	T	G
2	chr2_98916183	0	98916183	A	C
2	chr2_98952448	0	98952448	A	T
2	chr2_98990555	0	98990555	A	T
2	chr2_98992376	0	98992376	A	C
2	chr2_98997769	0	98997769	G	T
2	chr2_99003138	0	99003138	A	T
2	chr2_99058981	0	99058981	A	T
2	chr2_99062818	0	99062818	T	A
2	chr2_99071177	0	99071177	G	C
2	chr2_99076925	0	99076925	T	G
2	chr2_99083510	0	99083510	A	T
2	chr2_99128736	0	99128736	A	T
2	chr2_99167189	0	99167189	G	T
2	chr2_99183807	0	99183807	C	A
2	chr2_99190746	0	99190746	T	A
2	chr2_99202696	0	99202696	C	A
2	chr2_99210622	0	99210622	C	A
2	chr2_99269376	0	99269376	C	G
2	chr2_99283743	0	99283743	T	G
2	chr2_99283778	0	99283778	G	T
2	chr2_99297297	0	99297297	T	A
2	chr2_99321096	0	99321096	C	A
2	chr2_99346716	0	99346716	A	T
2	chr2_99348292	0	99348292	T	A
2	chr2_99362813	0	99362813	T	G
2	chr2_99367936	0	99367936	G	T
2	chr2_99384851	0	99384851	T	G
2	chr2_99414704	0	99414704	G	T
2	chr2_99429209	0	99429209	A	C
2	chr2_99430498	0	99430498	C	G
2	chr2_99451842	0	99451842	A	T
2	chr2_99462871	0	99462871	T	A
2	chr2_99467785	0	99467785	C	A
2	chr2_99528530	0	99528530	C	A
2	chr2_99530220	0	99530220	T	A
2	chr2_99533151	0	99533151	T	A
2	chr2_99536961	0	99536961	G	T
2	chr2_99582939	0	99582939	T	A
2	chr2_99611643	0	99611643	C	G
2	chr2_99612671	0	99612671	C	A
2	chr2_99691911	0	99691911	A	T
2	chr2_99742430	0	99742430	G	T
2	chr2_99777938	0	99777938	A	C
2	chr2_99780522	0	99780522	A	T
2	chr2_99789232	0	99789232	G	T
2	chr2_99802386	0	99802386	C	G
2	chr2_99802646	0	99802646	C	A
2	chr2_99805342	0	99805342	G	C
2	chr2_99807388	0	99807388	G	C
2	chr2_99809544	0	99809544	T	G
2	chr2_99814813	0	99814813	G	C
2	chr2_99833318	0	99833318	C	G
2	chr2_99835179	0	99835179	G	T
2	chr2_99881077	0	99881077	C	A
2	chr2_99903911	0	99903911	C	A
2	chr2_99915772	0	99915772	C	A
2	chr2_99919910	0	99919910	T	A
2	chr2_99920665	0	99920665	C	G
2	chr2_99963783	0	99963783	A	T
2	chr2_99975201	0	99975201	C	A
2	chr2_100023937	0	100023937	T	A
2	chr2_100025717	0	100025717	G	C
2	chr2_100044271	0	100044271	G	C
2	chr2_100136730	0	100136730	C	G
2	chr2_100148921	0	100148921	T	A
2	chr2_100158043	0	100158043	T	A
2	chr2_100166077	0	100166077	C	G
2	chr2_100166992	0	100166992	A	C
2	chr2_100174943	0	100174943	C	A
2	chr2_100206445	0	100206445	T	A
2	chr2_100268527	0	100268527	C	G
2	chr2_100283055	0	100283055	A	C
2	chr2_100294238	0	100294238	G	C
2	chr2_100348541	0	100348541	G	T
2	chr2_100352480	0	100352480	C	G
2	chr2_100383855	0	100383855	C	G
2	chr2_100390329	0	100390329	G	C
2	chr2_100476961	0	100476961	T	G
2	chr2_100493438	0	100493438	A	C
2	chr2_100502722	0	100502722	C	G
2	chr2_100538698	0	100538698	C	A
2	chr2_100543460	0	100543460	T	G
2	chr2_100555102	0	100555102	G	C
2	chr2_100559479	0	100559479	T	A
2	chr2_100599221	0	100599221	T	G
2	chr2_100606461	0	100606461	G	T
2	chr2_100651922	0	100651922	A	C
2	chr2_100656147	0	100656147	A	T
2	chr2_100680529	0	100680529	C	A
2	chr2_100704434	0	100704434	C	A
2	chr2_100706166	0	100706166	A	C
2	chr2_100714131	0	100714131	C	G
2	chr2_100719408	0	100719408	T	A
2	chr2_100726184	0	100726184	C	A
2	chr2_100733768	0	100733768	G	T
2	chr2_100770896	0	100770896	T	G
2	chr2_100777328	0	100777328	C	A
2	chr2_100792345	0	100792345	C	G
2	chr2_100831656	0	100831656	G	T
2	chr2_100852189	0	100852189	G	C
2	chr2_100945428	0	100945428	G	T
2	chr2_100968577	0	100968577	T	A
2	chr2_100999303	0	100999303	A	C
2	chr2_101019389	0	101019389	A	T
2	chr2_101037497	0	101037497	G	T
2	chr2_101121385	0	101121385	T	G
2	chr2_101131119	0	101131119	C	G
2	chr2_101150166	0	101150166	C	A
2	chr2_101186619	0	101186619	G	C
2	chr2_101199242	0	101199242	C	G
2	chr2_101201553	0	101201553	C	G
2	chr2_101203954	0	101203954	G	C
2	chr2_101246787	0	101246787	A	C
2	chr2_101286561	0	101286561	G	C
2	chr2_101303169	0	101303169	G	T
2	chr2_101312174	0	101312174	G	T
2	chr2_101318283	0	101318283	G	T
2	chr2_101358663	0	101358663	C	A
2	chr2_101360076	0	101360076	T	A
2	chr2_101361075	0	101361075	T	G
2	chr2_101382241	0	101382241	A	C
2	chr2_101400152	0	101400152	G	C
2	chr2_101400219	0	101400219	G	C
2	chr2_101448455	0	101448455	C	A
2	chr2_101448765	0	101448765	G	C
2	chr2_101461727	0	101461727	C	G
2	chr2_101485624	0	101485624	C	A
2	chr2_101493126	0	101493126	T	A
2	chr2_101546818	0	101546818	A	T
2	chr2_101556358	0	101556358	T	A
2	chr2_101565098	0	101565098	A	T
2	chr2_101598196	0	101598196	C	A
2	chr2_101606166	0	101606166	G	C
2	chr2_101613457	0	101613457	G	C
2	chr2_101625151	0	101625151	T	A
2	chr2_101629609	0	101629609	C	G
2	chr2_101672323	0	101672323	C	G
2	chr2_101686680	0	101686680	G	C
2	chr2_101696866	0	101696866	G	T
2	chr2_101706451	0	101706451	C	A
2	chr2_101713337	0	101713337	C	G
2	chr2_101717849	0	101717849	T	A
2	chr2_101731375	0	101731375	A	C
2	chr2_101769621	0	101769621	G	T
2	chr2_101796155	0	101796155	A	C
2	chr2_101808352	0	101808352	G	C
2	chr2_101831866	0	101831866	A	C
2	chr2_101849608	0	101849608	A	T
2	chr2_101888262	0	101888262	G	T
2	chr2_101929543	0	101929543	C	G
2	chr2_101947673	0	101947673	G	C
2	chr2_101951151	0	101951151	A	C
2	chr2_101957567	0	101957567	C	A
2	chr2_101985441	0	101985441	G	T
2	chr2_102003543	0	102003543	T	G
2	chr2_102008822	0	102008822	C	A
2	chr2_102060630	0	102060630	G	T
2	chr2_102134523	0	102134523	A	C
2	chr2_102138147	0	102138147	G	T
2	chr2_102143920	0	102143920	G	T
2	chr2_102144338	0	102144338	T	G
2	chr2_102191941	0	102191941	C	G
2	chr2_102203881	0	102203881	C	A
2	chr2_102216954	0	102216954	C	G
2	chr2_102217663	0	102217663	A	T
2	chr2_102248673	0	102248673	C	A
2	chr2_102261947	0	102261947	T	G
2	chr2_102283587	0	102283587	C	G
2	chr2_102285467	0	102285467	C	G
2	chr2_102383358	0	102383358	C	G
2	chr2_102387793	0	102387793	A	C
2	chr2_102411101	0	102411101	G	C
2	chr2_102412594	0	102412594	C	A
2	chr2_102413444	0	102413444	A	T
2	chr2_102446848	0	102446848	T	G
2	chr2_102449933	0	102449933	A	T
2	chr2_102495758	0	102495758	A	C
2	chr2_102499635	0	102499635	C	G
2	chr2_102501119	0	102501119	G	T
2	chr2_102502553	0	102502553	C	A
2	chr2_102513461	0	102513461	G	C
2	chr2_102522447	0	102522447	G	C
2	chr2_102541897	0	102541897	G	C
2	chr2_102548758	0	102548758	G	T
2	chr2_102567506	0	102567506	T	G
2	chr2_102573247	0	102573247	G	C
2	chr2_102596909	0	102596909	G	T
2	chr2_102628188	0	102628188	T	G
2	chr2_102658471	0	102658471	T	A
2	chr2_102707299	0	102707299	G	C
2	chr2_102720528	0	102720528	G	T
2	chr2_102731507	0	102731507	C	G
2	chr2_102732786	0	102732786	T	G
2	chr2_102742468	0	102742468	T	G
2	chr2_102759501	0	102759501	T	A
2	chr2_102876764	0	102876764	G	T
2	chr2_102889398	0	102889398	G	C
2	chr2_102946674	0	102946674	G	C
2	chr2_102991350	0	102991350	T	G
2	chr2_103011824	0	103011824	G	C
2	chr2_103032894	0	103032894	T	A
2	chr2_103037005	0	103037005	T	A
2	chr2_103058363	0	103058363	A	T
2	chr2_103083777	0	103083777	A	C
2	chr2_103092994	0	103092994	T	A
2	chr2_103107669	0	103107669	T	A
2	chr2_103108512	0	103108512	C	A
2	chr2_103113541	0	103113541	C	G
2	chr2_103178639	0	103178639	A	T
2	chr2_103179451	0	103179451	C	A
2	chr2_103193301	0	103193301	C	G
2	chr2_103195802	0	103195802	G	C
2	chr2_103248244	0	103248244	G	C
2	chr2_103258913	0	103258913	C	G
2	chr2_103272454	0	103272454	A	T
2	chr2_103343363	0	103343363	A	C
2	chr2_103358817	0	103358817	G	C
2	chr2_103390224	0	103390224	C	A
2	chr2_103512832	0	103512832	T	G
2	chr2_103562796	0	103562796	G	C
2	chr2_103599923	0	103599923	T	A
2	chr2_103612800	0	103612800	T	G
2	chr2_103612914	0	103612914	G	C
2	chr2_103628764	0	103628764	C	G
2	chr2_103630783	0	103630783	C	A
2	chr2_103635183	0	103635183	G	C
2	chr2_103635564	0	103635564	A	C
2	chr2_103641064	0	103641064	T	A
2	chr2_103671058	0	103671058	G	T
2	chr2_103672891	0	103672891	T	G
2	chr2_103691498	0	103691498	A	C
2	chr2_103700142	0	103700142	G	T
2	chr2_103708453	0	103708453	C	A
2	chr2_103719495	0	103719495	T	A
2	chr2_103746878	0	103746878	A	T
2	chr2_103751301	0	103751301	T	G
2	chr2_103752370	0	103752370	G	T
2	chr2_103767112	0	103767112	T	G
2	chr2_103835084	0	103835084	T	G
2	chr2_103845273	0	103845273	A	C
2	chr2_103849157	0	103849157	T	G
2	chr2_103849916	0	103849916	T	A
2	chr2_103853930	0	103853930	G	T
2	chr2_103882999	0	103882999	G	T
2	chr2_103893445	0	103893445	T	A
2	chr2_103923038	0	103923038	A	C
2	chr2_103947801	0	103947801	G	C
2	chr2_103957912	0	103957912	G	C
2	chr2_103963999	0	103963999	T	A
2	chr2_103970713	0	103970713	A	C
2	chr2_103972832	0	103972832	G	T
2	chr2_103989424	0	103989424	A	C
2	chr2_103998378	0	103998378	T	G
2	chr2_104022453	0	104022453	T	G
2	chr2_104033986	0	104033986	A	C
2	chr2_104079400	0	104079400	C	A
2	chr2_104088039	0	104088039	C	G
2	chr2_104103132	0	104103132	C	A
2	chr2_104144215	0	104144215	A	T
2	chr2_104163806	0	104163806	A	C
2	chr2_104174396	0	104174396	A	C
2	chr2_104206886	0	104206886	T	A
2	chr2_104219402	0	104219402	C	G
2	chr2_104250549	0	104250549	A	C
2	chr2_104293548	0	104293548	C	A
2	chr2_104301443	0	104301443	A	C
2	chr2_104336235	0	104336235	C	G
2	chr2_104348606	0	104348606	C	A
2	chr2_104367531	0	104367531	C	A
2	chr2_104368362	0	104368362	C	A
2	chr2_104369135	0	104369135	T	A
2	chr2_104394082	0	104394082	T	G
2	chr2_104450400	0	104450400	C	A
2	chr2_104451340	0	104451340	C	G
2	chr2_104462906	0	104462906	C	G
2	chr2_104476102	0	104476102	A	T
2	chr2_104522440	0	104522440	G	T
2	chr2_104541107	0	104541107	A	C
2	chr2_104590791	0	104590791	T	G
2	chr2_104594257	0	104594257	T	G
2	chr2_104604022	0	104604022	A	C
2	chr2_104604209	0	104604209	A	T
2	chr2_104606729	0	104606729	G	T
2	chr2_104625694	0	104625694	A	T
2	chr2_104638214	0	104638214	C	A
2	chr2_104653720	0	104653720	G	T
2	chr2_104656488	0	104656488	G	T
2	chr2_104703345	0	104703345	C	A
2	chr2_104727602	0	104727602	T	A
2	chr2_104748593	0	104748593	C	A
2	chr2_104767620	0	104767620	T	A
2	chr2_104776212	0	104776212	G	C
2	chr2_104793070	0	104793070	G	T
2	chr2_104866378	0	104866378	C	A
2	chr2_104867760	0	104867760	T	G
2	chr2_104890271	0	104890271	A	T
2	chr2_104910713	0	104910713	C	G
2	chr2_104928950	0	104928950	T	A
2	chr2_104968527	0	104968527	A	C
2	chr2_104978118	0	104978118	T	G
2	chr2_104986385	0	104986385	C	G
2	chr2_105024001	0	105024001	A	T
2	chr2_105025056	0	105025056	C	A
2	chr2_105067317	0	105067317	C	A
2	chr2_105068072	0	105068072	T	A
2	chr2_105110291	0	105110291	G	T
2	chr2_105127305	0	105127305	C	A
2	chr2_105130856	0	105130856	T	A
2	chr2_105148149	0	105148149	T	G
2	chr2_105230613	0	105230613	G	C
2	chr2_105235054	0	105235054	C	G
2	chr2_105262565	0	105262565	C	A
2	chr2_105299232	0	105299232	A	T
2	chr2_105308358	0	105308358	C	A
2	chr2_105316929	0	105316929	G	C
2	chr2_105328446	0	105328446	G	C
2	chr2_105330625	0	105330625	A	C
2	chr2_105334428	0	105334428	A	T
2	chr2_105370919	0	105370919	A	C
2	chr2_105381256	0	105381256	T	G
2	chr2_105390482	0	105390482	C	G
2	chr2_105393018	0	105393018	C	A
2	chr2_105405661	0	105405661	C	A
2	chr2_105416444	0	105416444	A	T
2	chr2_105419059	0	105419059	T	G
2	chr2_105420758	0	105420758	C	G
2	chr2_105493556	0	105493556	C	G
2	chr2_105495448	0	105495448	A	T
2	chr2_105497163	0	105497163	A	C
2	chr2_105502915	0	105502915	T	A
2	chr2_105503721	0	105503721	T	G
2	chr2_105510385	0	105510385	C	A
2	chr2_105514009	0	105514009	G	C
2	chr2_105538507	0	105538507	C	A
2	chr2_105586624	0	105586624	G	C
2	chr2_105594585	0	105594585	G	C
2	chr2_105596015	0	105596015	G	C
2	chr2_105618942	0	105618942	T	A
2	chr2_105681669	0	105681669	C	G
2	chr2_105707080	0	105707080	G	C
2	chr2_105708933	0	105708933	G	T
2	chr2_105715577	0	105715577	A	T
2	chr2_105745468	0	105745468	T	G
2	chr2_105821280	0	105821280	G	T
2	chr2_105839838	0	105839838	T	A
2	chr2_105893916	0	105893916	G	C
2	chr2_105972207	0	105972207	C	A
2	chr2_105985447	0	105985447	A	C
2	chr2_105986634	0	105986634	T	G
2	chr2_106054802	0	106054802	T	A
2	chr2_106062642	0	106062642	C	G
2	chr2_106079189	0	106079189	C	A
2	chr2_106085226	0	106085226	A	C
2	chr2_106102477	0	106102477	C	A
2	chr2_106104028	0	106104028	A	T
2	chr2_106130867	0	106130867	T	G
2	chr2_106152333	0	106152333	G	T
2	chr2_106156347	0	106156347	G	T
2	chr2_106161875	0	106161875	A	C
2	chr2_106175654	0	106175654	G	C
2	chr2_106214349	0	106214349	A	C
2	chr2_106238073	0	106238073	G	T
2	chr2_106238651	0	106238651	C	G
2	chr2_106255401	0	106255401	C	G
2	chr2_106262540	0	106262540	T	G
2	chr2_106302958	0	106302958	C	A
2	chr2_106312776	0	106312776	G	T
2	chr2_106320732	0	106320732	G	C
2	chr2_106334946	0	106334946	T	G
2	chr2_106340132	0	106340132	G	T
2	chr2_106351803	0	106351803	G	T
2	chr2_106367116	0	106367116	T	G
2	chr2_106374364	0	106374364	G	T
2	chr2_106412210	0	106412210	A	T
2	chr2_106416986	0	106416986	A	C
2	chr2_106460710	0	106460710	G	T
2	chr2_106461971	0	106461971	T	G
2	chr2_106462144	0	106462144	G	C
2	chr2_106483138	0	106483138	C	A
2	chr2_106490820	0	106490820	A	T
2	chr2_106505976	0	106505976	G	T
2	chr2_106539604	0	106539604	A	C
2	chr2_106547683	0	106547683	T	A
2	chr2_106555206	0	106555206	T	G
2	chr2_106597571	0	106597571	C	A
2	chr2_106606173	0	106606173	C	A
2	chr2_106613418	0	106613418	A	C
2	chr2_106634327	0	106634327	A	C
2	chr2_106648956	0	106648956	G	C
2	chr2_106652831	0	106652831	C	G
2	chr2_106655253	0	106655253	G	T
2	chr2_106674343	0	106674343	A	C
2	chr2_106675097	0	106675097	A	C
2	chr2_106679319	0	106679319	G	C
2	chr2_106686904	0	106686904	A	C
2	chr2_106702373	0	106702373	C	G
2	chr2_106703984	0	106703984	C	A
2	chr2_106709065	0	106709065	A	C
2	chr2_106712414	0	106712414	C	G
2	chr2_106717582	0	106717582	A	C
2	chr2_106747571	0	106747571	G	T
2	chr2_106752663	0	106752663	T	G
2	chr2_106757295	0	106757295	A	C
2	chr2_106769525	0	106769525	C	G
2	chr2_106783537	0	106783537	A	C
2	chr2_106789899	0	106789899	G	T
2	chr2_106790617	0	106790617	A	C
2	chr2_106805338	0	106805338	C	A
2	chr2_106820824	0	106820824	T	G
2	chr2_106869679	0	106869679	G	T
2	chr2_106888462	0	106888462	C	A
2	chr2_106891837	0	106891837	G	C
2	chr2_106897759	0	106897759	A	T
2	chr2_106904207	0	106904207	C	G
2	chr2_106918963	0	106918963	C	A
2	chr2_106924168	0	106924168	C	A
2	chr2_106939803	0	106939803	A	C
2	chr2_106953299	0	106953299	G	T
2	chr2_106966782	0	106966782	T	G
2	chr2_106988009	0	106988009	C	A
2	chr2_106991827	0	106991827	C	G
2	chr2_106999630	0	106999630	C	A
2	chr2_107028168	0	107028168	C	G
2	chr2_107029523	0	107029523	A	T
2	chr2_107043671	0	107043671	A	C
2	chr2_107055445	0	107055445	C	G
2	chr2_107078188	0	107078188	G	C
2	chr2_107097098	0	107097098	T	G
2	chr2_107098947	0	107098947	T	G
2	chr2_107146788	0	107146788	C	G
2	chr2_107149440	0	107149440	C	A
2	chr2_107188425	0	107188425	A	C
2	chr2_107208851	0	107208851	C	A
2	chr2_107217349	0	107217349	C	A
2	chr2_107230171	0	107230171	C	A
2	chr2_107232338	0	107232338	T	G
2	chr2_107232656	0	107232656	A	C
2	chr2_107257624	0	107257624	T	A
2	chr2_107280435	0	107280435	G	C
2	chr2_107291026	0	107291026	C	A
2	chr2_107305077	0	107305077	G	T
2	chr2_107311856	0	107311856	A	T
2	chr2_107323149	0	107323149	T	G
2	chr2_107337558	0	107337558	C	A
2	chr2_107339458	0	107339458	T	A
2	chr2_107340932	0	107340932	T	A
2	chr2_107370679	0	107370679	G	T
2	chr2_107387234	0	107387234	G	C
2	chr2_107401781	0	107401781	G	T
2	chr2_107409479	0	107409479	G	C
2	chr2_107410807	0	107410807	C	A
2	chr2_107423587	0	107423587	G	C
2	chr2_107487249	0	107487249	T	A
2	chr2_107505986	0	107505986	C	G
2	chr2_107514119	0	107514119	C	A
2	chr2_107531663	0	107531663	C	G
2	chr2_107561092	0	107561092	C	G
2	chr2_107576940	0	107576940	C	A
2	chr2_107578141	0	107578141	G	C
2	chr2_107584922	0	107584922	T	A
2	chr2_107613570	0	107613570	A	C
2	chr2_107615971	0	107615971	G	C
2	chr2_107616152	0	107616152	C	A
2	chr2_107656209	0	107656209	T	A
2	chr2_107666530	0	107666530	G	C
2	chr2_107671802	0	107671802	G	T
2	chr2_107675938	0	107675938	T	G
2	chr2_107704546	0	107704546	C	A
2	chr2_107706720	0	107706720	A	C
2	chr2_107718685	0	107718685	G	C
2	chr2_107739385	0	107739385	T	A
2	chr2_107742450	0	107742450	C	A
2	chr2_107760432	0	107760432	A	T
2	chr2_107760863	0	107760863	C	A
2	chr2_107776490	0	107776490	T	G
2	chr2_107789441	0	107789441	C	A
2	chr2_107797981	0	107797981	G	T
2	chr2_107860347	0	107860347	C	A
2	chr2_107861207	0	107861207	T	G
2	chr2_107862450	0	107862450	C	A
2	chr2_107898580	0	107898580	A	T
2	chr2_107898603	0	107898603	C	A
2	chr2_107899544	0	107899544	T	G
2	chr2_107904376	0	107904376	T	G
2	chr2_107913277	0	107913277	C	G
2	chr2_107921229	0	107921229	G	C
2	chr2_107933499	0	107933499	G	T
2	chr2_107943825	0	107943825	C	G
2	chr2_107959845	0	107959845	C	G
2	chr2_108011732	0	108011732	T	G
2	chr2_108064022	0	108064022	G	T
2	chr2_108112000	0	108112000	G	T
2	chr2_108125773	0	108125773	A	C
2	chr2_108132564	0	108132564	A	T
2	chr2_108141682	0	108141682	G	T
2	chr2_108157922	0	108157922	A	C
2	chr2_108164101	0	108164101	C	A
2	chr2_108185049	0	108185049	T	G
2	chr2_108208644	0	108208644	G	C
2	chr2_108239131	0	108239131	C	A
2	chr2_108241519	0	108241519	C	G
2	chr2_108248500	0	108248500	C	A
2	chr2_108359930	0	108359930	A	T
2	chr2_108412794	0	108412794	C	A
2	chr2_108429893	0	108429893	G	C
2	chr2_108434988	0	108434988	G	C
2	chr2_108453590	0	108453590	A	C
2	chr2_108454539	0	108454539	C	A
2	chr2_108467082	0	108467082	T	A
2	chr2_108514315	0	108514315	A	C
2	chr2_108524127	0	108524127	G	C
2	chr2_108532047	0	108532047	T	G
2	chr2_108568792	0	108568792	A	C
2	chr2_108581875	0	108581875	G	C
2	chr2_108583959	0	108583959	G	T
2	chr2_108588440	0	108588440	C	G
2	chr2_108604141	0	108604141	C	G
2	chr2_108610201	0	108610201	C	G
2	chr2_108622479	0	108622479	C	G
2	chr2_108632233	0	108632233	T	G
2	chr2_108639364	0	108639364	G	T
2	chr2_108655276	0	108655276	G	C
2	chr2_108667524	0	108667524	G	T
2	chr2_108672484	0	108672484	T	A
2	chr2_108683053	0	108683053	C	A
2	chr2_108733610	0	108733610	C	A
2	chr2_108736648	0	108736648	T	A
2	chr2_108739063	0	108739063	G	C
2	chr2_108758198	0	108758198	G	T
2	chr2_108763679	0	108763679	T	G
2	chr2_108780622	0	108780622	G	C
2	chr2_108857742	0	108857742	G	T
2	chr2_108874868	0	108874868	T	A
2	chr2_108878602	0	108878602	C	A
2	chr2_108887014	0	108887014	A	C
2	chr2_108904124	0	108904124	T	G
2	chr2_108923161	0	108923161	C	A
2	chr2_108927674	0	108927674	C	G
2	chr2_108941899	0	108941899	C	A
2	chr2_108979300	0	108979300	C	G
2	chr2_109004624	0	109004624	A	C
2	chr2_109011198	0	109011198	C	A
2	chr2_109019187	0	109019187	A	C
2	chr2_109028059	0	109028059	A	C
2	chr2_109030152	0	109030152	T	A
2	chr2_109041624	0	109041624	G	C
2	chr2_109055264	0	109055264	G	T
2	chr2_109084485	0	109084485	T	G
2	chr2_109108112	0	109108112	C	G
2	chr2_109163175	0	109163175	A	C
2	chr2_109169814	0	109169814	C	G
2	chr2_109199237	0	109199237	T	G
2	chr2_109200389	0	109200389	G	T
2	chr2_109232178	0	109232178	C	A
2	chr2_109255810	0	109255810	T	A
2	chr2_109260480	0	109260480	T	A
2	chr2_109276977	0	109276977	A	T
2	chr2_109280223	0	109280223	C	G
2	chr2_109282911	0	109282911	T	G
2	chr2_109287059	0	109287059	C	G
2	chr2_109305241	0	109305241	C	A
2	chr2_109309428	0	109309428	G	C
2	chr2_109311655	0	109311655	A	T
2	chr2_109329215	0	109329215	A	C
2	chr2_109332412	0	109332412	C	A
2	chr2_109364084	0	109364084	T	G
2	chr2_109369756	0	109369756	G	C
2	chr2_109454112	0	109454112	T	A
2	chr2_109454870	0	109454870	C	G
2	chr2_109454980	0	109454980	G	C
2	chr2_109488547	0	109488547	G	T
2	chr2_109502886	0	109502886	G	T
2	chr2_109569516	0	109569516	C	A
2	chr2_109615999	0	109615999	A	C
2	chr2_109630248	0	109630248	G	T
2	chr2_109635203	0	109635203	A	C
2	chr2_109669474	0	109669474	C	G
2	chr2_109670153	0	109670153	T	A
2	chr2_109696165	0	109696165	C	A
2	chr2_109733840	0	109733840	C	G
2	chr2_109739205	0	109739205	T	A
2	chr2_109769118	0	109769118	C	A
2	chr2_109778583	0	109778583	G	T
2	chr2_109779810	0	109779810	G	T
2	chr2_109783761	0	109783761	A	C
2	chr2_109784276	0	109784276	C	G
2	chr2_109803962	0	109803962	T	A
2	chr2_109811939	0	109811939	C	G
2	chr2_109854439	0	109854439	G	T
2	chr2_109889590	0	109889590	G	C
2	chr2_109906672	0	109906672	A	T
2	chr2_109910785	0	109910785	T	A
2	chr2_109913952	0	109913952	C	G
2	chr2_109927959	0	109927959	G	C
2	chr2_109985852	0	109985852	T	G
2	chr2_110047294	0	110047294	A	T
2	chr2_110051927	0	110051927	A	C
2	chr2_110060194	0	110060194	C	G
2	chr2_110064453	0	110064453	A	C
2	chr2_110116630	0	110116630	G	C
2	chr2_110150305	0	110150305	T	G
2	chr2_110155862	0	110155862	C	A
2	chr2_110160601	0	110160601	C	A
2	chr2_110161935	0	110161935	G	T
2	chr2_110197014	0	110197014	A	C
2	chr2_110200594	0	110200594	C	A
2	chr2_110217278	0	110217278	A	T
2	chr2_110224834	0	110224834	T	A
2	chr2_110225774	0	110225774	T	G
2	chr2_110227525	0	110227525	T	A
2	chr2_110246006	0	110246006	T	G
2	chr2_110248873	0	110248873	C	G
2	chr2_110258113	0	110258113	C	A
2	chr2_110313787	0	110313787	G	T
2	chr2_110333292	0	110333292	A	C
2	chr2_110345103	0	110345103	C	G
2	chr2_110351508	0	110351508	G	C
2	chr2_110355212	0	110355212	G	T
2	chr2_110364558	0	110364558	G	C
2	chr2_110424035	0	110424035	A	T
2	chr2_110428143	0	110428143	G	T
2	chr2_110459582	0	110459582	A	C
2	chr2_110477879	0	110477879	A	T
2	chr2_110482578	0	110482578	T	G
2	chr2_110486384	0	110486384	C	G
2	chr2_110511280	0	110511280	G	T
2	chr2_110560568	0	110560568	T	A
2	chr2_110609350	0	110609350	A	C
2	chr2_110633698	0	110633698	C	G
2	chr2_110646923	0	110646923	T	G
2	chr2_110663550	0	110663550	T	G
2	chr2_110681904	0	110681904	A	C
2	chr2_110690969	0	110690969	G	T
2	chr2_110734302	0	110734302	C	G
2	chr2_110781566	0	110781566	T	A
2	chr2_110850766	0	110850766	G	T
2	chr2_110863076	0	110863076	C	G
2	chr2_110896152	0	110896152	C	G
2	chr2_110960043	0	110960043	C	A
2	chr2_111002428	0	111002428	T	G
2	chr2_111021905	0	111021905	T	G
2	chr2_111047136	0	111047136	C	A
2	chr2_111093502	0	111093502	G	C
2	chr2_111117518	0	111117518	C	G
2	chr2_111125426	0	111125426	T	G
2	chr2_111125790	0	111125790	C	G
2	chr2_111143106	0	111143106	A	C
2	chr2_111156394	0	111156394	T	A
2	chr2_111213244	0	111213244	G	T
2	chr2_111217004	0	111217004	C	G
2	chr2_111219548	0	111219548	A	C
2	chr2_111244877	0	111244877	T	G
2	chr2_111286506	0	111286506	G	T
2	chr2_111292828	0	111292828	T	G
2	chr2_111319302	0	111319302	G	T
2	chr2_111336333	0	111336333	G	T
2	chr2_111346705	0	111346705	G	C
2	chr2_111372171	0	111372171	C	G
2	chr2_111372596	0	111372596	G	T
2	chr2_111393340	0	111393340	G	T
2	chr2_111458093	0	111458093	A	C
2	chr2_111477452	0	111477452	A	T
2	chr2_111487164	0	111487164	T	A
2	chr2_111488466	0	111488466	G	C
2	chr2_111504962	0	111504962	G	C
2	chr2_111517553	0	111517553	C	A
2	chr2_111532355	0	111532355	A	C
2	chr2_111578485	0	111578485	C	A
2	chr2_111611202	0	111611202	A	C
2	chr2_111638838	0	111638838	T	A
2	chr2_111663784	0	111663784	G	C
2	chr2_111675496	0	111675496	C	G
2	chr2_111678445	0	111678445	C	A
2	chr2_111700548	0	111700548	G	T
2	chr2_111709505	0	111709505	C	A
2	chr2_111756695	0	111756695	A	T
2	chr2_111782830	0	111782830	C	G
2	chr2_111798270	0	111798270	T	G
2	chr2_111802105	0	111802105	C	G
2	chr2_111844578	0	111844578	G	C
2	chr2_111850285	0	111850285	G	C
2	chr2_111877955	0	111877955	A	C
2	chr2_111894342	0	111894342	T	A
2	chr2_111901555	0	111901555	C	A
2	chr2_111904769	0	111904769	G	T
2	chr2_111921623	0	111921623	G	C
2	chr2_111955938	0	111955938	G	T
2	chr2_111979355	0	111979355	G	C
2	chr2_111987227	0	111987227	C	G
2	chr2_112001793	0	112001793	G	T
2	chr2_112005873	0	112005873	G	C
2	chr2_112012368	0	112012368	G	C
2	chr2_112019992	0	112019992	C	G
2	chr2_112037592	0	112037592	C	A
2	chr2_112045099	0	112045099	C	A
2	chr2_112056234	0	112056234	T	G
2	chr2_112069318	0	112069318	C	G
2	chr2_112085187	0	112085187	G	C
2	chr2_112094730	0	112094730	T	A
2	chr2_112096408	0	112096408	A	T
2	chr2_112104497	0	112104497	G	T
2	chr2_112110044	0	112110044	T	G
2	chr2_112155010	0	112155010	C	G
2	chr2_112156885	0	112156885	T	G
2	chr2_112158148	0	112158148	C	G
2	chr2_112176100	0	112176100	T	G
2	chr2_112192882	0	112192882	G	C
2	chr2_112213154	0	112213154	C	A
2	chr2_112248372	0	112248372	C	A
2	chr2_112250549	0	112250549	C	A
2	chr2_112262356	0	112262356	G	T
2	chr2_112267065	0	112267065	T	A
2	chr2_112320532	0	112320532	G	T
2	chr2_112320937	0	112320937	G	C
2	chr2_112334568	0	112334568	C	A
2	chr2_112342128	0	112342128	G	T
2	chr2_112386063	0	112386063	G	T
2	chr2_112387403	0	112387403	A	C
2	chr2_112388213	0	112388213	C	A
2	chr2_112398860	0	112398860	A	C
2	chr2_112415922	0	112415922	T	A
2	chr2_112417131	0	112417131	G	T
2	chr2_112464806	0	112464806	A	C
2	chr2_112494096	0	112494096	A	C
2	chr2_112505945	0	112505945	T	A
2	chr2_112534996	0	112534996	A	C
2	chr2_112539885	0	112539885	C	A
2	chr2_112547127	0	112547127	A	C
2	chr2_112547733	0	112547733	A	C
2	chr2_112582067	0	112582067	G	C
2	chr2_112599730	0	112599730	T	A
2	chr2_112629060	0	112629060	G	C
2	chr2_112675680	0	112675680	A	C
2	chr2_112730671	0	112730671	C	A
2	chr2_112780074	0	112780074	C	G
2	chr2_112783708	0	112783708	C	A
2	chr2_112789440	0	112789440	G	T
2	chr2_112798661	0	112798661	C	A
2	chr2_112817772	0	112817772	A	C
2	chr2_112837595	0	112837595	C	G
2	chr2_112878949	0	112878949	G	T
2	chr2_112893048	0	112893048	G	C
2	chr2_112894395	0	112894395	A	C
2	chr2_112934201	0	112934201	A	C
2	chr2_112936941	0	112936941	A	C
2	chr2_112940830	0	112940830	T	G
2	chr2_112964414	0	112964414	T	A
2	chr2_112991651	0	112991651	G	C
2	chr2_112997043	0	112997043	A	T
2	chr2_112998483	0	112998483	G	T
2	chr2_113017881	0	113017881	A	T
2	chr2_113028670	0	113028670	G	T
2	chr2_113049445	0	113049445	G	T
2	chr2_113075167	0	113075167	G	T
2	chr2_113096086	0	113096086	C	G
2	chr2_113116888	0	113116888	G	T
2	chr2_113127411	0	113127411	G	C
2	chr2_113147511	0	113147511	G	T
2	chr2_113155411	0	113155411	C	G
2	chr2_113191655	0	113191655	C	A
2	chr2_113207102	0	113207102	C	G
2	chr2_113239622	0	113239622	C	A
2	chr2_113261189	0	113261189	T	G
2	chr2_113261287	0	113261287	A	C
2	chr2_113262327	0	113262327	C	A
2	chr2_113266114	0	113266114	A	C
2	chr2_113269539	0	113269539	A	C
2	chr2_113278138	0	113278138	G	T
2	chr2_113283863	0	113283863	T	G
2	chr2_113317323	0	113317323	T	A
2	chr2_113324353	0	113324353	A	C
2	chr2_113341142	0	113341142	A	C
2	chr2_113349546	0	113349546	G	C
2	chr2_113372754	0	113372754	C	G
2	chr2_113384110	0	113384110	A	C
2	chr2_113432971	0	113432971	T	G
2	chr2_113434689	0	113434689	T	G
2	chr2_113446552	0	113446552	C	A
2	chr2_113452780	0	113452780	C	A
2	chr2_113461495	0	113461495	G	T
2	chr2_113473507	0	113473507	A	T
2	chr2_113492640	0	113492640	G	C
2	chr2_113510143	0	113510143	G	C
2	chr2_113543945	0	113543945	C	G
2	chr2_113580672	0	113580672	G	T
2	chr2_113638742	0	113638742	C	G
2	chr2_113646764	0	113646764	A	C
2	chr2_113667002	0	113667002	A	C
2	chr2_113668843	0	113668843	C	A
2	chr2_113672146	0	113672146	G	T
2	chr2_113685748	0	113685748	T	G
2	chr2_113691388	0	113691388	G	C
2	chr2_113709146	0	113709146	T	G
2	chr2_113714445	0	113714445	A	T
2	chr2_113714847	0	113714847	C	A
2	chr2_113725775	0	113725775	C	G
2	chr2_113729922	0	113729922	C	G
2	chr2_113730380	0	113730380	A	C
2	chr2_113739118	0	113739118	A	T
2	chr2_113785903	0	113785903	G	T
2	chr2_113787371	0	113787371	T	G
2	chr2_113788270	0	113788270	C	G
2	chr2_113788421	0	113788421	G	T
2	chr2_113799569	0	113799569	A	C
2	chr2_113799608	0	113799608	C	G
2	chr2_113808266	0	113808266	G	C
2	chr2_113810432	0	113810432	G	C
2	chr2_113819978	0	113819978	C	A
2	chr2_113851836	0	113851836	C	G
2	chr2_113864282	0	113864282	G	T
2	chr2_113878060	0	113878060	T	G
2	chr2_113899177	0	113899177	G	T
2	chr2_113935844	0	113935844	A	T
2	chr2_113951459	0	113951459	C	G
2	chr2_113953949	0	113953949	G	T
2	chr2_114004215	0	114004215	C	G
2	chr2_114044194	0	114044194	A	T
2	chr2_114065608	0	114065608	C	G
2	chr2_114081598	0	114081598	G	T
2	chr2_114092299	0	114092299	G	T
2	chr2_114107765	0	114107765	A	C
2	chr2_114209460	0	114209460	A	C
2	chr2_114223571	0	114223571	G	T
2	chr2_114232008	0	114232008	G	C
2	chr2_114232509	0	114232509	G	C
2	chr2_114241068	0	114241068	G	T
2	chr2_114245077	0	114245077	T	A
2	chr2_114256772	0	114256772	C	A
2	chr2_114272724	0	114272724	G	T
2	chr2_114278139	0	114278139	T	A
2	chr2_114292127	0	114292127	C	G
2	chr2_114313072	0	114313072	C	G
2	chr2_114318504	0	114318504	G	T
2	chr2_114318625	0	114318625	G	C
2	chr2_114321468	0	114321468	G	C
2	chr2_114349316	0	114349316	A	T
2	chr2_114357285	0	114357285	A	C
2	chr2_114366909	0	114366909	T	A
2	chr2_114377670	0	114377670	G	T
2	chr2_114397460	0	114397460	A	T
2	chr2_114398369	0	114398369	G	T
2	chr2_114405782	0	114405782	C	G
2	chr2_114426498	0	114426498	G	T
2	chr2_114430349	0	114430349	T	G
2	chr2_114459404	0	114459404	C	A
2	chr2_114465771	0	114465771	C	G
2	chr2_114487219	0	114487219	G	T
2	chr2_114487896	0	114487896	G	C
2	chr2_114497042	0	114497042	G	C
2	chr2_114499450	0	114499450	T	G
2	chr2_114506550	0	114506550	T	A
2	chr2_114511688	0	114511688	C	G
2	chr2_114515831	0	114515831	C	G
2	chr2_114607050	0	114607050	G	C
2	chr2_114611959	0	114611959	T	G
2	chr2_114628961	0	114628961	A	T
2	chr2_114637380	0	114637380	A	T
2	chr2_114659931	0	114659931	C	A
2	chr2_114666697	0	114666697	A	T
2	chr2_114668628	0	114668628	G	C
2	chr2_114670037	0	114670037	T	A
2	chr2_114689854	0	114689854	G	T
2	chr2_114716291	0	114716291	A	C
2	chr2_114770762	0	114770762	C	A
2	chr2_114800513	0	114800513	C	G
2	chr2_114828208	0	114828208	C	A
2	chr2_114844769	0	114844769	A	C
2	chr2_114873986	0	114873986	A	C
2	chr2_114885602	0	114885602	C	G
2	chr2_114897925	0	114897925	G	T
2	chr2_114907676	0	114907676	A	T
2	chr2_114922945	0	114922945	T	G
2	chr2_114939548	0	114939548	C	A
2	chr2_114966149	0	114966149	T	G
2	chr2_114970805	0	114970805	C	A
2	chr2_114983756	0	114983756	C	A
2	chr2_115006014	0	115006014	A	C
2	chr2_115034641	0	115034641	G	T
2	chr2_115036589	0	115036589	T	G
2	chr2_115048238	0	115048238	T	A
2	chr2_115048822	0	115048822	G	T
2	chr2_115067029	0	115067029	T	G
2	chr2_115083204	0	115083204	G	C
2	chr2_115138858	0	115138858	G	T
2	chr2_115147452	0	115147452	C	A
2	chr2_115152624	0	115152624	A	C
2	chr2_115167788	0	115167788	C	A
2	chr2_115171413	0	115171413	T	A
2	chr2_115174392	0	115174392	C	G
2	chr2_115186425	0	115186425	C	A
2	chr2_115226815	0	115226815	T	G
2	chr2_115239685	0	115239685	G	C
2	chr2_115269606	0	115269606	C	A
2	chr2_115352938	0	115352938	C	A
2	chr2_115374879	0	115374879	C	G
2	chr2_115376166	0	115376166	G	C
2	chr2_115385756	0	115385756	G	C
2	chr2_115387662	0	115387662	A	T
2	chr2_115397327	0	115397327	T	G
2	chr2_115398839	0	115398839	G	C
2	chr2_115408622	0	115408622	G	T
2	chr2_115419642	0	115419642	C	A
2	chr2_115444599	0	115444599	T	A
2	chr2_115445755	0	115445755	C	G
2	chr2_115451571	0	115451571	G	C
2	chr2_115454886	0	115454886	G	C
2	chr2_115475718	0	115475718	G	T
2	chr2_115516681	0	115516681	G	T
2	chr2_115517043	0	115517043	A	T
2	chr2_115518458	0	115518458	C	G
2	chr2_115526316	0	115526316	A	T
2	chr2_115532716	0	115532716	T	G
2	chr2_115574054	0	115574054	G	T
2	chr2_115580010	0	115580010	G	C
2	chr2_115642780	0	115642780	T	A
2	chr2_115668379	0	115668379	C	G
2	chr2_115684274	0	115684274	A	C
2	chr2_115697828	0	115697828	C	G
2	chr2_115730470	0	115730470	G	T
2	chr2_115732328	0	115732328	C	A
2	chr2_115736687	0	115736687	G	C
2	chr2_115748961	0	115748961	C	G
2	chr2_115752769	0	115752769	G	C
2	chr2_115759197	0	115759197	G	C
2	chr2_115787431	0	115787431	G	C
2	chr2_115792950	0	115792950	G	T
2	chr2_115817433	0	115817433	C	G
2	chr2_115818109	0	115818109	C	G
2	chr2_115828781	0	115828781	G	C
2	chr2_115829104	0	115829104	G	T
2	chr2_115848979	0	115848979	C	A
2	chr2_115858217	0	115858217	A	C
2	chr2_115861404	0	115861404	A	C
2	chr2_115879610	0	115879610	T	A
2	chr2_115881175	0	115881175	A	T
2	chr2_115892266	0	115892266	G	T
2	chr2_115904944	0	115904944	G	C
2	chr2_115909180	0	115909180	C	A
2	chr2_115912179	0	115912179	G	T
2	chr2_115920026	0	115920026	C	G
2	chr2_115961397	0	115961397	C	A
2	chr2_115961481	0	115961481	A	T
2	chr2_115965512	0	115965512	G	C
2	chr2_115997651	0	115997651	G	C
2	chr2_116031527	0	116031527	T	G
2	chr2_116059553	0	116059553	A	T
2	chr2_116065728	0	116065728	G	C
2	chr2_116066800	0	116066800	A	C
2	chr2_116096012	0	116096012	G	T
2	chr2_116097330	0	116097330	A	T
2	chr2_116105207	0	116105207	C	G
2	chr2_116112806	0	116112806	G	C
2	chr2_116128010	0	116128010	G	T
2	chr2_116137540	0	116137540	C	A
2	chr2_116141736	0	116141736	T	G
2	chr2_116158088	0	116158088	G	T
2	chr2_116162120	0	116162120	C	A
2	chr2_116258410	0	116258410	T	G
2	chr2_116286591	0	116286591	G	C
2	chr2_116289413	0	116289413	C	A
2	chr2_116290261	0	116290261	G	T
2	chr2_116307137	0	116307137	A	C
2	chr2_116312143	0	116312143	G	T
2	chr2_116314452	0	116314452	G	C
2	chr2_116355805	0	116355805	T	G
2	chr2_116359424	0	116359424	T	A
2	chr2_116371594	0	116371594	C	A
2	chr2_116386053	0	116386053	T	G
2	chr2_116393720	0	116393720	G	T
2	chr2_116403275	0	116403275	G	C
2	chr2_116436779	0	116436779	A	T
2	chr2_116451622	0	116451622	T	A
2	chr2_116467669	0	116467669	C	A
2	chr2_116505038	0	116505038	T	A
2	chr2_116505560	0	116505560	C	G
2	chr2_116509385	0	116509385	G	C
2	chr2_116522333	0	116522333	G	C
2	chr2_116536079	0	116536079	T	G
2	chr2_116552415	0	116552415	T	A
2	chr2_116561518	0	116561518	A	T
2	chr2_116562626	0	116562626	T	G
2	chr2_116586749	0	116586749	T	A
2	chr2_116589371	0	116589371	A	T
2	chr2_116600766	0	116600766	C	G
2	chr2_116612371	0	116612371	C	G
2	chr2_116612953	0	116612953	G	T
2	chr2_116634471	0	116634471	C	G
2	chr2_116705531	0	116705531	C	A
2	chr2_116719664	0	116719664	G	T
2	chr2_116756261	0	116756261	G	C
2	chr2_116766074	0	116766074	C	A
2	chr2_116782693	0	116782693	C	A
2	chr2_116791379	0	116791379	C	A
2	chr2_116880723	0	116880723	G	T
2	chr2_116881483	0	116881483	G	C
2	chr2_116897497	0	116897497	G	C
2	chr2_116909051	0	116909051	A	T
2	chr2_116910635	0	116910635	C	G
2	chr2_116919002	0	116919002	G	C
2	chr2_116923619	0	116923619	A	C
2	chr2_116927660	0	116927660	C	G
2	chr2_116973403	0	116973403	T	G
2	chr2_116978482	0	116978482	G	C
2	chr2_116979902	0	116979902	G	C
2	chr2_117056914	0	117056914	C	G
2	chr2_117057252	0	117057252	T	A
2	chr2_117060577	0	117060577	G	C
2	chr2_117069315	0	117069315	G	C
2	chr2_117071182	0	117071182	A	C
2	chr2_117131216	0	117131216	A	C
2	chr2_117131231	0	117131231	G	T
2	chr2_117136183	0	117136183	G	T
2	chr2_117136696	0	117136696	G	C
2	chr2_117141767	0	117141767	G	C
2	chr2_117164707	0	117164707	C	G
2	chr2_117168776	0	117168776	C	A
2	chr2_117198552	0	117198552	C	A
2	chr2_117200078	0	117200078	G	C
2	chr2_117214287	0	117214287	A	C
2	chr2_117224359	0	117224359	A	C
2	chr2_117242018	0	117242018	C	G
2	chr2_117254444	0	117254444	G	C
2	chr2_117260741	0	117260741	G	C
2	chr2_117271429	0	117271429	G	T
2	chr2_117276805	0	117276805	T	G
2	chr2_117308206	0	117308206	C	A
2	chr2_117332641	0	117332641	G	T
2	chr2_117344422	0	117344422	A	C
2	chr2_117352287	0	117352287	C	A
2	chr2_117355038	0	117355038	T	G
2	chr2_117367233	0	117367233	G	T
2	chr2_117379717	0	117379717	C	A
2	chr2_117383777	0	117383777	G	C
2	chr2_117388295	0	117388295	G	C
2	chr2_117394026	0	117394026	G	C
2	chr2_117419472	0	117419472	T	G
2	chr2_117453887	0	117453887	G	T
2	chr2_117480062	0	117480062	G	C
2	chr2_117503243	0	117503243	C	A
2	chr2_117508813	0	117508813	C	G
2	chr2_117531253	0	117531253	G	C
2	chr2_117573738	0	117573738	T	A
2	chr2_117597685	0	117597685	T	A
2	chr2_117605782	0	117605782	G	C
2	chr2_117629894	0	117629894	C	G
2	chr2_117638924	0	117638924	C	G
2	chr2_117642805	0	117642805	T	A
2	chr2_117658959	0	117658959	G	C
2	chr2_117665172	0	117665172	G	T
2	chr2_117688186	0	117688186	C	G
2	chr2_117697154	0	117697154	T	A
2	chr2_117726722	0	117726722	C	A
2	chr2_117750782	0	117750782	A	C
2	chr2_117755348	0	117755348	A	T
2	chr2_117769466	0	117769466	C	G
2	chr2_117770728	0	117770728	G	T
2	chr2_117812373	0	117812373	G	T
2	chr2_117812858	0	117812858	A	C
2	chr2_117817597	0	117817597	A	C
2	chr2_117822226	0	117822226	A	C
2	chr2_117825245	0	117825245	G	T
2	chr2_117851280	0	117851280	T	G
2	chr2_117859409	0	117859409	C	A
2	chr2_117901076	0	117901076	A	C
2	chr2_117902634	0	117902634	A	T
2	chr2_117902970	0	117902970	A	C
2	chr2_117918907	0	117918907	G	C
2	chr2_117934005	0	117934005	A	T
2	chr2_117938388	0	117938388	T	G
2	chr2_117977913	0	117977913	G	T
2	chr2_117998479	0	117998479	C	A
2	chr2_118014227	0	118014227	G	T
2	chr2_118030658	0	118030658	G	T
2	chr2_118033768	0	118033768	T	A
2	chr2_118034639	0	118034639	C	A
2	chr2_118046951	0	118046951	G	T
2	chr2_118056385	0	118056385	A	C
2	chr2_118072828	0	118072828	C	G
2	chr2_118073712	0	118073712	C	A
2	chr2_118074121	0	118074121	T	G
2	chr2_118078252	0	118078252	C	G
2	chr2_118116265	0	118116265	C	G
2	chr2_118122095	0	118122095	A	C
2	chr2_118149884	0	118149884	C	A
2	chr2_118173890	0	118173890	C	G
2	chr2_118176112	0	118176112	T	A
2	chr2_118180037	0	118180037	A	C
2	chr2_118192708	0	118192708	A	C
2	chr2_118208784	0	118208784	C	G
2	chr2_118218747	0	118218747	A	C
2	chr2_118220250	0	118220250	T	G
2	chr2_118229573	0	118229573	A	C
2	chr2_118241843	0	118241843	C	G
2	chr2_118259581	0	118259581	C	G
2	chr2_118280067	0	118280067	A	C
2	chr2_118289732	0	118289732	C	A
2	chr2_118330304	0	118330304	C	G
2	chr2_118330726	0	118330726	C	A
2	chr2_118334990	0	118334990	A	C
2	chr2_118338446	0	118338446	G	C
2	chr2_118363963	0	118363963	G	T
2	chr2_118371488	0	118371488	G	C
2	chr2_118390319	0	118390319	G	C
2	chr2_118400607	0	118400607	A	T
2	chr2_118416052	0	118416052	G	T
2	chr2_118416781	0	118416781	T	A
2	chr2_118425406	0	118425406	G	C
2	chr2_118510210	0	118510210	C	G
2	chr2_118512113	0	118512113	A	C
2	chr2_118539986	0	118539986	A	C
2	chr2_118549375	0	118549375	G	T
2	chr2_118556696	0	118556696	G	T
2	chr2_118566209	0	118566209	C	A
2	chr2_118568292	0	118568292	G	C
2	chr2_118618424	0	118618424	G	C
2	chr2_118630564	0	118630564	A	T
2	chr2_118631086	0	118631086	C	A
2	chr2_118637900	0	118637900	A	C
2	chr2_118650220	0	118650220	A	C
2	chr2_118662781	0	118662781	A	T
2	chr2_118716608	0	118716608	A	C
2	chr2_118771858	0	118771858	C	A
2	chr2_118810689	0	118810689	C	A
2	chr2_118813697	0	118813697	C	A
2	chr2_118832666	0	118832666	G	T
2	chr2_118846045	0	118846045	A	C
2	chr2_118849301	0	118849301	T	G
2	chr2_118858665	0	118858665	G	C
2	chr2_118896777	0	118896777	C	A
2	chr2_118897001	0	118897001	T	G
2	chr2_118904748	0	118904748	A	T
2	chr2_118922089	0	118922089	A	C
2	chr2_118928359	0	118928359	T	G
2	chr2_118945769	0	118945769	C	G
2	chr2_118945908	0	118945908	C	G
2	chr2_118961382	0	118961382	C	A
2	chr2_118967860	0	118967860	C	G
2	chr2_119011263	0	119011263	G	T
2	chr2_119011840	0	119011840	T	A
2	chr2_119021461	0	119021461	G	C
2	chr2_119033000	0	119033000	G	C
2	chr2_119039091	0	119039091	C	A
2	chr2_119044567	0	119044567	A	C
2	chr2_119045998	0	119045998	T	A
2	chr2_119057252	0	119057252	A	T
2	chr2_119097999	0	119097999	G	C
2	chr2_119104479	0	119104479	A	C
2	chr2_119113386	0	119113386	C	A
2	chr2_119134596	0	119134596	G	C
2	chr2_119139045	0	119139045	T	G
2	chr2_119173376	0	119173376	G	C
2	chr2_119177685	0	119177685	A	T
2	chr2_119196617	0	119196617	T	A
2	chr2_119201984	0	119201984	C	G
2	chr2_119216063	0	119216063	A	T
2	chr2_119216730	0	119216730	C	A
2	chr2_119230418	0	119230418	T	G
2	chr2_119238381	0	119238381	A	C
2	chr2_119243158	0	119243158	A	T
2	chr2_119244457	0	119244457	C	G
2	chr2_119259866	0	119259866	G	T
2	chr2_119261294	0	119261294	C	G
2	chr2_119267225	0	119267225	C	A
2	chr2_119269464	0	119269464	T	A
2	chr2_119272967	0	119272967	G	C
2	chr2_119306299	0	119306299	G	C
2	chr2_119309731	0	119309731	A	C
2	chr2_119312601	0	119312601	T	G
2	chr2_119317508	0	119317508	A	T
2	chr2_119317556	0	119317556	G	T
2	chr2_119334756	0	119334756	G	C
2	chr2_119341812	0	119341812	T	A
2	chr2_119345124	0	119345124	G	C
2	chr2_119352098	0	119352098	T	A
2	chr2_119369374	0	119369374	G	T
2	chr2_119373241	0	119373241	G	C
2	chr2_119375785	0	119375785	C	G
2	chr2_119379197	0	119379197	C	G
2	chr2_119427479	0	119427479	C	A
2	chr2_119496780	0	119496780	T	G
2	chr2_119505351	0	119505351	C	G
2	chr2_119527225	0	119527225	T	A
2	chr2_119534006	0	119534006	C	G
2	chr2_119543474	0	119543474	G	C
2	chr2_119547359	0	119547359	C	G
2	chr2_119549393	0	119549393	G	T
2	chr2_119561088	0	119561088	A	C
2	chr2_119565317	0	119565317	G	T
2	chr2_119597629	0	119597629	T	A
2	chr2_119623042	0	119623042	T	A
2	chr2_119631939	0	119631939	T	A
2	chr2_119648722	0	119648722	T	G
2	chr2_119650148	0	119650148	T	G
2	chr2_119650749	0	119650749	A	C
2	chr2_119655331	0	119655331	T	G
2	chr2_119668338	0	119668338	T	G
2	chr2_119690978	0	119690978	C	G
2	chr2_119692390	0	119692390	A	T
2	chr2_119703624	0	119703624	T	G
2	chr2_119704376	0	119704376	G	C
2	chr2_119707218	0	119707218	C	A
2	chr2_119713930	0	119713930	G	C
2	chr2_119740923	0	119740923	C	A
2	chr2_119741227	0	119741227	G	T
2	chr2_119751780	0	119751780	T	G
2	chr2_119771369	0	119771369	T	G
2	chr2_119772260	0	119772260	T	A
2	chr2_119784580	0	119784580	T	G
2	chr2_119794850	0	119794850	C	G
2	chr2_119806615	0	119806615	A	C
2	chr2_119834187	0	119834187	G	C
2	chr2_119856295	0	119856295	G	T
2	chr2_119867981	0	119867981	A	C
2	chr2_119869029	0	119869029	A	C
2	chr2_119909739	0	119909739	T	G
2	chr2_119916329	0	119916329	G	C
2	chr2_119922671	0	119922671	C	G
2	chr2_119922717	0	119922717	T	A
2	chr2_119944114	0	119944114	C	A
2	chr2_119955104	0	119955104	G	C
2	chr2_119973987	0	119973987	A	T
2	chr2_119989745	0	119989745	C	G
2	chr2_120046582	0	120046582	G	T
2	chr2_120050054	0	120050054	A	T
2	chr2_120060773	0	120060773	A	C
2	chr2_120063506	0	120063506	G	T
2	chr2_120069281	0	120069281	G	T
2	chr2_120070770	0	120070770	A	C
2	chr2_120080550	0	120080550	G	T
2	chr2_120085133	0	120085133	A	C
2	chr2_120086941	0	120086941	C	A
2	chr2_120087424	0	120087424	A	C
2	chr2_120120489	0	120120489	G	T
2	chr2_120147392	0	120147392	G	C
2	chr2_120154731	0	120154731	T	G
2	chr2_120180025	0	120180025	C	G
2	chr2_120189276	0	120189276	T	A
2	chr2_120189700	0	120189700	A	C
2	chr2_120203694	0	120203694	A	C
2	chr2_120210738	0	120210738	T	A
2	chr2_120219977	0	120219977	C	A
2	chr2_120245845	0	120245845	T	G
2	chr2_120248765	0	120248765	G	T
2	chr2_120250118	0	120250118	G	T
2	chr2_120250846	0	120250846	G	C
2	chr2_120260842	0	120260842	A	C
2	chr2_120262221	0	120262221	C	G
2	chr2_120308422	0	120308422	G	C
2	chr2_120342274	0	120342274	G	T
2	chr2_120347004	0	120347004	T	A
2	chr2_120363915	0	120363915	C	G
2	chr2_120377014	0	120377014	G	C
2	chr2_120382032	0	120382032	G	T
2	chr2_120382713	0	120382713	A	C
2	chr2_120395104	0	120395104	T	A
2	chr2_120397923	0	120397923	C	G
2	chr2_120455963	0	120455963	G	T
2	chr2_120466510	0	120466510	T	G
2	chr2_120472284	0	120472284	G	C
2	chr2_120478941	0	120478941	C	A
2	chr2_120482764	0	120482764	C	G
2	chr2_120486853	0	120486853	C	G
2	chr2_120487416	0	120487416	G	T
2	chr2_120488360	0	120488360	G	C
2	chr2_120488384	0	120488384	G	C
2	chr2_120522037	0	120522037	T	G
2	chr2_120536386	0	120536386	T	A
2	chr2_120547978	0	120547978	C	G
2	chr2_120552450	0	120552450	A	C
2	chr2_120577933	0	120577933	G	T
2	chr2_120621929	0	120621929	T	G
2	chr2_120631555	0	120631555	C	G
2	chr2_120636059	0	120636059	T	G
2	chr2_120646002	0	120646002	C	A
2	chr2_120680689	0	120680689	T	G
2	chr2_120683382	0	120683382	G	C
2	chr2_120685841	0	120685841	T	G
2	chr2_120697562	0	120697562	A	C
2	chr2_120739254	0	120739254	A	T
2	chr2_120759794	0	120759794	A	T
2	chr2_120762692	0	120762692	G	C
2	chr2_120766620	0	120766620	C	A
2	chr2_120779114	0	120779114	A	T
2	chr2_120789326	0	120789326	C	A
2	chr2_120812815	0	120812815	C	G
2	chr2_120815926	0	120815926	G	C
2	chr2_120822896	0	120822896	A	T
2	chr2_120842632	0	120842632	G	T
3	chr3_49687	0	49687	A	C
3	chr3_76910	0	76910	C	A
3	chr3_90754	0	90754	G	T
3	chr3_141462	0	141462	C	A
3	chr3_167715	0	167715	A	C
3	chr3_168652	0	168652	C	A
3	chr3_188336	0	188336	T	G
3	chr3_192839	0	192839	C	G
3	chr3_199496	0	199496	T	G
3	chr3_202331	0	202331	C	G
3	chr3_211534	0	211534	C	A
3	chr3_212057	0	212057	T	A
3	chr3_219058	0	219058	A	C
3	chr3_231737	0	231737	A	C
3	chr3_244182	0	244182	G	T
3	chr3_277194	0	277194	T	G
3	chr3_397825	0	397825	T	G
3	chr3_417382	0	417382	C	G
3	chr3_449422	0	449422	T	G
3	chr3_463964	0	463964	G	T
3	chr3_470241	0	470241	G	C
3	chr3_473940	0	473940	T	A
3	chr3_508808	0	508808	C	G
3	chr3_536336	0	536336	C	A
3	chr3_561121	0	561121	C	G
3	chr3_575812	0	575812	C	G
3	chr3_582566	0	582566	G	C
3	chr3_603490	0	603490	G	C
3	chr3_616183	0	616183	G	T
3	chr3_646317	0	646317	A	C
3	chr3_681519	0	681519	G	C
3	chr3_737158	0	737158	T	G
3	chr3_793292	0	793292	T	A
3	chr3_795862	0	795862	T	A
3	chr3_808282	0	808282	T	G
3	chr3_826529	0	826529	G	T
3	chr3_832610	0	832610	C	G
3	chr3_843038	0	843038	C	A
3	chr3_851955	0	851955	G	C
3	chr3_891154	0	891154	C	G
3	chr3_933965	0	933965	C	G
3	chr3_969128	0	969128	A	C
3	chr3_972348	0	972348	G	C
3	chr3_975082	0	975082	T	A
3	chr3_1068364	0	1068364	G	C
3	chr3_1083205	0	1083205	C	G
3	chr3_1088253	0	1088253	C	G
3	chr3_1089474	0	1089474	C	G
3	chr3_1091156	0	1091156	C	A
3	chr3_1097134	0	1097134	G	C
3	chr3_1099651	0	1099651	C	G
3	chr3_1100959	0	1100959	C	A
3	chr3_1101643	0	1101643	T	G
3	chr3_1157206	0	1157206	C	G
3	chr3_1184198	0	1184198	G	T
3	chr3_1189735	0	1189735	C	G
3	chr3_1195478	0	1195478	C	G
3	chr3_1204980	0	1204980	G	T
3	chr3_1212360	0	1212360	C	A
3	chr3_1223858	0	1223858	G	C
3	chr3_1225604	0	1225604	G	C
3	chr3_1240380	0	1240380	G	C
3	chr3_1241566	0	1241566	C	G
3	chr3_1253115	0	1253115	A	T
3	chr3_1265643	0	1265643	C	G
3	chr3_1265696	0	1265696	G	T
3	chr3_1271788	0	1271788	G	T
3	chr3_1294982	0	1294982	T	A
3	chr3_1335970	0	1335970	T	G
3	chr3_1342067	0	1342067	C	G
3	chr3_1348676	0	1348676	A	C
3	chr3_1355715	0	1355715	A	T
3	chr3_1367722	0	1367722	C	G
3	chr3_1380925	0	1380925	T	G
3	chr3_1385787	0	1385787	C	A
3	chr3_1396297	0	1396297	C	A
3	chr3_1402066	0	1402066	C	G
3	chr3_1416698	0	1416698	G	C
3	chr3_1424894	0	1424894	C	A
3	chr3_1432214	0	1432214	A	C
3	chr3_1432523	0	1432523	T	A
3	chr3_1433494	0	1433494	T	A
3	chr3_1458599	0	1458599	A	T
3	chr3_1508946	0	1508946	C	A
3	chr3_1529542	0	1529542	T	A
3	chr3_1542303	0	1542303	G	T
3	chr3_1544318	0	1544318	G	T
3	chr3_1584695	0	1584695	T	A
3	chr3_1594202	0	1594202	T	G
3	chr3_1613885	0	1613885	C	A
3	chr3_1623832	0	1623832	C	A
3	chr3_1624513	0	1624513	C	A
3	chr3_1636509	0	1636509	T	G
3	chr3_1644331	0	1644331	C	A
3	chr3_1651955	0	1651955	C	G
3	chr3_1666860	0	1666860	C	G
3	chr3_1669097	0	1669097	T	G
3	chr3_1691879	0	1691879	C	G
3	chr3_1717544	0	1717544	C	G
3	chr3_1726922	0	1726922	G	C
3	chr3_1739052	0	1739052	A	C
3	chr3_1749041	0	1749041	T	A
3	chr3_1749059	0	1749059	T	A
3	chr3_1756673	0	1756673	T	G
3	chr3_1765494	0	1765494	C	A
3	chr3_1766456	0	1766456	C	G
3	chr3_1784636	0	1784636	T	A
3	chr3_1802456	0	1802456	C	G
3	chr3_1807748	0	1807748	T	G
3	chr3_1813380	0	1813380	T	A
3	chr3_1844878	0	1844878	C	G
3	chr3_1863088	0	1863088	T	G
3	chr3_1866955	0	1866955	A	C
3	chr3_1869260	0	1869260	A	C
3	chr3_1884587	0	1884587	C	G
3	chr3_1909076	0	1909076	G	C
3	chr3_1915942	0	1915942	A	T
3	chr3_1919152	0	1919152	G	C
3	chr3_1926992	0	1926992	T	A
3	chr3_1945440	0	1945440	G	C
3	chr3_1957252	0	1957252	G	C
3	chr3_1979167	0	1979167	T	G
3	chr3_1979532	0	1979532	A	T
3	chr3_1993106	0	1993106	G	C
3	chr3_2001216	0	2001216	T	G
3	chr3_2011048	0	2011048	C	G
3	chr3_2016373	0	2016373	G	C
3	chr3_2025114	0	2025114	T	G
3	chr3_2033359	0	2033359	C	G
3	chr3_2038238	0	2038238	T	G
3	chr3_2059763	0	2059763	G	T
3	chr3_2068804	0	2068804	A	C
3	chr3_2069979	0	2069979	C	A
3	chr3_2098654	0	2098654	G	C
3	chr3_2098959	0	2098959	C	A
3	chr3_2104286	0	2104286	G	T
3	chr3_2114153	0	2114153	T	A
3	chr3_2117522	0	2117522	T	G
3	chr3_2117538	0	2117538	A	C
3	chr3_2141237	0	2141237	G	T
3	chr3_2147959	0	2147959	A	T
3	chr3_2148980	0	2148980	T	A
3	chr3_2150001	0	2150001	C	G
3	chr3_2151747	0	2151747	T	A
3	chr3_2160783	0	2160783	G	C
3	chr3_2164319	0	2164319	A	C
3	chr3_2165558	0	2165558	A	C
3	chr3_2170049	0	2170049	C	G
3	chr3_2173930	0	2173930	A	C
3	chr3_2178976	0	2178976	C	G
3	chr3_2193051	0	2193051	G	T
3	chr3_2204194	0	2204194	G	T
3	chr3_2211883	0	2211883	C	A
3	chr3_2215073	0	2215073	T	G
3	chr3_2219151	0	2219151	C	A
3	chr3_2221092	0	2221092	C	G
3	chr3_2222086	0	2222086	G	T
3	chr3_2227622	0	2227622	G	C
3	chr3_2228018	0	2228018	C	A
3	chr3_2241865	0	2241865	G	T
3	chr3_2245923	0	2245923	G	C
3	chr3_2270996	0	2270996	C	G
3	chr3_2285822	0	2285822	T	G
3	chr3_2290661	0	2290661	T	A
3	chr3_2295331	0	2295331	G	C
3	chr3_2295362	0	2295362	G	C
3	chr3_2298956	0	2298956	G	C
3	chr3_2310390	0	2310390	G	T
3	chr3_2310688	0	2310688	A	C
3	chr3_2320330	0	2320330	C	G
3	chr3_2326628	0	2326628	G	T
3	chr3_2335008	0	2335008	C	A
3	chr3_2337445	0	2337445	C	A
3	chr3_2346476	0	2346476	G	C
3	chr3_2366281	0	2366281	A	C
3	chr3_2387250	0	2387250	A	T
3	chr3_2391040	0	2391040	C	G
3	chr3_2400858	0	2400858	C	G
3	chr3_2401913	0	2401913	G	C
3	chr3_2403070	0	2403070	C	G
3	chr3_2409952	0	2409952	G	T
3	chr3_2415888	0	2415888	C	G
3	chr3_2424734	0	2424734	T	G
3	chr3_2450852	0	2450852	G	T
3	chr3_2474916	0	2474916	C	G
3	chr3_2479271	0	2479271	A	C
3	chr3_2481014	0	2481014	T	A
3	chr3_2481714	0	2481714	G	C
3	chr3_2490822	0	2490822	A	C
3	chr3_2505421	0	2505421	G	C
3	chr3_2507662	0	2507662	A	T
3	chr3_2509656	0	2509656	T	G
3	chr3_2515674	0	2515674	A	C
3	chr3_2564914	0	2564914	C	G
3	chr3_2583238	0	2583238	A	C
3	chr3_2583562	0	2583562	T	G
3	chr3_2585014	0	2585014	A	T
3	chr3_2589729	0	2589729	C	A
3	chr3_2602933	0	2602933	C	G
3	chr3_2628527	0	2628527	A	T
3	chr3_2646672	0	2646672	T	G
3	chr3_2651390	0	2651390	A	C
3	chr3_2657058	0	2657058	T	G
3	chr3_2675162	0	2675162	A	C
3	chr3_2679348	0	2679348	C	G
3	chr3_2700797	0	2700797	C	A
3	chr3_2709223	0	2709223	C	G
3	chr3_2736266	0	2736266	C	A
3	chr3_2748984	0	2748984	G	C
3	chr3_2750175	0	2750175	T	G
3	chr3_2759771	0	2759771	A	C
3	chr3_2762205	0	2762205	A	C
3	chr3_2774525	0	2774525	C	A
3	chr3_2774776	0	2774776	T	G
3	chr3_2785148	0	2785148	A	C
3	chr3_2799597	0	2799597	G	T
3	chr3_2800188	0	2800188	C	G
3	chr3_2802401	0	2802401	C	A
3	chr3_2828769	0	2828769	A	C
3	chr3_2895834	0	2895834	A	C
3	chr3_2910152	0	2910152	C	A
3	chr3_2911419	0	2911419	C	A
3	chr3_2918782	0	2918782	A	C
3	chr3_2927722	0	2927722	A	C
3	chr3_2960387	0	2960387	G	T
3	chr3_2970339	0	2970339	A	C
3	chr3_3008367	0	3008367	A	C
3	chr3_3026931	0	3026931	G	T
3	chr3_3030317	0	3030317	C	G
3	chr3_3036957	0	3036957	A	T
3	chr3_3038644	0	3038644	C	A
3	chr3_3042043	0	3042043	C	G
3	chr3_3048398	0	3048398	C	A
3	chr3_3060232	0	3060232	C	A
3	chr3_3075072	0	3075072	G	T
3	chr3_3083855	0	3083855	C	G
3	chr3_3131095	0	3131095	A	T
3	chr3_3134125	0	3134125	C	G
3	chr3_3148571	0	3148571	G	C
3	chr3_3157518	0	3157518	G	T
3	chr3_3172909	0	3172909	A	T
3	chr3_3173388	0	3173388	G	C
3	chr3_3188971	0	3188971	G	T
3	chr3_3189086	0	3189086	T	G
3	chr3_3191339	0	3191339	G	C
3	chr3_3205581	0	3205581	C	A
3	chr3_3216428	0	3216428	G	T
3	chr3_3221926	0	3221926	T	G
3	chr3_3230833	0	3230833	C	G
3	chr3_3234410	0	3234410	G	C
3	chr3_3241533	0	3241533	C	A
3	chr3_3241628	0	3241628	A	C
3	chr3_3258220	0	3258220	A	T
3	chr3_3265840	0	3265840	A	T
3	chr3_3271898	0	3271898	G	T
3	chr3_3272391	0	3272391	G	T
3	chr3_3274933	0	3274933	C	A
3	chr3_3279606	0	3279606	T	A
3	chr3_3292267	0	3292267	G	T
3	chr3_3309818	0	3309818	A	T
3	chr3_3314032	0	3314032	G	T
3	chr3_3363418	0	3363418	C	A
3	chr3_3368810	0	3368810	T	G
3	chr3_3383722	0	3383722	C	G
3	chr3_3391197	0	3391197	G	C
3	chr3_3400872	0	3400872	C	G
3	chr3_3406941	0	3406941	A	T
3	chr3_3407144	0	3407144	A	T
3	chr3_3420439	0	3420439	A	C
3	chr3_3436944	0	3436944	G	C
3	chr3_3451560	0	3451560	A	C
3	chr3_3456457	0	3456457	A	C
3	chr3_3463808	0	3463808	C	G
3	chr3_3490617	0	3490617	G	C
3	chr3_3490652	0	3490652	A	C
3	chr3_3502180	0	3502180	C	G
3	chr3_3518083	0	3518083	T	G
3	chr3_3527469	0	3527469	A	C
3	chr3_3547872	0	3547872	A	C
3	chr3_3550101	0	3550101	G	T
3	chr3_3564477	0	3564477	G	C
3	chr3_3579599	0	3579599	G	C
3	chr3_3589465	0	3589465	C	G
3	chr3_3593253	0	3593253	T	G
3	chr3_3650932	0	3650932	G	C
3	chr3_3671613	0	3671613	C	G
3	chr3_3678724	0	3678724	C	A
3	chr3_3682007	0	3682007	A	C
3	chr3_3682966	0	3682966	T	G
3	chr3_3691433	0	3691433	A	T
3	chr3_3713293	0	3713293	A	T
3	chr3_3728149	0	3728149	T	A
3	chr3_3745638	0	3745638	G	C
3	chr3_3757444	0	3757444	C	G
3	chr3_3762647	0	3762647	A	C
3	chr3_3767137	0	3767137	A	T
3	chr3_3768718	0	3768718	G	C
3	chr3_3773693	0	3773693	C	G
3	chr3_3781070	0	3781070	C	G
3	chr3_3785727	0	3785727	A	C
3	chr3_3795648	0	3795648	C	G
3	chr3_3808230	0	3808230	G	T
3	chr3_3809064	0	3809064	T	A
3	chr3_3815406	0	3815406	C	G
3	chr3_3819568	0	3819568	T	G
3	chr3_3842050	0	3842050	G	C
3	chr3_3842077	0	3842077	T	G
3	chr3_3847424	0	3847424	C	G
3	chr3_3862640	0	3862640	T	G
3	chr3_3862901	0	3862901	G	T
3	chr3_3884981	0	3884981	A	C
3	chr3_3896149	0	3896149	G	C
3	chr3_3904580	0	3904580	C	A
3	chr3_3911717	0	3911717	A	C
3	chr3_3921008	0	3921008	C	G
3	chr3_3923649	0	3923649	G	T
3	chr3_3925646	0	3925646	G	C
3	chr3_3933250	0	3933250	A	T
3	chr3_3933780	0	3933780	A	C
3	chr3_3936690	0	3936690	G	C
3	chr3_3956596	0	3956596	C	A
3	chr3_3957198	0	3957198	A	C
3	chr3_3978974	0	3978974	C	G
3	chr3_3994311	0	3994311	T	G
3	chr3_3994985	0	3994985	C	A
3	chr3_3997705	0	3997705	G	T
3	chr3_4002201	0	4002201	T	A
3	chr3_4004463	0	4004463	G	C
3	chr3_4011836	0	4011836	C	G
3	chr3_4011842	0	4011842	C	G
3	chr3_4022715	0	4022715	C	G
3	chr3_4025527	0	4025527	T	G
3	chr3_4030865	0	4030865	G	C
3	chr3_4042161	0	4042161	A	C
3	chr3_4057370	0	4057370	C	A
3	chr3_4059368	0	4059368	G	T
3	chr3_4074872	0	4074872	A	T
3	chr3_4084354	0	4084354	G	T
3	chr3_4087872	0	4087872	A	T
3	chr3_4096731	0	4096731	G	T
3	chr3_4100257	0	4100257	C	A
3	chr3_4126446	0	4126446	C	A
3	chr3_4127146	0	4127146	C	A
3	chr3_4132234	0	4132234	C	A
3	chr3_4151522	0	4151522	A	T
3	chr3_4156089	0	4156089	T	A
3	chr3_4158064	0	4158064	T	G
3	chr3_4159118	0	4159118	C	A
3	chr3_4182916	0	4182916	G	C
3	chr3_4185018	0	4185018	A	T
3	chr3_4192249	0	4192249	A	C
3	chr3_4209080	0	4209080	G	T
3	chr3_4218315	0	4218315	G	T
3	chr3_4259470	0	4259470	T	G
3	chr3_4267345	0	4267345	A	C
3	chr3_4298644	0	4298644	G	T
3	chr3_4306740	0	4306740	C	G
3	chr3_4329640	0	4329640	A	T
3	chr3_4361281	0	4361281	T	G
3	chr3_4386767	0	4386767	T	G
3	chr3_4391418	0	4391418	G	T
3	chr3_4395800	0	4395800	A	C
3	chr3_4413215	0	4413215	A	C
3	chr3_4415886	0	4415886	G	C
3	chr3_4417138	0	4417138	T	A
3	chr3_4431503	0	4431503	A	C
3	chr3_4431772	0	4431772	C	G
3	chr3_4432097	0	4432097	G	T
3	chr3_4438714	0	4438714	G	C
3	chr3_4493508	0	4493508	G	C
3	chr3_4493535	0	4493535	C	G
3	chr3_4542553	0	4542553	G	C
3	chr3_4564605	0	4564605	C	G
3	chr3_4573291	0	4573291	G	C
3	chr3_4589900	0	4589900	G	T
3	chr3_4592687	0	4592687	G	T
3	chr3_4609233	0	4609233	C	G
3	chr3_4615263	0	4615263	T	A
3	chr3_4624826	0	4624826	T	A
3	chr3_4630593	0	4630593	A	C
3	chr3_4640403	0	4640403	G	T
3	chr3_4645483	0	4645483	T	G
3	chr3_4679136	0	4679136	G	T
3	chr3_4680196	0	4680196	G	T
3	chr3_4685882	0	4685882	T	A
3	chr3_4691016	0	4691016	A	T
3	chr3_4701788	0	4701788	A	T
3	chr3_4701828	0	4701828	G	T
3	chr3_4705343	0	4705343	C	A
3	chr3_4707081	0	4707081	G	T
3	chr3_4715928	0	4715928	C	G
3	chr3_4720292	0	4720292	T	G
3	chr3_4721048	0	4721048	G	C
3	chr3_4721892	0	4721892	G	T
3	chr3_4732876	0	4732876	C	G
3	chr3_4733583	0	4733583	C	A
3	chr3_4742029	0	4742029	C	A
3	chr3_4744044	0	4744044	G	T
3	chr3_4786080	0	4786080	C	A
3	chr3_4791329	0	4791329	G	C
3	chr3_4793138	0	4793138	C	A
3	chr3_4797295	0	4797295	A	C
3	chr3_4807341	0	4807341	C	A
3	chr3_4873945	0	4873945	C	G
3	chr3_4882961	0	4882961	T	G
3	chr3_4897690	0	4897690	C	A
3	chr3_4904211	0	4904211	G	T
3	chr3_4917220	0	4917220	C	A
3	chr3_4917764	0	4917764	G	T
3	chr3_4948440	0	4948440	T	G
3	chr3_4967394	0	4967394	A	T
3	chr3_4974306	0	4974306	C	G
3	chr3_4980946	0	4980946	C	G
3	chr3_5016551	0	5016551	A	C
3	chr3_5032866	0	5032866	C	G
3	chr3_5045982	0	5045982	C	G
3	chr3_5053053	0	5053053	G	C
3	chr3_5090239	0	5090239	G	C
3	chr3_5101488	0	5101488	A	T
3	chr3_5110158	0	5110158	A	C
3	chr3_5113880	0	5113880	C	G
3	chr3_5114214	0	5114214	T	G
3	chr3_5120749	0	5120749	G	C
3	chr3_5143194	0	5143194	A	T
3	chr3_5182907	0	5182907	A	C
3	chr3_5185938	0	5185938	C	A
3	chr3_5196515	0	5196515	G	C
3	chr3_5216435	0	5216435	T	G
3	chr3_5228645	0	5228645	T	G
3	chr3_5232758	0	5232758	C	G
3	chr3_5235687	0	5235687	G	C
3	chr3_5238528	0	5238528	G	C
3	chr3_5244339	0	5244339	C	A
3	chr3_5246365	0	5246365	T	G
3	chr3_5254435	0	5254435	C	A
3	chr3_5255120	0	5255120	A	T
3	chr3_5266779	0	5266779	T	G
3	chr3_5273515	0	5273515	C	A
3	chr3_5300323	0	5300323	C	G
3	chr3_5304812	0	5304812	G	C
3	chr3_5310310	0	5310310	G	T
3	chr3_5314835	0	5314835	G	C
3	chr3_5328132	0	5328132	G	C
3	chr3_5329765	0	5329765	C	G
3	chr3_5344958	0	5344958	T	G
3	chr3_5368509	0	5368509	G	C
3	chr3_5417948	0	5417948	T	G
3	chr3_5418974	0	5418974	C	G
3	chr3_5430475	0	5430475	C	G
3	chr3_5447776	0	5447776	G	C
3	chr3_5448077	0	5448077	C	A
3	chr3_5450655	0	5450655	T	A
3	chr3_5455578	0	5455578	C	G
3	chr3_5473241	0	5473241	C	G
3	chr3_5475746	0	5475746	G	C
3	chr3_5489111	0	5489111	C	A
3	chr3_5490621	0	5490621	C	G
3	chr3_5513477	0	5513477	A	T
3	chr3_5575044	0	5575044	G	T
3	chr3_5575337	0	5575337	G	C
3	chr3_5581072	0	5581072	G	C
3	chr3_5610952	0	5610952	C	G
3	chr3_5611465	0	5611465	C	G
3	chr3_5652965	0	5652965	C	A
3	chr3_5662345	0	5662345	G	T
3	chr3_5669258	0	5669258	A	C
3	chr3_5687812	0	5687812	G	C
3	chr3_5696423	0	5696423	T	G
3	chr3_5711430	0	5711430	A	T
3	chr3_5767458	0	5767458	A	T
3	chr3_5784412	0	5784412	C	A
3	chr3_5884551	0	5884551	C	G
3	chr3_5890052	0	5890052	C	G
3	chr3_5945039	0	5945039	G	T
3	chr3_5949609	0	5949609	A	C
3	chr3_5981809	0	5981809	G	T
3	chr3_5984717	0	5984717	G	C
3	chr3_5990752	0	5990752	T	G
3	chr3_6027429	0	6027429	T	G
3	chr3_6036078	0	6036078	A	C
3	chr3_6073801	0	6073801	A	C
3	chr3_6147027	0	6147027	A	C
3	chr3_6185268	0	6185268	A	C
3	chr3_6200775	0	6200775	C	G
3	chr3_6207120	0	6207120	C	G
3	chr3_6228389	0	6228389	T	G
3	chr3_6238392	0	6238392	C	A
3	chr3_6252440	0	6252440	C	A
3	chr3_6253664	0	6253664	A	C
3	chr3_6253825	0	6253825	G	C
3	chr3_6281114	0	6281114	C	G
3	chr3_6296248	0	6296248	T	G
3	chr3_6303338	0	6303338	C	G
3	chr3_6320046	0	6320046	C	A
3	chr3_6339703	0	6339703	G	T
3	chr3_6347186	0	6347186	A	T
3	chr3_6356681	0	6356681	A	C
3	chr3_6365014	0	6365014	C	G
3	chr3_6367783	0	6367783	A	T
3	chr3_6388703	0	6388703	G	C
3	chr3_6405201	0	6405201	C	A
3	chr3_6415122	0	6415122	G	T
3	chr3_6418269	0	6418269	C	G
3	chr3_6420943	0	6420943	G	C
3	chr3_6429412	0	6429412	T	A
3	chr3_6444093	0	6444093	G	C
3	chr3_6473870	0	6473870	C	G
3	chr3_6476709	0	6476709	G	T
3	chr3_6490559	0	6490559	T	A
3	chr3_6511961	0	6511961	G	C
3	chr3_6521554	0	6521554	G	T
3	chr3_6543621	0	6543621	C	A
3	chr3_6543794	0	6543794	G	C
3	chr3_6548923	0	6548923	C	G
3	chr3_6560164	0	6560164	G	C
3	chr3_6566263	0	6566263	T	G
3	chr3_6566647	0	6566647	A	C
3	chr3_6571174	0	6571174	G	C
3	chr3_6582005	0	6582005	C	A
3	chr3_6594279	0	6594279	A	C
3	chr3_6607224	0	6607224	T	G
3	chr3_6614320	0	6614320	A	T
3	chr3_6626229	0	6626229	C	G
3	chr3_6630672	0	6630672	C	G
3	chr3_6651565	0	6651565	C	G
3	chr3_6661141	0	6661141	T	G
3	chr3_6675669	0	6675669	T	A
3	chr3_6724039	0	6724039	G	T
3	chr3_6731928	0	6731928	C	G
3	chr3_6746051	0	6746051	A	C
3	chr3_6746217	0	6746217	C	A
3	chr3_6751332	0	6751332	T	A
3	chr3_6751677	0	6751677	A	C
3	chr3_6760923	0	6760923	A	C
3	chr3_6782296	0	6782296	G	T
3	chr3_6791143	0	6791143	A	C
3	chr3_6802713	0	6802713	G	C
3	chr3_6802917	0	6802917	G	C
3	chr3_6814655	0	6814655	C	A
3	chr3_6821236	0	6821236	C	G
3	chr3_6825203	0	6825203	A	C
3	chr3_6828913	0	6828913	G	C
3	chr3_6838574	0	6838574	C	G
3	chr3_6845894	0	6845894	C	G
3	chr3_6851712	0	6851712	A	C
3	chr3_6877712	0	6877712	C	A
3	chr3_6880907	0	6880907	G	C
3	chr3_6888450	0	6888450	A	T
3	chr3_6909051	0	6909051	C	G
3	chr3_6916478	0	6916478	A	C
3	chr3_6917370	0	6917370	A	C
3	chr3_6918734	0	6918734	T	G
3	chr3_6929469	0	6929469	G	C
3	chr3_6931649	0	6931649	T	G
3	chr3_6939350	0	6939350	T	A
3	chr3_6958507	0	6958507	T	A
3	chr3_6960453	0	6960453	C	A
3	chr3_6966051	0	6966051	C	A
3	chr3_6971597	0	6971597	A	T
3	chr3_6974237	0	6974237	C	G
3	chr3_6980270	0	6980270	G	T
3	chr3_6994402	0	6994402	G	C
3	chr3_6995281	0	6995281	A	T
3	chr3_7004734	0	7004734	C	G
3	chr3_7006723	0	7006723	T	G
3	chr3_7014652	0	7014652	G	C
3	chr3_7019256	0	7019256	C	G
3	chr3_7019675	0	7019675	A	C
3	chr3_7020199	0	7020199	G	C
3	chr3_7058130	0	7058130	A	C
3	chr3_7058963	0	7058963	C	A
3	chr3_7060745	0	7060745	T	G
3	chr3_7067841	0	7067841	A	T
3	chr3_7099939	0	7099939	G	T
3	chr3_7133097	0	7133097	T	G
3	chr3_7142788	0	7142788	T	G
3	chr3_7166036	0	7166036	G	T
3	chr3_7173655	0	7173655	T	A
3	chr3_7216897	0	7216897	G	C
3	chr3_7237332	0	7237332	C	G
3	chr3_7245272	0	7245272	C	G
3	chr3_7264764	0	7264764	A	T
3	chr3_7314380	0	7314380	G	T
3	chr3_7340628	0	7340628	T	G
3	chr3_7363631	0	7363631	G	C
3	chr3_7366072	0	7366072	A	T
3	chr3_7380249	0	7380249	C	G
3	chr3_7390022	0	7390022	A	C
3	chr3_7397629	0	7397629	C	G
3	chr3_7401081	0	7401081	C	A
3	chr3_7401702	0	7401702	G	C
3	chr3_7409188	0	7409188	A	C
3	chr3_7427585	0	7427585	G	T
3	chr3_7441065	0	7441065	G	T
3	chr3_7441141	0	7441141	A	C
3	chr3_7446576	0	7446576	C	A
3	chr3_7469955	0	7469955	G	T
3	chr3_7471052	0	7471052	T	G
3	chr3_7474436	0	7474436	C	G
3	chr3_7498496	0	7498496	T	G
3	chr3_7502555	0	7502555	A	T
3	chr3_7518951	0	7518951	C	G
3	chr3_7523096	0	7523096	G	T
3	chr3_7531341	0	7531341	A	C
3	chr3_7535394	0	7535394	G	T
3	chr3_7538057	0	7538057	A	C
3	chr3_7568005	0	7568005	C	A
3	chr3_7574600	0	7574600	C	G
3	chr3_7596607	0	7596607	C	G
3	chr3_7606444	0	7606444	G	C
3	chr3_7615491	0	7615491	A	T
3	chr3_7615871	0	7615871	C	G
3	chr3_7635731	0	7635731	C	G
3	chr3_7645513	0	7645513	C	A
3	chr3_7670724	0	7670724	T	G
3	chr3_7678913	0	7678913	G	T
3	chr3_7685274	0	7685274	C	A
3	chr3_7712806	0	7712806	C	A
3	chr3_7717120	0	7717120	G	T
3	chr3_7722133	0	7722133	G	T
3	chr3_7730693	0	7730693	A	C
3	chr3_7781423	0	7781423	C	G
3	chr3_7784047	0	7784047	C	G
3	chr3_7788011	0	7788011	C	G
3	chr3_7813680	0	7813680	T	G
3	chr3_7819922	0	7819922	A	T
3	chr3_7825421	0	7825421	T	A
3	chr3_7829483	0	7829483	T	G
3	chr3_7836755	0	7836755	T	G
3	chr3_8013514	0	8013514	C	G
3	chr3_8013898	0	8013898	A	C
3	chr3_8051121	0	8051121	T	A
3	chr3_8061714	0	8061714	A	C
3	chr3_8068951	0	8068951	T	G
3	chr3_8105328	0	8105328	A	C
3	chr3_8111302	0	8111302	A	T
3	chr3_8168660	0	8168660	C	A
3	chr3_8284846	0	8284846	G	C
3	chr3_8324092	0	8324092	A	T
3	chr3_8325575	0	8325575	C	A
3	chr3_8326894	0	8326894	T	G
3	chr3_8334150	0	8334150	T	G
3	chr3_8336674	0	8336674	C	G
3	chr3_8337756	0	8337756	C	A
3	chr3_8344006	0	8344006	G	C
3	chr3_8356843	0	8356843	A	T
3	chr3_8358275	0	8358275	C	A
3	chr3_8376918	0	8376918	T	G
3	chr3_8381420	0	8381420	A	C
3	chr3_8393637	0	8393637	A	C
3	chr3_8403596	0	8403596	G	T
3	chr3_8419588	0	8419588	G	T
3	chr3_8422833	0	8422833	A	C
3	chr3_8425121	0	8425121	G	C
3	chr3_8438730	0	8438730	G	T
3	chr3_8454968	0	8454968	T	G
3	chr3_8471539	0	8471539	C	A
3	chr3_8475379	0	8475379	T	G
3	chr3_8478264	0	8478264	C	A
3	chr3_8480008	0	8480008	G	C
3	chr3_8487138	0	8487138	A	C
3	chr3_8488429	0	8488429	T	A
3	chr3_8488487	0	8488487	T	A
3	chr3_8489349	0	8489349	G	C
3	chr3_8496304	0	8496304	T	G
3	chr3_8496425	0	8496425	C	G
3	chr3_8497359	0	8497359	T	A
3	chr3_8501423	0	8501423	A	C
3	chr3_8502936	0	8502936	G	T
3	chr3_8503521	0	8503521	G	T
3	chr3_8511180	0	8511180	T	G
3	chr3_8527196	0	8527196	T	G
3	chr3_8540603	0	8540603	C	A
3	chr3_8582912	0	8582912	T	G
3	chr3_8613510	0	8613510	C	A
3	chr3_8626991	0	8626991	C	A
3	chr3_8639372	0	8639372	T	G
3	chr3_8640006	0	8640006	G	C
3	chr3_8641596	0	8641596	C	A
3	chr3_8646277	0	8646277	C	G
3	chr3_8650954	0	8650954	T	G
3	chr3_8656061	0	8656061	C	A
3	chr3_8663130	0	8663130	A	C
3	chr3_8691497	0	8691497	C	A
3	chr3_8704871	0	8704871	T	A
3	chr3_8711433	0	8711433	G	T
3	chr3_8723284	0	8723284	C	A
3	chr3_8736764	0	8736764	A	T
3	chr3_8769557	0	8769557	G	C
3	chr3_8774229	0	8774229	C	G
3	chr3_8791225	0	8791225	C	A
3	chr3_8794538	0	8794538	G	T
3	chr3_8797801	0	8797801	C	G
3	chr3_8807286	0	8807286	G	C
3	chr3_8830101	0	8830101	C	A
3	chr3_8846703	0	8846703	G	C
3	chr3_8858731	0	8858731	A	C
3	chr3_8865890	0	8865890	C	A
3	chr3_8873326	0	8873326	A	T
3	chr3_8894244	0	8894244	A	T
3	chr3_8895082	0	8895082	C	A
3	chr3_8897200	0	8897200	G	T
3	chr3_8913221	0	8913221	T	G
3	chr3_8916161	0	8916161	T	G
3	chr3_8919472	0	8919472	G	T
3	chr3_8935398	0	8935398	T	G
3	chr3_8957227	0	8957227	A	C
3	chr3_8961700	0	8961700	T	A
3	chr3_8979903	0	8979903	G	C
3	chr3_9049216	0	9049216	C	G
3	chr3_9066959	0	9066959	A	T
3	chr3_9084011	0	9084011	T	G
3	chr3_9099029	0	9099029	C	G
3	chr3_9116477	0	9116477	G	T
3	chr3_9126012	0	9126012	G	C
3	chr3_9171987	0	9171987	C	G
3	chr3_9173230	0	9173230	G	T
3	chr3_9178229	0	9178229	G	C
3	chr3_9189216	0	9189216	A	C
3	chr3_9203589	0	9203589	G	C
3	chr3_9207446	0	9207446	G	T
3	chr3_9216546	0	9216546	G	C
3	chr3_9219172	0	9219172	C	A
3	chr3_9225806	0	9225806	T	G
3	chr3_9238909	0	9238909	G	C
3	chr3_9240079	0	9240079	G	T
3	chr3_9249370	0	9249370	G	C
3	chr3_9255792	0	9255792	G	C
3	chr3_9279498	0	9279498	C	A
3	chr3_9294486	0	9294486	G	C
3	chr3_9300281	0	9300281	A	T
3	chr3_9318432	0	9318432	A	C
3	chr3_9331941	0	9331941	G	C
3	chr3_9346942	0	9346942	T	G
3	chr3_9351051	0	9351051	G	T
3	chr3_9352704	0	9352704	G	T
3	chr3_9356480	0	9356480	C	G
3	chr3_9358858	0	9358858	C	G
3	chr3_9373577	0	9373577	G	T
3	chr3_9389150	0	9389150	C	G
3	chr3_9391773	0	9391773	A	C
3	chr3_9407637	0	9407637	C	G
3	chr3_9429730	0	9429730	C	A
3	chr3_9476492	0	9476492	C	A
3	chr3_9518734	0	9518734	G	C
3	chr3_9520323	0	9520323	A	C
3	chr3_9535002	0	9535002	C	G
3	chr3_9535439	0	9535439	T	A
3	chr3_9539836	0	9539836	C	G
3	chr3_9542058	0	9542058	A	C
3	chr3_9559823	0	9559823	C	G
3	chr3_9577544	0	9577544	C	G
3	chr3_9610660	0	9610660	C	G
3	chr3_9616819	0	9616819	C	G
3	chr3_9633238	0	9633238	G	T
3	chr3_9659210	0	9659210	G	T
3	chr3_9669466	0	9669466	G	T
3	chr3_9693664	0	9693664	T	A
3	chr3_9705638	0	9705638	T	G
3	chr3_9768694	0	9768694	A	C
3	chr3_9773493	0	9773493	C	G
3	chr3_9785441	0	9785441	G	C
3	chr3_9832745	0	9832745	C	G
3	chr3_9839049	0	9839049	A	T
3	chr3_9854858	0	9854858	T	G
3	chr3_9886431	0	9886431	T	G
3	chr3_9892557	0	9892557	C	A
3	chr3_9892558	0	9892558	A	C
3	chr3_9897250	0	9897250	C	A
3	chr3_9904228	0	9904228	A	C
3	chr3_9904984	0	9904984	G	C
3	chr3_9907804	0	9907804	G	C
3	chr3_9909641	0	9909641	T	G
3	chr3_9915469	0	9915469	C	A
3	chr3_9953394	0	9953394	A	C
3	chr3_9960488	0	9960488	G	C
3	chr3_9979647	0	9979647	A	C
3	chr3_9982992	0	9982992	A	T
3	chr3_10006428	0	10006428	A	C
3	chr3_10019789	0	10019789	T	A
3	chr3_10026878	0	10026878	G	T
3	chr3_10032187	0	10032187	G	C
3	chr3_10034066	0	10034066	C	A
3	chr3_10057863	0	10057863	G	T
3	chr3_10057998	0	10057998	T	A
3	chr3_10067169	0	10067169	C	G
3	chr3_10072341	0	10072341	A	C
3	chr3_10082242	0	10082242	A	C
3	chr3_10099510	0	10099510	G	C
3	chr3_10112928	0	10112928	G	C
3	chr3_10112933	0	10112933	T	G
3	chr3_10116769	0	10116769	A	C
3	chr3_10118935	0	10118935	C	A
3	chr3_10140045	0	10140045	T	A
3	chr3_10150137	0	10150137	C	G
3	chr3_10150914	0	10150914	G	T
3	chr3_10166735	0	10166735	C	G
3	chr3_10177441	0	10177441	C	A
3	chr3_10187311	0	10187311	C	G
3	chr3_10192670	0	10192670	A	C
3	chr3_10198323	0	10198323	T	A
3	chr3_10199862	0	10199862	C	G
3	chr3_10214281	0	10214281	T	G
3	chr3_10263722	0	10263722	C	G
3	chr3_10272980	0	10272980	C	A
3	chr3_10275006	0	10275006	A	C
3	chr3_10276371	0	10276371	G	C
3	chr3_10285358	0	10285358	C	A
3	chr3_10297083	0	10297083	G	T
3	chr3_10306033	0	10306033	T	G
3	chr3_10312502	0	10312502	A	C
3	chr3_10314513	0	10314513	C	G
3	chr3_10319356	0	10319356	C	G
3	chr3_10332808	0	10332808	C	G
3	chr3_10340068	0	10340068	T	G
3	chr3_10393983	0	10393983	T	G
3	chr3_10394180	0	10394180	A	C
3	chr3_10395348	0	10395348	T	A
3	chr3_10408952	0	10408952	C	G
3	chr3_10409408	0	10409408	C	G
3	chr3_10415723	0	10415723	A	C
3	chr3_10441542	0	10441542	G	T
3	chr3_10443181	0	10443181	C	A
3	chr3_10451896	0	10451896	C	A
3	chr3_10457089	0	10457089	C	G
3	chr3_10461345	0	10461345	C	G
3	chr3_10468454	0	10468454	T	G
3	chr3_10468968	0	10468968	G	C
3	chr3_10473609	0	10473609	A	C
3	chr3_10509730	0	10509730	C	G
3	chr3_10529411	0	10529411	A	C
3	chr3_10535253	0	10535253	T	G
3	chr3_10537421	0	10537421	T	G
3	chr3_10564065	0	10564065	C	G
3	chr3_10599112	0	10599112	A	T
3	chr3_10687273	0	10687273	T	G
3	chr3_10719954	0	10719954	A	T
3	chr3_10763074	0	10763074	T	G
3	chr3_10777402	0	10777402	T	G
3	chr3_10797103	0	10797103	C	A
3	chr3_10813436	0	10813436	G	C
3	chr3_10821014	0	10821014	A	C
3	chr3_10821165	0	10821165	G	T
3	chr3_10829128	0	10829128	G	C
3	chr3_10846759	0	10846759	C	A
3	chr3_10847011	0	10847011	T	A
3	chr3_10869705	0	10869705	G	C
3	chr3_10881801	0	10881801	T	G
3	chr3_10912538	0	10912538	A	T
3	chr3_10931590	0	10931590	A	T
3	chr3_10949274	0	10949274	G	C
3	chr3_10951128	0	10951128	G	T
3	chr3_10972091	0	10972091	C	A
3	chr3_11006523	0	11006523	T	G
3	chr3_11012209	0	11012209	C	G
3	chr3_11033695	0	11033695	A	C
3	chr3_11049865	0	11049865	G	C
3	chr3_11072225	0	11072225	C	A
3	chr3_11116381	0	11116381	G	C
3	chr3_11130112	0	11130112	T	A
3	chr3_11136800	0	11136800	T	A
3	chr3_11163403	0	11163403	G	C
3	chr3_11168544	0	11168544	C	G
3	chr3_11198379	0	11198379	G	C
3	chr3_11199640	0	11199640	C	G
3	chr3_11220354	0	11220354	C	A
3	chr3_11225206	0	11225206	G	T
3	chr3_11228701	0	11228701	A	T
3	chr3_11231804	0	11231804	A	C
3	chr3_11280623	0	11280623	A	C
3	chr3_11362682	0	11362682	G	T
3	chr3_11377731	0	11377731	C	A
3	chr3_11396882	0	11396882	C	A
3	chr3_11402400	0	11402400	C	A
3	chr3_11442529	0	11442529	G	C
3	chr3_11453705	0	11453705	C	A
3	chr3_11506870	0	11506870	C	A
3	chr3_11548415	0	11548415	C	G
3	chr3_11561634	0	11561634	G	T
3	chr3_11574383	0	11574383	G	C
3	chr3_11598206	0	11598206	A	C
3	chr3_11605323	0	11605323	G	C
3	chr3_11608099	0	11608099	G	T
3	chr3_11611427	0	11611427	A	C
3	chr3_11644137	0	11644137	T	G
3	chr3_11656315	0	11656315	C	A
3	chr3_11712954	0	11712954	T	G
3	chr3_11761343	0	11761343	G	C
3	chr3_11762015	0	11762015	G	T
3	chr3_11764926	0	11764926	C	A
3	chr3_11765167	0	11765167	G	T
3	chr3_11791123	0	11791123	C	G
3	chr3_11793072	0	11793072	C	G
3	chr3_11798407	0	11798407	G	C
3	chr3_11802719	0	11802719	C	A
3	chr3_11805346	0	11805346	T	A
3	chr3_11810276	0	11810276	A	C
3	chr3_11816261	0	11816261	A	C
3	chr3_11860405	0	11860405	A	T
3	chr3_11864176	0	11864176	T	A
3	chr3_11878273	0	11878273	G	C
3	chr3_11879684	0	11879684	G	C
3	chr3_11896401	0	11896401	T	A
3	chr3_11907152	0	11907152	C	G
3	chr3_11961627	0	11961627	G	T
3	chr3_11972078	0	11972078	G	T
3	chr3_11972922	0	11972922	G	C
3	chr3_11988918	0	11988918	T	G
3	chr3_12014517	0	12014517	G	T
3	chr3_12020783	0	12020783	A	C
3	chr3_12030744	0	12030744	C	A
3	chr3_12031538	0	12031538	G	T
3	chr3_12042840	0	12042840	A	C
3	chr3_12048908	0	12048908	T	A
3	chr3_12064371	0	12064371	A	T
3	chr3_12085392	0	12085392	G	C
3	chr3_12088928	0	12088928	C	A
3	chr3_12090578	0	12090578	C	A
3	chr3_12094403	0	12094403	A	T
3	chr3_12105438	0	12105438	G	T
3	chr3_12128684	0	12128684	A	C
3	chr3_12184885	0	12184885	C	A
3	chr3_12185172	0	12185172	G	T
3	chr3_12185747	0	12185747	G	T
3	chr3_12191595	0	12191595	C	G
3	chr3_12227965	0	12227965	C	A
3	chr3_12228519	0	12228519	T	G
3	chr3_12246564	0	12246564	C	G
3	chr3_12249439	0	12249439	G	T
3	chr3_12275729	0	12275729	C	A
3	chr3_12278040	0	12278040	T	A
3	chr3_12281049	0	12281049	C	G
3	chr3_12298527	0	12298527	C	A
3	chr3_12303291	0	12303291	T	A
3	chr3_12333083	0	12333083	A	C
3	chr3_12335459	0	12335459	C	A
3	chr3_12339145	0	12339145	T	G
3	chr3_12344211	0	12344211	A	T
3	chr3_12407819	0	12407819	T	G
3	chr3_12414989	0	12414989	A	T
3	chr3_12427480	0	12427480	A	C
3	chr3_12443196	0	12443196	G	T
3	chr3_12473295	0	12473295	T	G
3	chr3_12473761	0	12473761	A	T
3	chr3_12512566	0	12512566	T	G
3	chr3_12530692	0	12530692	C	G
3	chr3_12550670	0	12550670	T	G
3	chr3_12572202	0	12572202	C	A
3	chr3_12579891	0	12579891	A	C
3	chr3_12582732	0	12582732	G	T
3	chr3_12659621	0	12659621	C	A
3	chr3_12663232	0	12663232	G	T
3	chr3_12667751	0	12667751	A	T
3	chr3_12668832	0	12668832	G	T
3	chr3_12670270	0	12670270	T	A
3	chr3_12714365	0	12714365	A	T
3	chr3_12720792	0	12720792	T	A
3	chr3_12737652	0	12737652	A	C
3	chr3_12767204	0	12767204	A	T
3	chr3_12794355	0	12794355	A	C
3	chr3_12794762	0	12794762	C	G
3	chr3_12802476	0	12802476	C	G
3	chr3_12812482	0	12812482	G	C
3	chr3_12818949	0	12818949	G	T
3	chr3_12836156	0	12836156	G	C
3	chr3_12875896	0	12875896	G	T
3	chr3_12877679	0	12877679	A	C
3	chr3_12878388	0	12878388	A	T
3	chr3_12897257	0	12897257	G	C
3	chr3_12943890	0	12943890	A	T
3	chr3_12944827	0	12944827	G	C
3	chr3_12960089	0	12960089	T	A
3	chr3_12972811	0	12972811	C	A
3	chr3_12988118	0	12988118	A	C
3	chr3_12997910	0	12997910	C	G
3	chr3_13008158	0	13008158	G	C
3	chr3_13061639	0	13061639	G	C
3	chr3_13079789	0	13079789	T	A
3	chr3_13152142	0	13152142	G	C
3	chr3_13153853	0	13153853	C	G
3	chr3_13154194	0	13154194	C	G
3	chr3_13154314	0	13154314	C	G
3	chr3_13155638	0	13155638	C	A
3	chr3_13167774	0	13167774	G	C
3	chr3_13183775	0	13183775	A	C
3	chr3_13188020	0	13188020	A	C
3	chr3_13189790	0	13189790	T	A
3	chr3_13191977	0	13191977	T	G
3	chr3_13194024	0	13194024	C	G
3	chr3_13212217	0	13212217	T	G
3	chr3_13238929	0	13238929	A	C
3	chr3_13251261	0	13251261	T	G
3	chr3_13257874	0	13257874	A	C
3	chr3_13303656	0	13303656	T	G
3	chr3_13321685	0	13321685	C	A
3	chr3_13337893	0	13337893	A	C
3	chr3_13341900	0	13341900	G	T
3	chr3_13368044	0	13368044	A	T
3	chr3_13386669	0	13386669	G	C
3	chr3_13397079	0	13397079	T	G
3	chr3_13408085	0	13408085	T	A
3	chr3_13432766	0	13432766	T	A
3	chr3_13434414	0	13434414	T	G
3	chr3_13445416	0	13445416	T	G
3	chr3_13446335	0	13446335	G	C
3	chr3_13453124	0	13453124	A	T
3	chr3_13460778	0	13460778	C	G
3	chr3_13467749	0	13467749	G	T
3	chr3_13492344	0	13492344	T	G
3	chr3_13496124	0	13496124	G	C
3	chr3_13496988	0	13496988	A	T
3	chr3_13528341	0	13528341	G	C
3	chr3_13541914	0	13541914	C	A
3	chr3_13570081	0	13570081	C	A
3	chr3_13577261	0	13577261	G	C
3	chr3_13578992	0	13578992	T	G
3	chr3_13587126	0	13587126	A	C
3	chr3_13592832	0	13592832	A	T
3	chr3_13600692	0	13600692	A	C
3	chr3_13605514	0	13605514	T	A
3	chr3_13610219	0	13610219	C	G
3	chr3_13670212	0	13670212	A	C
3	chr3_13698827	0	13698827	G	C
3	chr3_13719102	0	13719102	G	T
3	chr3_13719791	0	13719791	A	C
3	chr3_13744201	0	13744201	A	T
3	chr3_13766200	0	13766200	A	C
3	chr3_13771911	0	13771911	A	C
3	chr3_13786714	0	13786714	T	G
3	chr3_13791934	0	13791934	G	T
3	chr3_13793751	0	13793751	G	T
3	chr3_13819351	0	13819351	G	C
3	chr3_13820042	0	13820042	A	C
3	chr3_13825969	0	13825969	T	A
3	chr3_13830590	0	13830590	C	G
3	chr3_13838052	0	13838052	T	G
3	chr3_13862194	0	13862194	C	A
3	chr3_13877474	0	13877474	G	C
3	chr3_13881339	0	13881339	C	G
3	chr3_13899259	0	13899259	A	T
3	chr3_13924763	0	13924763	A	C
3	chr3_13946590	0	13946590	T	G
3	chr3_13965291	0	13965291	C	A
3	chr3_13972538	0	13972538	C	A
3	chr3_13994184	0	13994184	C	G
3	chr3_14028040	0	14028040	T	G
3	chr3_14029191	0	14029191	G	T
3	chr3_14127686	0	14127686	C	G
3	chr3_14133100	0	14133100	T	G
3	chr3_14184755	0	14184755	T	A
3	chr3_14185302	0	14185302	G	T
3	chr3_14201716	0	14201716	C	A
3	chr3_14239390	0	14239390	T	G
3	chr3_14245857	0	14245857	G	C
3	chr3_14274788	0	14274788	G	C
3	chr3_14278119	0	14278119	T	G
3	chr3_14286497	0	14286497	T	A
3	chr3_14327998	0	14327998	G	C
3	chr3_14334590	0	14334590	G	C
3	chr3_14339188	0	14339188	A	C
3	chr3_14345317	0	14345317	A	C
3	chr3_14350727	0	14350727	C	G
3	chr3_14362240	0	14362240	G	C
3	chr3_14379898	0	14379898	T	G
3	chr3_14390421	0	14390421	A	T
3	chr3_14433424	0	14433424	C	G
3	chr3_14435679	0	14435679	G	C
3	chr3_14453081	0	14453081	A	T
3	chr3_14473248	0	14473248	A	C
3	chr3_14481164	0	14481164	G	T
3	chr3_14505334	0	14505334	C	G
3	chr3_14508143	0	14508143	C	A
3	chr3_14538488	0	14538488	C	A
3	chr3_14542156	0	14542156	T	G
3	chr3_14571358	0	14571358	A	C
3	chr3_14588223	0	14588223	A	C
3	chr3_14661431	0	14661431	C	A
3	chr3_14674002	0	14674002	C	G
3	chr3_14679494	0	14679494	G	C
3	chr3_14694531	0	14694531	G	T
3	chr3_14732502	0	14732502	T	A
3	chr3_14773806	0	14773806	G	C
3	chr3_14776851	0	14776851	C	A
3	chr3_14797407	0	14797407	C	A
3	chr3_14828880	0	14828880	T	G
3	chr3_14839188	0	14839188	A	C
3	chr3_14842669	0	14842669	G	C
3	chr3_14843886	0	14843886	C	A
3	chr3_14875931	0	14875931	T	G
3	chr3_14890474	0	14890474	T	A
3	chr3_14915886	0	14915886	C	A
3	chr3_14926375	0	14926375	A	T
3	chr3_14931291	0	14931291	C	G
3	chr3_14934187	0	14934187	A	C
3	chr3_14985239	0	14985239	C	A
3	chr3_14993212	0	14993212	T	G
3	chr3_15039929	0	15039929	C	G
3	chr3_15107055	0	15107055	T	A
3	chr3_15178933	0	15178933	A	C
3	chr3_15190579	0	15190579	C	G
3	chr3_15289859	0	15289859	A	C
3	chr3_15291158	0	15291158	T	G
3	chr3_15295315	0	15295315	C	G
3	chr3_15310718	0	15310718	C	A
3	chr3_15311896	0	15311896	A	C
3	chr3_15314875	0	15314875	A	C
3	chr3_15318404	0	15318404	C	A
3	chr3_15325054	0	15325054	T	G
3	chr3_15332661	0	15332661	G	C
3	chr3_15361740	0	15361740	C	A
3	chr3_15376990	0	15376990	G	C
3	chr3_15381125	0	15381125	C	G
3	chr3_15392564	0	15392564	G	T
3	chr3_15407305	0	15407305	G	T
3	chr3_15424154	0	15424154	C	A
3	chr3_15443987	0	15443987	C	G
3	chr3_15461007	0	15461007	C	G
3	chr3_15463435	0	15463435	A	T
3	chr3_15479289	0	15479289	A	C
3	chr3_15496247	0	15496247	T	G
3	chr3_15506024	0	15506024	C	A
3	chr3_15512409	0	15512409	T	G
3	chr3_15514963	0	15514963	C	A
3	chr3_15554322	0	15554322	A	T
3	chr3_15569704	0	15569704	C	A
3	chr3_15598738	0	15598738	C	A
3	chr3_15605101	0	15605101	T	G
3	chr3_15614478	0	15614478	C	G
3	chr3_15637353	0	15637353	G	C
3	chr3_15675199	0	15675199	T	A
3	chr3_15676661	0	15676661	C	G
3	chr3_15688349	0	15688349	T	G
3	chr3_15689850	0	15689850	G	C
3	chr3_15693438	0	15693438	T	A
3	chr3_15696161	0	15696161	A	C
3	chr3_15701264	0	15701264	C	A
3	chr3_15707413	0	15707413	C	G
3	chr3_15745881	0	15745881	G	C
3	chr3_15749705	0	15749705	A	C
3	chr3_15755213	0	15755213	G	C
3	chr3_15769326	0	15769326	C	A
3	chr3_15804841	0	15804841	T	A
3	chr3_15823812	0	15823812	A	C
3	chr3_15829943	0	15829943	C	A
3	chr3_15833987	0	15833987	G	C
3	chr3_15843667	0	15843667	A	C
3	chr3_15871343	0	15871343	C	G
3	chr3_15885321	0	15885321	A	T
3	chr3_15888075	0	15888075	C	A
3	chr3_15894155	0	15894155	T	G
3	chr3_15912207	0	15912207	G	T
3	chr3_15918687	0	15918687	T	G
3	chr3_15919697	0	15919697	T	A
3	chr3_15930392	0	15930392	G	C
3	chr3_15957909	0	15957909	G	C
3	chr3_15962006	0	15962006	T	G
3	chr3_15967779	0	15967779	C	G
3	chr3_15993715	0	15993715	G	T
3	chr3_16007189	0	16007189	G	C
3	chr3_16023576	0	16023576	G	T
3	chr3_16024136	0	16024136	T	A
3	chr3_16029869	0	16029869	A	T
3	chr3_16030814	0	16030814	T	G
3	chr3_16034793	0	16034793	G	C
3	chr3_16035815	0	16035815	C	A
3	chr3_16037140	0	16037140	C	G
3	chr3_16053116	0	16053116	C	G
3	chr3_16059771	0	16059771	G	T
3	chr3_16063738	0	16063738	G	T
3	chr3_16069594	0	16069594	C	A
3	chr3_16075070	0	16075070	G	C
3	chr3_16075909	0	16075909	T	A
3	chr3_16127991	0	16127991	C	G
3	chr3_16128680	0	16128680	G	T
3	chr3_16133534	0	16133534	G	T
3	chr3_16143502	0	16143502	C	A
3	chr3_16166073	0	16166073	A	C
3	chr3_16179322	0	16179322	A	C
3	chr3_16204040	0	16204040	G	T
3	chr3_16215637	0	16215637	C	G
3	chr3_16265486	0	16265486	A	C
3	chr3_16266455	0	16266455	G	C
3	chr3_16276850	0	16276850	C	A
3	chr3_16286432	0	16286432	G	C
3	chr3_16291882	0	16291882	T	A
3	chr3_16301172	0	16301172	T	A
3	chr3_16323880	0	16323880	C	A
3	chr3_16330117	0	16330117	T	G
3	chr3_16349019	0	16349019	G	T
3	chr3_16367183	0	16367183	G	T
3	chr3_16368703	0	16368703	G	T
3	chr3_16370055	0	16370055	G	T
3	chr3_16386358	0	16386358	T	G
3	chr3_16396959	0	16396959	G	C
3	chr3_16400628	0	16400628	T	G
3	chr3_16403051	0	16403051	T	G
3	chr3_16414443	0	16414443	G	T
3	chr3_16429272	0	16429272	A	C
3	chr3_16436804	0	16436804	G	T
3	chr3_16446506	0	16446506	C	A
3	chr3_16447521	0	16447521	T	A
3	chr3_16459932	0	16459932	A	C
3	chr3_16482576	0	16482576	T	A
3	chr3_16502215	0	16502215	C	G
3	chr3_16513908	0	16513908	C	A
3	chr3_16520929	0	16520929	T	A
3	chr3_16536686	0	16536686	A	C
3	chr3_16544231	0	16544231	T	G
3	chr3_16544255	0	16544255	G	T
3	chr3_16546302	0	16546302	T	A
3	chr3_16553872	0	16553872	A	C
3	chr3_16598191	0	16598191	G	T
3	chr3_16611464	0	16611464	C	G
3	chr3_16622985	0	16622985	T	A
3	chr3_16624772	0	16624772	G	T
3	chr3_16642775	0	16642775	C	A
3	chr3_16654667	0	16654667	C	G
3	chr3_16670999	0	16670999	C	G
3	chr3_16673832	0	16673832	T	A
3	chr3_16697404	0	16697404	G	C
3	chr3_16704803	0	16704803	C	A
3	chr3_16710848	0	16710848	A	T
3	chr3_16712327	0	16712327	A	C
3	chr3_16719919	0	16719919	C	A
3	chr3_16727650	0	16727650	C	A
3	chr3_16729770	0	16729770	C	A
3	chr3_16732470	0	16732470	T	G
3	chr3_16733494	0	16733494	T	G
3	chr3_16734689	0	16734689	A	C
3	chr3_16747319	0	16747319	C	A
3	chr3_16753138	0	16753138	A	C
3	chr3_16753261	0	16753261	T	A
3	chr3_16757206	0	16757206	C	G
3	chr3_16759471	0	16759471	T	G
3	chr3_16779081	0	16779081	C	G
3	chr3_16779765	0	16779765	A	T
3	chr3_16825023	0	16825023	C	G
3	chr3_16828777	0	16828777	G	C
3	chr3_16887709	0	16887709	T	A
3	chr3_16925613	0	16925613	C	G
3	chr3_16949172	0	16949172	T	G
3	chr3_16952155	0	16952155	C	A
3	chr3_16962263	0	16962263	A	C
3	chr3_16984029	0	16984029	A	T
3	chr3_16984119	0	16984119	T	G
3	chr3_17024602	0	17024602	C	A
3	chr3_17024782	0	17024782	G	C
3	chr3_17026560	0	17026560	C	A
3	chr3_17048203	0	17048203	C	G
3	chr3_17052774	0	17052774	G	C
3	chr3_17084483	0	17084483	C	A
3	chr3_17091066	0	17091066	T	G
3	chr3_17093404	0	17093404	T	G
3	chr3_17105679	0	17105679	C	G
3	chr3_17110405	0	17110405	T	A
3	chr3_17117537	0	17117537	G	T
3	chr3_17122933	0	17122933	A	T
3	chr3_17123651	0	17123651	C	A
3	chr3_17127184	0	17127184	A	C
3	chr3_17150987	0	17150987	G	T
3	chr3_17151706	0	17151706	G	C
3	chr3_17161815	0	17161815	T	A
3	chr3_17173690	0	17173690	G	C
3	chr3_17177835	0	17177835	T	G
3	chr3_17198147	0	17198147	T	A
3	chr3_17207787	0	17207787	C	A
3	chr3_17224073	0	17224073	C	G
3	chr3_17239568	0	17239568	A	C
3	chr3_17246068	0	17246068	G	C
3	chr3_17282088	0	17282088	A	T
3	chr3_17284325	0	17284325	C	A
3	chr3_17318356	0	17318356	C	A
3	chr3_17368828	0	17368828	A	C
3	chr3_17388357	0	17388357	G	T
3	chr3_17410096	0	17410096	C	G
3	chr3_17426549	0	17426549	C	G
3	chr3_17441018	0	17441018	G	T
3	chr3_17451369	0	17451369	G	C
3	chr3_17479166	0	17479166	C	G
3	chr3_17495367	0	17495367	C	A
3	chr3_17512917	0	17512917	T	G
3	chr3_17518979	0	17518979	T	G
3	chr3_17530105	0	17530105	A	T
3	chr3_17531120	0	17531120	C	G
3	chr3_17590799	0	17590799	C	G
3	chr3_17598732	0	17598732	C	G
3	chr3_17598988	0	17598988	C	A
3	chr3_17604125	0	17604125	G	C
3	chr3_17612165	0	17612165	C	G
3	chr3_17731209	0	17731209	G	C
3	chr3_17747732	0	17747732	T	G
3	chr3_17760413	0	17760413	G	C
3	chr3_17778236	0	17778236	G	T
3	chr3_17790709	0	17790709	G	T
3	chr3_17823368	0	17823368	T	A
3	chr3_17837195	0	17837195	T	G
3	chr3_17840521	0	17840521	C	A
3	chr3_17849821	0	17849821	A	C
3	chr3_17891244	0	17891244	G	T
3	chr3_17901389	0	17901389	T	G
3	chr3_17920939	0	17920939	C	A
3	chr3_17939798	0	17939798	T	G
3	chr3_17940980	0	17940980	C	A
3	chr3_17954587	0	17954587	C	G
3	chr3_17962686	0	17962686	A	C
3	chr3_17962779	0	17962779	G	C
3	chr3_17966442	0	17966442	C	G
3	chr3_17967042	0	17967042	C	A
3	chr3_17983686	0	17983686	A	T
3	chr3_18013714	0	18013714	G	T
3	chr3_18025283	0	18025283	A	T
3	chr3_18026420	0	18026420	A	C
3	chr3_18032869	0	18032869	G	C
3	chr3_18074857	0	18074857	C	G
3	chr3_18104646	0	18104646	G	C
3	chr3_18113120	0	18113120	A	C
3	chr3_18119102	0	18119102	G	C
3	chr3_18123782	0	18123782	C	G
3	chr3_18186622	0	18186622	A	C
3	chr3_18193082	0	18193082	T	G
3	chr3_18248149	0	18248149	T	A
3	chr3_18438620	0	18438620	C	A
3	chr3_18516839	0	18516839	G	C
3	chr3_18533396	0	18533396	C	G
3	chr3_18546662	0	18546662	C	G
3	chr3_18554608	0	18554608	G	T
3	chr3_18564542	0	18564542	A	T
3	chr3_18625450	0	18625450	C	A
3	chr3_18637910	0	18637910	G	C
3	chr3_18640441	0	18640441	T	A
3	chr3_18644305	0	18644305	G	C
3	chr3_18655231	0	18655231	G	T
3	chr3_18657920	0	18657920	C	A
3	chr3_18658050	0	18658050	A	C
3	chr3_18660323	0	18660323	C	G
3	chr3_18665312	0	18665312	C	A
3	chr3_18665553	0	18665553	T	A
3	chr3_18672697	0	18672697	T	G
3	chr3_18673008	0	18673008	A	T
3	chr3_18721753	0	18721753	G	T
3	chr3_18731198	0	18731198	T	G
3	chr3_18735696	0	18735696	G	C
3	chr3_18743991	0	18743991	G	C
3	chr3_18783476	0	18783476	C	A
3	chr3_18801724	0	18801724	T	G
3	chr3_18805704	0	18805704	C	A
3	chr3_18810984	0	18810984	G	C
3	chr3_18825327	0	18825327	C	G
3	chr3_18832554	0	18832554	G	C
3	chr3_18862697	0	18862697	C	G
3	chr3_18900459	0	18900459	T	A
3	chr3_18901962	0	18901962	G	C
3	chr3_18905716	0	18905716	G	T
3	chr3_18911773	0	18911773	G	T
3	chr3_18917235	0	18917235	T	G
3	chr3_18937233	0	18937233	C	A
3	chr3_18938386	0	18938386	A	C
3	chr3_18956716	0	18956716	A	C
3	chr3_18957896	0	18957896	C	A
3	chr3_18986231	0	18986231	T	G
3	chr3_18995116	0	18995116	C	G
3	chr3_19007818	0	19007818	C	G
3	chr3_19046064	0	19046064	C	A
3	chr3_19119063	0	19119063	C	G
3	chr3_19173796	0	19173796	T	G
3	chr3_19198511	0	19198511	A	C
3	chr3_19231072	0	19231072	A	C
3	chr3_19241068	0	19241068	A	T
3	chr3_19256176	0	19256176	T	G
3	chr3_19278705	0	19278705	C	G
3	chr3_19279376	0	19279376	C	G
3	chr3_19302226	0	19302226	G	T
3	chr3_19303195	0	19303195	C	A
3	chr3_19314892	0	19314892	G	T
3	chr3_19315174	0	19315174	C	G
3	chr3_19353998	0	19353998	C	G
3	chr3_19396029	0	19396029	T	A
3	chr3_19397824	0	19397824	G	C
3	chr3_19399037	0	19399037	G	C
3	chr3_19425351	0	19425351	C	G
3	chr3_19435438	0	19435438	T	A
3	chr3_19459505	0	19459505	T	G
3	chr3_19470822	0	19470822	C	A
3	chr3_19479551	0	19479551	G	C
3	chr3_19485765	0	19485765	T	A
3	chr3_19547464	0	19547464	A	T
3	chr3_19559664	0	19559664	C	A
3	chr3_19605850	0	19605850	G	C
3	chr3_19607677	0	19607677	G	T
3	chr3_19636554	0	19636554	T	G
3	chr3_19716403	0	19716403	G	T
3	chr3_19719843	0	19719843	G	T
3	chr3_19722548	0	19722548	C	A
3	chr3_19728751	0	19728751	G	C
3	chr3_19739260	0	19739260	A	C
3	chr3_19746266	0	19746266	T	A
3	chr3_19791070	0	19791070	C	G
3	chr3_19813062	0	19813062	G	C
3	chr3_19844324	0	19844324	G	T
3	chr3_19862692	0	19862692	A	C
3	chr3_19912125	0	19912125	C	A
3	chr3_19921799	0	19921799	G	C
3	chr3_19922027	0	19922027	A	C
3	chr3_19936315	0	19936315	C	A
3	chr3_19966089	0	19966089	T	A
3	chr3_19992643	0	19992643	T	G
3	chr3_20006313	0	20006313	G	T
3	chr3_20007264	0	20007264	A	C
3	chr3_20112114	0	20112114	C	A
3	chr3_20115019	0	20115019	G	C
3	chr3_20126691	0	20126691	G	C
3	chr3_20138527	0	20138527	C	A
3	chr3_20160836	0	20160836	A	T
3	chr3_20176718	0	20176718	A	T
3	chr3_20178785	0	20178785	A	C
3	chr3_20215676	0	20215676	A	T
3	chr3_20243191	0	20243191	G	T
3	chr3_20247567	0	20247567	T	G
3	chr3_20277315	0	20277315	T	A
3	chr3_20314891	0	20314891	C	A
3	chr3_20319528	0	20319528	G	T
3	chr3_20327485	0	20327485	G	T
3	chr3_20334359	0	20334359	C	G
3	chr3_20338973	0	20338973	T	G
3	chr3_20348586	0	20348586	A	C
3	chr3_20352077	0	20352077	A	C
3	chr3_20356458	0	20356458	C	A
3	chr3_20361327	0	20361327	C	G
3	chr3_20365728	0	20365728	A	C
3	chr3_20372891	0	20372891	C	G
3	chr3_20374542	0	20374542	A	C
3	chr3_20375462	0	20375462	T	G
3	chr3_20420724	0	20420724	G	C
3	chr3_20428766	0	20428766	G	T
3	chr3_20429556	0	20429556	T	A
3	chr3_20438863	0	20438863	C	G
3	chr3_20444795	0	20444795	A	T
3	chr3_20479222	0	20479222	A	C
3	chr3_20502926	0	20502926	C	G
3	chr3_20513021	0	20513021	A	T
3	chr3_20543435	0	20543435	T	A
3	chr3_20549962	0	20549962	G	T
3	chr3_20550441	0	20550441	G	T
3	chr3_20603627	0	20603627	C	A
3	chr3_20605393	0	20605393	G	T
3	chr3_20674907	0	20674907	T	A
3	chr3_20677321	0	20677321	C	G
3	chr3_20700863	0	20700863	T	A
3	chr3_20721195	0	20721195	C	G
3	chr3_20746153	0	20746153	T	G
3	chr3_20747302	0	20747302	A	C
3	chr3_20747783	0	20747783	A	T
3	chr3_20749046	0	20749046	C	G
3	chr3_20750440	0	20750440	G	C
3	chr3_20800321	0	20800321	T	A
3	chr3_20835847	0	20835847	C	G
3	chr3_20851346	0	20851346	A	C
3	chr3_20874373	0	20874373	A	T
3	chr3_20895896	0	20895896	C	A
3	chr3_20896012	0	20896012	T	A
3	chr3_20898116	0	20898116	G	T
3	chr3_20915442	0	20915442	C	G
3	chr3_20926033	0	20926033	C	A
3	chr3_20931085	0	20931085	G	C
3	chr3_20963076	0	20963076	G	T
3	chr3_20963149	0	20963149	A	C
3	chr3_20963211	0	20963211	G	C
3	chr3_20984614	0	20984614	T	G
3	chr3_21023854	0	21023854	C	G
3	chr3_21035531	0	21035531	G	C
3	chr3_21084035	0	21084035	C	A
3	chr3_21084484	0	21084484	G	T
3	chr3_21117110	0	21117110	C	A
3	chr3_21127389	0	21127389	A	T
3	chr3_21129602	0	21129602	G	C
3	chr3_21183838	0	21183838	C	G
3	chr3_21201934	0	21201934	C	A
3	chr3_21277452	0	21277452	G	T
3	chr3_21306338	0	21306338	G	C
3	chr3_21329155	0	21329155	T	A
3	chr3_21335305	0	21335305	C	A
3	chr3_21345751	0	21345751	G	T
3	chr3_21346029	0	21346029	A	C
3	chr3_21353965	0	21353965	C	A
3	chr3_21367201	0	21367201	T	G
3	chr3_21367824	0	21367824	G	C
3	chr3_21382327	0	21382327	T	G
3	chr3_21395876	0	21395876	G	T
3	chr3_21410124	0	21410124	C	A
3	chr3_21434077	0	21434077	G	T
3	chr3_21440549	0	21440549	C	A
3	chr3_21478680	0	21478680	C	A
3	chr3_21521571	0	21521571	G	C
3	chr3_21530307	0	21530307	G	T
3	chr3_21538732	0	21538732	T	G
3	chr3_21660222	0	21660222	C	G
3	chr3_21678766	0	21678766	A	C
3	chr3_21695417	0	21695417	G	T
3	chr3_21699894	0	21699894	A	T
3	chr3_21700993	0	21700993	C	A
3	chr3_21707802	0	21707802	C	G
3	chr3_21728693	0	21728693	G	T
3	chr3_21740191	0	21740191	A	C
3	chr3_21744619	0	21744619	C	G
3	chr3_21748690	0	21748690	G	T
3	chr3_21761322	0	21761322	A	C
3	chr3_21764764	0	21764764	A	C
3	chr3_21801652	0	21801652	C	G
3	chr3_21808111	0	21808111	T	G
3	chr3_21812211	0	21812211	A	T
3	chr3_21815775	0	21815775	C	A
3	chr3_21834652	0	21834652	A	C
3	chr3_21835051	0	21835051	C	G
3	chr3_21843494	0	21843494	A	T
3	chr3_21847063	0	21847063	T	A
3	chr3_21849823	0	21849823	A	T
3	chr3_21874074	0	21874074	C	G
3	chr3_21876444	0	21876444	C	G
3	chr3_21885796	0	21885796	A	T
3	chr3_21886387	0	21886387	C	G
3	chr3_21889356	0	21889356	T	A
3	chr3_21893745	0	21893745	C	A
3	chr3_21893779	0	21893779	C	G
3	chr3_21896314	0	21896314	G	T
3	chr3_21897722	0	21897722	C	A
3	chr3_21908741	0	21908741	A	C
3	chr3_21924476	0	21924476	G	C
3	chr3_21927047	0	21927047	G	C
3	chr3_21938441	0	21938441	T	A
3	chr3_21979897	0	21979897	G	C
3	chr3_22049066	0	22049066	A	T
3	chr3_22057805	0	22057805	T	G
3	chr3_22058408	0	22058408	T	G
3	chr3_22099856	0	22099856	G	T
3	chr3_22104011	0	22104011	A	C
3	chr3_22115056	0	22115056	A	C
3	chr3_22122162	0	22122162	A	T
3	chr3_22197983	0	22197983	C	A
3	chr3_22203031	0	22203031	A	T
3	chr3_22231942	0	22231942	G	C
3	chr3_22241237	0	22241237	G	T
3	chr3_22242270	0	22242270	T	A
3	chr3_22248790	0	22248790	G	T
3	chr3_22252150	0	22252150	C	G
3	chr3_22258794	0	22258794	T	G
3	chr3_22261224	0	22261224	A	C
3	chr3_22262105	0	22262105	T	G
3	chr3_22283443	0	22283443	C	A
3	chr3_22316999	0	22316999	G	T
3	chr3_22336567	0	22336567	A	T
3	chr3_22342551	0	22342551	C	G
3	chr3_22350558	0	22350558	T	A
3	chr3_22453839	0	22453839	C	G
3	chr3_22459634	0	22459634	A	C
3	chr3_22462816	0	22462816	C	A
3	chr3_22474885	0	22474885	G	T
3	chr3_22479524	0	22479524	G	C
3	chr3_22484656	0	22484656	C	A
3	chr3_22488625	0	22488625	A	C
3	chr3_22492156	0	22492156	C	G
3	chr3_22498731	0	22498731	A	T
3	chr3_22503478	0	22503478	G	T
3	chr3_22507965	0	22507965	C	A
3	chr3_22514549	0	22514549	T	G
3	chr3_22523287	0	22523287	T	A
3	chr3_22528724	0	22528724	C	A
3	chr3_22540243	0	22540243	G	T
3	chr3_22585934	0	22585934	T	G
3	chr3_22621161	0	22621161	C	G
3	chr3_22628827	0	22628827	A	C
3	chr3_22633994	0	22633994	A	T
3	chr3_22650760	0	22650760	C	A
3	chr3_22651049	0	22651049	G	T
3	chr3_22664646	0	22664646	T	G
3	chr3_22685277	0	22685277	T	G
3	chr3_22709708	0	22709708	A	C
3	chr3_22738937	0	22738937	T	G
3	chr3_22745071	0	22745071	A	C
3	chr3_22757912	0	22757912	T	G
3	chr3_22758594	0	22758594	T	G
3	chr3_22790158	0	22790158	T	A
3	chr3_22790674	0	22790674	C	A
3	chr3_22813762	0	22813762	C	G
3	chr3_22816035	0	22816035	G	C
3	chr3_22821848	0	22821848	C	G
3	chr3_22831576	0	22831576	T	G
3	chr3_22838817	0	22838817	T	A
3	chr3_22854658	0	22854658	A	T
3	chr3_22864197	0	22864197	T	G
3	chr3_22895598	0	22895598	A	C
3	chr3_22928567	0	22928567	G	C
3	chr3_22940136	0	22940136	G	T
3	chr3_22949884	0	22949884	A	C
3	chr3_22950298	0	22950298	A	C
3	chr3_22960939	0	22960939	T	A
3	chr3_22963567	0	22963567	T	A
3	chr3_22981680	0	22981680	G	T
3	chr3_22990592	0	22990592	C	A
3	chr3_22992921	0	22992921	A	T
3	chr3_22995826	0	22995826	G	T
3	chr3_23003240	0	23003240	A	C
3	chr3_23010268	0	23010268	A	C
3	chr3_23041227	0	23041227	C	G
3	chr3_23067185	0	23067185	A	C
3	chr3_23079040	0	23079040	T	A
3	chr3_23083874	0	23083874	T	A
3	chr3_23084138	0	23084138	A	C
3	chr3_23112605	0	23112605	C	A
3	chr3_23119344	0	23119344	A	C
3	chr3_23187062	0	23187062	T	G
3	chr3_23190013	0	23190013	A	C
3	chr3_23195444	0	23195444	C	G
3	chr3_23257680	0	23257680	T	G
3	chr3_23259462	0	23259462	G	T
3	chr3_23262505	0	23262505	C	G
3	chr3_23263346	0	23263346	C	G
3	chr3_23275705	0	23275705	C	G
3	chr3_23277541	0	23277541	G	C
3	chr3_23298604	0	23298604	G	T
3	chr3_23327086	0	23327086	A	T
3	chr3_23327302	0	23327302	T	G
3	chr3_23350035	0	23350035	C	G
3	chr3_23428471	0	23428471	T	G
3	chr3_23464850	0	23464850	C	G
3	chr3_23465777	0	23465777	C	G
3	chr3_23468167	0	23468167	T	A
3	chr3_23474012	0	23474012	A	C
3	chr3_23474106	0	23474106	C	G
3	chr3_23660278	0	23660278	G	C
3	chr3_23662300	0	23662300	A	C
3	chr3_23665858	0	23665858	A	T
3	chr3_23666531	0	23666531	G	T
3	chr3_23666604	0	23666604	C	G
3	chr3_23670569	0	23670569	G	C
3	chr3_23674409	0	23674409	G	T
3	chr3_23678447	0	23678447	C	G
3	chr3_23678496	0	23678496	G	T
3	chr3_23684640	0	23684640	G	T
3	chr3_23686514	0	23686514	C	G
3	chr3_23717026	0	23717026	T	A
3	chr3_23760883	0	23760883	C	A
3	chr3_23775472	0	23775472	G	T
3	chr3_23792280	0	23792280	G	C
3	chr3_23800365	0	23800365	G	T
3	chr3_23806100	0	23806100	G	T
3	chr3_23816481	0	23816481	G	C
3	chr3_23817280	0	23817280	C	A
3	chr3_23836387	0	23836387	T	G
3	chr3_23838707	0	23838707	T	A
3	chr3_23878499	0	23878499	C	A
3	chr3_23893767	0	23893767	G	T
3	chr3_23895581	0	23895581	G	T
3	chr3_23928434	0	23928434	T	G
3	chr3_23928672	0	23928672	C	A
3	chr3_23933383	0	23933383	A	T
3	chr3_23983707	0	23983707	A	T
3	chr3_23989654	0	23989654	C	G
3	chr3_23999042	0	23999042	A	T
3	chr3_24008389	0	24008389	T	A
3	chr3_24044709	0	24044709	G	T
3	chr3_24061475	0	24061475	C	G
3	chr3_24067406	0	24067406	C	G
3	chr3_24069122	0	24069122	G	C
3	chr3_24116616	0	24116616	G	C
3	chr3_24119699	0	24119699	C	A
3	chr3_24127529	0	24127529	C	G
3	chr3_24132818	0	24132818	G	C
3	chr3_24140778	0	24140778	A	C
3	chr3_24160990	0	24160990	G	T
3	chr3_24175362	0	24175362	G	T
3	chr3_24179488	0	24179488	T	G
3	chr3_24203835	0	24203835	G	C
3	chr3_24209506	0	24209506	A	C
3	chr3_24219729	0	24219729	G	C
3	chr3_24222780	0	24222780	A	C
3	chr3_24227669	0	24227669	A	C
3	chr3_24308269	0	24308269	A	T
3	chr3_24314149	0	24314149	A	C
3	chr3_24321199	0	24321199	G	C
3	chr3_24327558	0	24327558	C	G
3	chr3_24328275	0	24328275	G	T
3	chr3_24329765	0	24329765	C	A
3	chr3_24352943	0	24352943	C	G
3	chr3_24359844	0	24359844	C	G
3	chr3_24423090	0	24423090	A	C
3	chr3_24430607	0	24430607	G	C
3	chr3_24431055	0	24431055	C	G
3	chr3_24440126	0	24440126	C	G
3	chr3_24445430	0	24445430	C	A
3	chr3_24490961	0	24490961	T	G
3	chr3_24553245	0	24553245	G	C
3	chr3_24607546	0	24607546	G	C
3	chr3_24653039	0	24653039	T	G
3	chr3_24660904	0	24660904	G	T
3	chr3_24670837	0	24670837	A	C
3	chr3_24679400	0	24679400	C	G
3	chr3_24681828	0	24681828	T	A
3	chr3_24694088	0	24694088	G	C
3	chr3_24702086	0	24702086	G	C
3	chr3_24718254	0	24718254	C	A
3	chr3_24747044	0	24747044	C	A
3	chr3_24790189	0	24790189	T	A
3	chr3_24848618	0	24848618	T	G
3	chr3_24850221	0	24850221	C	A
3	chr3_24851222	0	24851222	C	A
3	chr3_24902568	0	24902568	T	A
3	chr3_24937432	0	24937432	C	G
3	chr3_24969147	0	24969147	C	G
3	chr3_24982027	0	24982027	G	C
3	chr3_25003088	0	25003088	T	A
3	chr3_25012516	0	25012516	G	C
3	chr3_25022551	0	25022551	T	G
3	chr3_25032035	0	25032035	C	A
3	chr3_25033141	0	25033141	G	C
3	chr3_25038946	0	25038946	C	A
3	chr3_25041782	0	25041782	A	T
3	chr3_25051887	0	25051887	C	G
3	chr3_25057908	0	25057908	C	A
3	chr3_25066351	0	25066351	G	T
3	chr3_25089532	0	25089532	A	C
3	chr3_25091559	0	25091559	T	G
3	chr3_25093663	0	25093663	G	C
3	chr3_25111700	0	25111700	G	T
3	chr3_25130643	0	25130643	A	T
3	chr3_25137158	0	25137158	G	T
3	chr3_25173428	0	25173428	A	T
3	chr3_25185136	0	25185136	C	G
3	chr3_25208270	0	25208270	C	G
3	chr3_25218595	0	25218595	A	C
3	chr3_25266856	0	25266856	G	T
3	chr3_25291460	0	25291460	T	A
3	chr3_25345339	0	25345339	T	G
3	chr3_25403876	0	25403876	A	C
3	chr3_25428952	0	25428952	C	G
3	chr3_25431787	0	25431787	A	C
3	chr3_25433547	0	25433547	T	A
3	chr3_25463392	0	25463392	G	T
3	chr3_25472330	0	25472330	C	A
3	chr3_25514877	0	25514877	G	T
3	chr3_25518986	0	25518986	A	C
3	chr3_25539757	0	25539757	G	C
3	chr3_25545550	0	25545550	A	T
3	chr3_25545878	0	25545878	C	A
3	chr3_25552339	0	25552339	T	G
3	chr3_25567114	0	25567114	A	C
3	chr3_25589968	0	25589968	C	G
3	chr3_25594301	0	25594301	T	G
3	chr3_25597715	0	25597715	A	C
3	chr3_25601250	0	25601250	T	G
3	chr3_25602007	0	25602007	A	C
3	chr3_25632610	0	25632610	G	C
3	chr3_25672735	0	25672735	T	G
3	chr3_25678277	0	25678277	C	A
3	chr3_25705740	0	25705740	C	A
3	chr3_25748563	0	25748563	G	C
3	chr3_25767178	0	25767178	C	A
3	chr3_25768302	0	25768302	C	A
3	chr3_25787198	0	25787198	T	A
3	chr3_25793408	0	25793408	C	A
3	chr3_25801479	0	25801479	T	G
3	chr3_25814714	0	25814714	T	G
3	chr3_25830811	0	25830811	G	C
3	chr3_25840557	0	25840557	C	A
3	chr3_25915619	0	25915619	C	A
3	chr3_25920151	0	25920151	C	G
3	chr3_25921149	0	25921149	C	G
3	chr3_25933153	0	25933153	A	C
3	chr3_25935892	0	25935892	A	T
3	chr3_25937402	0	25937402	A	C
3	chr3_25957071	0	25957071	G	C
3	chr3_25959400	0	25959400	C	G
3	chr3_26023053	0	26023053	A	C
3	chr3_26072961	0	26072961	A	T
3	chr3_26086689	0	26086689	G	T
3	chr3_26104342	0	26104342	A	C
3	chr3_26105540	0	26105540	T	G
3	chr3_26110768	0	26110768	C	G
3	chr3_26115467	0	26115467	G	T
3	chr3_26116910	0	26116910	A	T
3	chr3_26131693	0	26131693	G	C
3	chr3_26145977	0	26145977	G	C
3	chr3_26146295	0	26146295	T	G
3	chr3_26149685	0	26149685	C	G
3	chr3_26161096	0	26161096	A	C
3	chr3_26191531	0	26191531	G	C
3	chr3_26194918	0	26194918	G	C
3	chr3_26201073	0	26201073	G	C
3	chr3_26201750	0	26201750	G	C
3	chr3_26209731	0	26209731	G	C
3	chr3_26217106	0	26217106	A	C
3	chr3_26220887	0	26220887	G	C
3	chr3_26239248	0	26239248	A	C
3	chr3_26255588	0	26255588	C	G
3	chr3_26277051	0	26277051	A	T
3	chr3_26301162	0	26301162	T	A
3	chr3_26311704	0	26311704	T	A
3	chr3_26318694	0	26318694	A	C
3	chr3_26318928	0	26318928	G	C
3	chr3_26319581	0	26319581	C	A
3	chr3_26320659	0	26320659	T	G
3	chr3_26320788	0	26320788	G	C
3	chr3_26323386	0	26323386	G	C
3	chr3_26332900	0	26332900	T	G
3	chr3_26409582	0	26409582	G	T
3	chr3_26446604	0	26446604	C	A
3	chr3_26455443	0	26455443	A	T
3	chr3_26503748	0	26503748	A	C
3	chr3_26509984	0	26509984	G	T
3	chr3_26539262	0	26539262	A	C
3	chr3_26539526	0	26539526	T	G
3	chr3_26545934	0	26545934	C	G
3	chr3_26564071	0	26564071	C	A
3	chr3_26604399	0	26604399	A	T
3	chr3_26611495	0	26611495	T	G
3	chr3_26626401	0	26626401	C	A
3	chr3_26646579	0	26646579	G	T
3	chr3_26669613	0	26669613	G	T
3	chr3_26686142	0	26686142	C	A
3	chr3_26693649	0	26693649	G	T
3	chr3_26694015	0	26694015	A	C
3	chr3_26694528	0	26694528	G	T
3	chr3_26695945	0	26695945	T	G
3	chr3_26698064	0	26698064	G	C
3	chr3_26723657	0	26723657	A	C
3	chr3_26728221	0	26728221	G	T
3	chr3_26736229	0	26736229	G	T
3	chr3_26742860	0	26742860	C	G
3	chr3_26761391	0	26761391	C	A
3	chr3_26785170	0	26785170	C	G
3	chr3_26823689	0	26823689	T	A
3	chr3_26841756	0	26841756	T	G
3	chr3_26866556	0	26866556	C	G
3	chr3_26868044	0	26868044	T	A
3	chr3_26868585	0	26868585	G	C
3	chr3_26874679	0	26874679	C	G
3	chr3_26905072	0	26905072	A	T
3	chr3_26912516	0	26912516	T	G
3	chr3_26921564	0	26921564	C	G
3	chr3_26936747	0	26936747	T	A
3	chr3_26943205	0	26943205	G	T
3	chr3_26950979	0	26950979	T	G
3	chr3_26952530	0	26952530	G	C
3	chr3_26959346	0	26959346	G	C
3	chr3_26986870	0	26986870	C	G
3	chr3_26990114	0	26990114	G	C
3	chr3_27021897	0	27021897	T	G
3	chr3_27046744	0	27046744	T	G
3	chr3_27054678	0	27054678	C	G
3	chr3_27069223	0	27069223	T	A
3	chr3_27088091	0	27088091	C	A
3	chr3_27088287	0	27088287	T	G
3	chr3_27094488	0	27094488	C	A
3	chr3_27121026	0	27121026	G	C
3	chr3_27136090	0	27136090	G	T
3	chr3_27140302	0	27140302	A	C
3	chr3_27149084	0	27149084	G	C
3	chr3_27174082	0	27174082	T	G
3	chr3_27183474	0	27183474	G	T
3	chr3_27192115	0	27192115	C	A
3	chr3_27196897	0	27196897	T	A
3	chr3_27242811	0	27242811	C	G
3	chr3_27255812	0	27255812	G	C
3	chr3_27276405	0	27276405	C	A
3	chr3_27287009	0	27287009	A	C
3	chr3_27291841	0	27291841	C	A
3	chr3_27298095	0	27298095	A	C
3	chr3_27304924	0	27304924	A	C
3	chr3_27312124	0	27312124	G	T
3	chr3_27312604	0	27312604	G	C
3	chr3_27360812	0	27360812	G	C
3	chr3_27378631	0	27378631	A	C
3	chr3_27405380	0	27405380	G	T
3	chr3_27409923	0	27409923	G	C
3	chr3_27410905	0	27410905	T	G
3	chr3_27417151	0	27417151	C	A
3	chr3_27432356	0	27432356	G	C
3	chr3_27436694	0	27436694	T	A
3	chr3_27441780	0	27441780	T	A
3	chr3_27471395	0	27471395	T	G
3	chr3_27482090	0	27482090	C	A
3	chr3_27482567	0	27482567	C	G
3	chr3_27484480	0	27484480	A	C
3	chr3_27492351	0	27492351	C	A
3	chr3_27493212	0	27493212	T	G
3	chr3_27547773	0	27547773	T	A
3	chr3_27548230	0	27548230	A	C
3	chr3_27553239	0	27553239	C	G
3	chr3_27568991	0	27568991	C	G
3	chr3_27570107	0	27570107	C	G
3	chr3_27572454	0	27572454	T	G
3	chr3_27612544	0	27612544	A	C
3	chr3_27629834	0	27629834	G	C
3	chr3_27646369	0	27646369	A	C
3	chr3_27646434	0	27646434	G	T
3	chr3_27685115	0	27685115	A	C
3	chr3_27691008	0	27691008	G	T
3	chr3_27695905	0	27695905	G	C
3	chr3_27706354	0	27706354	C	G
3	chr3_27711803	0	27711803	G	C
3	chr3_27716324	0	27716324	C	G
3	chr3_27740293	0	27740293	C	A
3	chr3_27741953	0	27741953	C	G
3	chr3_27745513	0	27745513	T	A
3	chr3_27747069	0	27747069	T	G
3	chr3_27755443	0	27755443	T	A
3	chr3_27756854	0	27756854	G	C
3	chr3_27762089	0	27762089	A	C
3	chr3_27769862	0	27769862	T	G
3	chr3_27779607	0	27779607	C	G
3	chr3_27783551	0	27783551	T	G
3	chr3_27802350	0	27802350	A	C
3	chr3_27813470	0	27813470	G	T
3	chr3_27813768	0	27813768	G	T
3	chr3_27823768	0	27823768	T	A
3	chr3_27827795	0	27827795	A	C
3	chr3_27832377	0	27832377	C	A
3	chr3_27840106	0	27840106	C	G
3	chr3_27841276	0	27841276	A	T
3	chr3_27842467	0	27842467	C	G
3	chr3_27847164	0	27847164	G	C
3	chr3_27853700	0	27853700	A	C
3	chr3_27882252	0	27882252	G	C
3	chr3_27889758	0	27889758	A	T
3	chr3_27893366	0	27893366	C	A
3	chr3_27904999	0	27904999	T	G
3	chr3_27909624	0	27909624	C	G
3	chr3_27930609	0	27930609	C	G
3	chr3_27951365	0	27951365	G	C
3	chr3_27961551	0	27961551	A	C
3	chr3_27972514	0	27972514	A	C
3	chr3_27996544	0	27996544	T	A
3	chr3_27999349	0	27999349	G	T
3	chr3_28026158	0	28026158	T	A
3	chr3_28040364	0	28040364	T	A
3	chr3_28049374	0	28049374	C	A
3	chr3_28072718	0	28072718	G	T
3	chr3_28073293	0	28073293	T	G
3	chr3_28086238	0	28086238	C	A
3	chr3_28089981	0	28089981	A	C
3	chr3_28131286	0	28131286	A	T
3	chr3_28150779	0	28150779	T	G
3	chr3_28154175	0	28154175	G	C
3	chr3_28158729	0	28158729	G	C
3	chr3_28160565	0	28160565	T	G
3	chr3_28161184	0	28161184	G	C
3	chr3_28166024	0	28166024	A	C
3	chr3_28187964	0	28187964	A	T
3	chr3_28190092	0	28190092	G	T
3	chr3_28211858	0	28211858	A	T
3	chr3_28218522	0	28218522	G	C
3	chr3_28221159	0	28221159	G	C
3	chr3_28234692	0	28234692	A	C
3	chr3_28245189	0	28245189	G	C
3	chr3_28250465	0	28250465	C	A
3	chr3_28289412	0	28289412	A	C
3	chr3_28298758	0	28298758	C	A
3	chr3_28304887	0	28304887	G	T
3	chr3_28306347	0	28306347	G	T
3	chr3_28327629	0	28327629	A	C
3	chr3_28331642	0	28331642	G	C
3	chr3_28337908	0	28337908	C	A
3	chr3_28338122	0	28338122	A	C
3	chr3_28344243	0	28344243	C	A
3	chr3_28403502	0	28403502	C	G
3	chr3_28403911	0	28403911	G	C
3	chr3_28457639	0	28457639	A	T
3	chr3_28473839	0	28473839	T	G
3	chr3_28482446	0	28482446	T	G
3	chr3_28483689	0	28483689	A	T
3	chr3_28485911	0	28485911	C	A
3	chr3_28492462	0	28492462	C	G
3	chr3_28506614	0	28506614	C	G
3	chr3_28507450	0	28507450	T	G
3	chr3_28512895	0	28512895	A	C
3	chr3_28531359	0	28531359	C	G
3	chr3_28541232	0	28541232	T	G
3	chr3_28548479	0	28548479	A	C
3	chr3_28565485	0	28565485	T	G
3	chr3_28592776	0	28592776	T	A
3	chr3_28597976	0	28597976	C	G
3	chr3_28607954	0	28607954	T	A
3	chr3_28610414	0	28610414	T	G
3	chr3_28623061	0	28623061	A	T
3	chr3_28672862	0	28672862	T	G
3	chr3_28676250	0	28676250	G	T
3	chr3_28686126	0	28686126	A	C
3	chr3_28686285	0	28686285	A	C
3	chr3_28691092	0	28691092	T	G
3	chr3_28691833	0	28691833	A	C
3	chr3_28724514	0	28724514	A	T
3	chr3_28725394	0	28725394	C	G
3	chr3_28727227	0	28727227	G	C
3	chr3_28741350	0	28741350	T	G
3	chr3_28755563	0	28755563	A	C
3	chr3_28760096	0	28760096	G	C
3	chr3_28765588	0	28765588	G	T
3	chr3_28768011	0	28768011	A	T
3	chr3_28768210	0	28768210	G	T
3	chr3_28771784	0	28771784	A	T
3	chr3_28790170	0	28790170	A	T
3	chr3_28804399	0	28804399	G	T
3	chr3_28828386	0	28828386	C	A
3	chr3_28838705	0	28838705	C	A
3	chr3_28844121	0	28844121	C	A
3	chr3_28854730	0	28854730	G	C
3	chr3_28871396	0	28871396	A	C
3	chr3_28889311	0	28889311	C	G
3	chr3_28900542	0	28900542	G	T
3	chr3_28918192	0	28918192	G	C
3	chr3_28918744	0	28918744	C	G
3	chr3_28930161	0	28930161	A	T
3	chr3_28931187	0	28931187	C	A
3	chr3_28945347	0	28945347	G	C
3	chr3_28946214	0	28946214	A	C
3	chr3_28976028	0	28976028	A	T
3	chr3_28994828	0	28994828	G	T
3	chr3_29009136	0	29009136	T	A
3	chr3_29011841	0	29011841	T	G
3	chr3_29028099	0	29028099	T	G
3	chr3_29047722	0	29047722	G	C
3	chr3_29054941	0	29054941	A	C
3	chr3_29063419	0	29063419	T	A
3	chr3_29066075	0	29066075	C	A
3	chr3_29073772	0	29073772	C	G
3	chr3_29098426	0	29098426	A	C
3	chr3_29099438	0	29099438	T	G
3	chr3_29126226	0	29126226	C	G
3	chr3_29134885	0	29134885	T	G
3	chr3_29147146	0	29147146	A	C
3	chr3_29162130	0	29162130	G	C
3	chr3_29167182	0	29167182	A	C
3	chr3_29176417	0	29176417	G	C
3	chr3_29207397	0	29207397	G	C
3	chr3_29209363	0	29209363	A	C
3	chr3_29210408	0	29210408	G	C
3	chr3_29222445	0	29222445	C	G
3	chr3_29222861	0	29222861	G	C
3	chr3_29225755	0	29225755	A	T
3	chr3_29296312	0	29296312	G	T
3	chr3_29322315	0	29322315	T	A
3	chr3_29322612	0	29322612	A	T
3	chr3_29361572	0	29361572	C	A
3	chr3_29362090	0	29362090	C	G
3	chr3_29366912	0	29366912	G	T
3	chr3_29369012	0	29369012	C	G
3	chr3_29379879	0	29379879	A	T
3	chr3_29407211	0	29407211	C	G
3	chr3_29412215	0	29412215	T	A
3	chr3_29422680	0	29422680	C	A
3	chr3_29423816	0	29423816	G	T
3	chr3_29426840	0	29426840	A	C
3	chr3_29428711	0	29428711	G	C
3	chr3_29430876	0	29430876	A	T
3	chr3_29438817	0	29438817	A	C
3	chr3_29451403	0	29451403	G	T
3	chr3_29457341	0	29457341	A	T
3	chr3_29461120	0	29461120	G	C
3	chr3_29476849	0	29476849	G	T
3	chr3_29480232	0	29480232	T	G
3	chr3_29482712	0	29482712	A	T
3	chr3_29505827	0	29505827	C	A
3	chr3_29515748	0	29515748	G	T
3	chr3_29536440	0	29536440	G	T
3	chr3_29552639	0	29552639	T	A
3	chr3_29554384	0	29554384	C	A
3	chr3_29557816	0	29557816	C	G
3	chr3_29560151	0	29560151	G	T
3	chr3_29560245	0	29560245	G	T
3	chr3_29562934	0	29562934	G	C
3	chr3_29606411	0	29606411	T	G
3	chr3_29613626	0	29613626	G	C
3	chr3_29629442	0	29629442	G	T
3	chr3_29655567	0	29655567	C	G
3	chr3_29661028	0	29661028	A	T
3	chr3_29687976	0	29687976	A	T
3	chr3_29688396	0	29688396	A	T
3	chr3_29711716	0	29711716	G	T
3	chr3_29737960	0	29737960	C	A
3	chr3_29766397	0	29766397	T	G
3	chr3_29769498	0	29769498	A	C
3	chr3_29784198	0	29784198	A	C
3	chr3_29791707	0	29791707	C	G
3	chr3_29796935	0	29796935	A	T
3	chr3_29799059	0	29799059	T	G
3	chr3_29799656	0	29799656	G	C
3	chr3_29812496	0	29812496	G	C
3	chr3_29817369	0	29817369	G	T
3	chr3_29823280	0	29823280	A	T
3	chr3_29842343	0	29842343	G	T
3	chr3_29844178	0	29844178	A	T
3	chr3_29847573	0	29847573	C	A
3	chr3_29849028	0	29849028	A	C
3	chr3_29863732	0	29863732	C	A
3	chr3_29864672	0	29864672	G	C
3	chr3_29864766	0	29864766	G	T
3	chr3_29864884	0	29864884	C	A
3	chr3_29869336	0	29869336	A	C
3	chr3_29876925	0	29876925	G	T
3	chr3_29892605	0	29892605	A	C
3	chr3_29905286	0	29905286	G	T
3	chr3_29909750	0	29909750	T	A
3	chr3_29915635	0	29915635	G	T
3	chr3_29928325	0	29928325	A	C
3	chr3_29936642	0	29936642	T	G
3	chr3_29951533	0	29951533	C	G
3	chr3_29955326	0	29955326	A	T
3	chr3_29963761	0	29963761	C	A
3	chr3_29970225	0	29970225	A	T
3	chr3_29978317	0	29978317	C	A
3	chr3_29988271	0	29988271	C	G
3	chr3_29996523	0	29996523	A	T
3	chr3_30001256	0	30001256	G	T
3	chr3_30004729	0	30004729	G	C
3	chr3_30006271	0	30006271	C	A
3	chr3_30021899	0	30021899	A	C
3	chr3_30022966	0	30022966	C	G
3	chr3_30030346	0	30030346	A	C
3	chr3_30032601	0	30032601	T	A
3	chr3_30036671	0	30036671	G	T
3	chr3_30048728	0	30048728	C	G
3	chr3_30057444	0	30057444	G	C
3	chr3_30081419	0	30081419	G	T
3	chr3_30106128	0	30106128	C	A
3	chr3_30113472	0	30113472	A	T
3	chr3_30120007	0	30120007	C	A
3	chr3_30136774	0	30136774	G	C
3	chr3_30141776	0	30141776	A	T
3	chr3_30146477	0	30146477	G	C
3	chr3_30157415	0	30157415	G	C
3	chr3_30168513	0	30168513	G	C
3	chr3_30183245	0	30183245	G	C
3	chr3_30197667	0	30197667	C	G
3	chr3_30201852	0	30201852	A	C
3	chr3_30202755	0	30202755	G	C
3	chr3_30209040	0	30209040	T	G
3	chr3_30210606	0	30210606	A	T
3	chr3_30211257	0	30211257	G	C
3	chr3_30223009	0	30223009	A	C
3	chr3_30254911	0	30254911	A	C
3	chr3_30256295	0	30256295	G	C
3	chr3_30266368	0	30266368	T	G
3	chr3_30274621	0	30274621	A	C
3	chr3_30294368	0	30294368	G	C
3	chr3_30328066	0	30328066	A	C
3	chr3_30349082	0	30349082	C	A
3	chr3_30350737	0	30350737	T	G
3	chr3_30351836	0	30351836	T	G
3	chr3_30355634	0	30355634	C	A
3	chr3_30355884	0	30355884	A	T
3	chr3_30355950	0	30355950	C	A
3	chr3_30359184	0	30359184	C	A
3	chr3_30370460	0	30370460	G	T
3	chr3_30382799	0	30382799	C	G
3	chr3_30396481	0	30396481	T	G
3	chr3_30429270	0	30429270	C	A
3	chr3_30438246	0	30438246	G	T
3	chr3_30438849	0	30438849	G	C
3	chr3_30440927	0	30440927	A	T
3	chr3_30478275	0	30478275	C	A
3	chr3_30483833	0	30483833	C	G
3	chr3_30490968	0	30490968	G	T
3	chr3_30493443	0	30493443	A	C
3	chr3_30498494	0	30498494	C	G
3	chr3_30500650	0	30500650	G	C
3	chr3_30519787	0	30519787	C	G
3	chr3_30546169	0	30546169	C	A
3	chr3_30568413	0	30568413	T	G
3	chr3_30573504	0	30573504	A	T
3	chr3_30577433	0	30577433	T	G
3	chr3_30591279	0	30591279	A	C
3	chr3_30594932	0	30594932	A	T
3	chr3_30598475	0	30598475	C	A
3	chr3_30618152	0	30618152	G	T
3	chr3_30625557	0	30625557	C	A
3	chr3_30647119	0	30647119	C	A
3	chr3_30692883	0	30692883	C	A
3	chr3_30703162	0	30703162	C	G
3	chr3_30716613	0	30716613	C	G
3	chr3_30719037	0	30719037	G	T
3	chr3_30729311	0	30729311	C	G
3	chr3_30731691	0	30731691	A	T
3	chr3_30737210	0	30737210	C	A
3	chr3_30743843	0	30743843	G	C
3	chr3_30750631	0	30750631	T	A
3	chr3_30755158	0	30755158	T	A
3	chr3_30763470	0	30763470	C	G
3	chr3_30770736	0	30770736	C	A
3	chr3_30787972	0	30787972	C	G
3	chr3_30792248	0	30792248	C	G
3	chr3_30798279	0	30798279	G	C
3	chr3_30798365	0	30798365	T	G
3	chr3_30842939	0	30842939	G	T
3	chr3_30845911	0	30845911	C	G
3	chr3_30859024	0	30859024	A	C
3	chr3_30861222	0	30861222	A	T
3	chr3_30872841	0	30872841	T	G
3	chr3_30873437	0	30873437	G	C
3	chr3_30887153	0	30887153	A	T
3	chr3_30900692	0	30900692	G	C
3	chr3_30922143	0	30922143	C	A
3	chr3_30930821	0	30930821	T	G
3	chr3_30935108	0	30935108	A	C
3	chr3_30961223	0	30961223	C	G
3	chr3_30963998	0	30963998	C	G
3	chr3_30973490	0	30973490	C	G
3	chr3_31016262	0	31016262	G	C
3	chr3_31036278	0	31036278	A	T
3	chr3_31049098	0	31049098	G	T
3	chr3_31051732	0	31051732	G	T
3	chr3_31054357	0	31054357	C	A
3	chr3_31060637	0	31060637	G	T
3	chr3_31077074	0	31077074	C	A
3	chr3_31079634	0	31079634	C	A
3	chr3_31094060	0	31094060	A	T
3	chr3_31106997	0	31106997	T	G
3	chr3_31114334	0	31114334	G	T
3	chr3_31126444	0	31126444	C	G
3	chr3_31131737	0	31131737	G	T
3	chr3_31185398	0	31185398	A	C
3	chr3_31189166	0	31189166	A	C
3	chr3_31194758	0	31194758	T	A
3	chr3_31199735	0	31199735	C	G
3	chr3_31210582	0	31210582	C	A
3	chr3_31241826	0	31241826	C	G
3	chr3_31253031	0	31253031	G	T
3	chr3_31257225	0	31257225	T	A
3	chr3_31272918	0	31272918	G	C
3	chr3_31286673	0	31286673	G	T
3	chr3_31299511	0	31299511	C	G
3	chr3_31313912	0	31313912	A	C
3	chr3_31315615	0	31315615	T	G
3	chr3_31322372	0	31322372	A	C
3	chr3_31329542	0	31329542	C	G
3	chr3_31342364	0	31342364	G	C
3	chr3_31359546	0	31359546	C	A
3	chr3_31359586	0	31359586	G	C
3	chr3_31363136	0	31363136	C	G
3	chr3_31373981	0	31373981	G	C
3	chr3_31375574	0	31375574	C	G
3	chr3_31393035	0	31393035	C	G
3	chr3_31393727	0	31393727	C	G
3	chr3_31393811	0	31393811	T	G
3	chr3_31408398	0	31408398	T	G
3	chr3_31409118	0	31409118	C	A
3	chr3_31418653	0	31418653	G	T
3	chr3_31426882	0	31426882	T	A
3	chr3_31443715	0	31443715	T	G
3	chr3_31452452	0	31452452	C	G
3	chr3_31463968	0	31463968	T	A
3	chr3_31473775	0	31473775	C	G
3	chr3_31478276	0	31478276	G	T
3	chr3_31483912	0	31483912	G	C
3	chr3_31490419	0	31490419	T	A
3	chr3_31509134	0	31509134	G	T
3	chr3_31516562	0	31516562	G	C
3	chr3_31521119	0	31521119	G	C
3	chr3_31533979	0	31533979	C	G
3	chr3_31534970	0	31534970	G	C
3	chr3_31543217	0	31543217	G	T
3	chr3_31559272	0	31559272	C	G
3	chr3_31574321	0	31574321	T	A
3	chr3_31585070	0	31585070	C	G
3	chr3_31591019	0	31591019	C	A
3	chr3_31619098	0	31619098	T	G
3	chr3_31633014	0	31633014	C	A
3	chr3_31637417	0	31637417	C	G
3	chr3_31660334	0	31660334	A	T
3	chr3_31664462	0	31664462	C	A
3	chr3_31665611	0	31665611	G	T
3	chr3_31690295	0	31690295	A	C
3	chr3_31702592	0	31702592	T	G
3	chr3_31711754	0	31711754	A	C
3	chr3_31728885	0	31728885	T	A
3	chr3_31731826	0	31731826	G	C
3	chr3_31742392	0	31742392	T	A
3	chr3_31787548	0	31787548	C	G
3	chr3_31790958	0	31790958	G	C
3	chr3_31791844	0	31791844	G	T
3	chr3_31825025	0	31825025	C	A
3	chr3_31844480	0	31844480	C	G
3	chr3_31860962	0	31860962	T	G
3	chr3_31861227	0	31861227	A	T
3	chr3_31863723	0	31863723	C	A
3	chr3_31905131	0	31905131	G	T
3	chr3_31915197	0	31915197	G	C
3	chr3_31925799	0	31925799	T	G
3	chr3_31936860	0	31936860	T	A
3	chr3_31959034	0	31959034	T	G
3	chr3_31962931	0	31962931	A	T
3	chr3_31970151	0	31970151	C	G
3	chr3_31976447	0	31976447	G	T
3	chr3_31977979	0	31977979	C	G
3	chr3_31979015	0	31979015	G	T
3	chr3_31984681	0	31984681	T	G
3	chr3_32009430	0	32009430	G	T
3	chr3_32010120	0	32010120	C	G
3	chr3_32015571	0	32015571	C	G
3	chr3_32032846	0	32032846	A	T
3	chr3_32046312	0	32046312	T	G
3	chr3_32063934	0	32063934	T	G
3	chr3_32082052	0	32082052	G	C
3	chr3_32084107	0	32084107	G	T
3	chr3_32086195	0	32086195	A	C
3	chr3_32088214	0	32088214	G	C
3	chr3_32090461	0	32090461	C	A
3	chr3_32100385	0	32100385	A	C
3	chr3_32102440	0	32102440	G	C
3	chr3_32103533	0	32103533	C	A
3	chr3_32123107	0	32123107	A	C
3	chr3_32124712	0	32124712	G	C
3	chr3_32161115	0	32161115	T	G
3	chr3_32184362	0	32184362	A	C
3	chr3_32193707	0	32193707	G	C
3	chr3_32222586	0	32222586	G	C
3	chr3_32222738	0	32222738	G	T
3	chr3_32254007	0	32254007	T	A
3	chr3_32254795	0	32254795	G	C
3	chr3_32257826	0	32257826	A	T
3	chr3_32283249	0	32283249	G	C
3	chr3_32307003	0	32307003	C	G
3	chr3_32318459	0	32318459	G	T
3	chr3_32335956	0	32335956	G	T
3	chr3_32364956	0	32364956	A	C
3	chr3_32376958	0	32376958	C	A
3	chr3_32405878	0	32405878	C	G
3	chr3_32411514	0	32411514	A	C
3	chr3_32413851	0	32413851	G	C
3	chr3_32419529	0	32419529	C	A
3	chr3_32426256	0	32426256	C	G
3	chr3_32445257	0	32445257	G	C
3	chr3_32455513	0	32455513	C	A
3	chr3_32456288	0	32456288	G	C
3	chr3_32488834	0	32488834	C	G
3	chr3_32491693	0	32491693	G	C
3	chr3_32498717	0	32498717	C	G
3	chr3_32518738	0	32518738	A	C
3	chr3_32522205	0	32522205	T	G
3	chr3_32524186	0	32524186	A	C
3	chr3_32524485	0	32524485	T	G
3	chr3_32546140	0	32546140	T	G
3	chr3_32554557	0	32554557	T	G
3	chr3_32616775	0	32616775	A	C
3	chr3_32621950	0	32621950	G	C
3	chr3_32632240	0	32632240	C	G
3	chr3_32632808	0	32632808	T	G
3	chr3_32633605	0	32633605	G	C
3	chr3_32640947	0	32640947	C	G
3	chr3_32644540	0	32644540	T	A
3	chr3_32648209	0	32648209	A	C
3	chr3_32656143	0	32656143	G	C
3	chr3_32660669	0	32660669	G	T
3	chr3_32662083	0	32662083	C	G
3	chr3_32670062	0	32670062	G	T
3	chr3_32677132	0	32677132	G	C
3	chr3_32696020	0	32696020	A	T
3	chr3_32704319	0	32704319	G	T
3	chr3_32736819	0	32736819	G	T
3	chr3_32775144	0	32775144	T	A
3	chr3_32784163	0	32784163	C	G
3	chr3_32795037	0	32795037	A	T
3	chr3_32795236	0	32795236	C	G
3	chr3_32806128	0	32806128	A	C
3	chr3_32811628	0	32811628	C	G
3	chr3_32829971	0	32829971	T	A
3	chr3_32834071	0	32834071	C	A
3	chr3_32839136	0	32839136	C	G
3	chr3_32865188	0	32865188	A	C
3	chr3_32882037	0	32882037	T	G
3	chr3_32895681	0	32895681	A	C
3	chr3_32896758	0	32896758	A	T
3	chr3_32935253	0	32935253	G	T
3	chr3_32940962	0	32940962	G	T
3	chr3_32962517	0	32962517	G	T
3	chr3_32969390	0	32969390	G	C
3	chr3_32969591	0	32969591	G	C
3	chr3_32979513	0	32979513	A	C
3	chr3_32998537	0	32998537	T	G
3	chr3_33017661	0	33017661	G	T
3	chr3_33028074	0	33028074	A	C
3	chr3_33032953	0	33032953	C	A
3	chr3_33062429	0	33062429	A	C
3	chr3_33073031	0	33073031	A	C
3	chr3_33081059	0	33081059	T	G
3	chr3_33081337	0	33081337	C	A
3	chr3_33087585	0	33087585	C	G
3	chr3_33089475	0	33089475	C	G
3	chr3_33098477	0	33098477	T	A
3	chr3_33161212	0	33161212	G	T
3	chr3_33170091	0	33170091	T	G
3	chr3_33180246	0	33180246	C	A
3	chr3_33180973	0	33180973	A	C
3	chr3_33186998	0	33186998	C	A
3	chr3_33187166	0	33187166	C	G
3	chr3_33187302	0	33187302	G	C
3	chr3_33190732	0	33190732	C	G
3	chr3_33205622	0	33205622	T	G
3	chr3_33229618	0	33229618	C	A
3	chr3_33236217	0	33236217	G	T
3	chr3_33245788	0	33245788	A	C
3	chr3_33258189	0	33258189	A	C
3	chr3_33259996	0	33259996	T	G
3	chr3_33260006	0	33260006	A	C
3	chr3_33272081	0	33272081	C	G
3	chr3_33288513	0	33288513	A	C
3	chr3_33289986	0	33289986	A	C
3	chr3_33298524	0	33298524	C	G
3	chr3_33300026	0	33300026	A	C
3	chr3_33301048	0	33301048	A	C
3	chr3_33305313	0	33305313	C	G
3	chr3_33345547	0	33345547	T	A
3	chr3_33369434	0	33369434	G	C
3	chr3_33373681	0	33373681	C	G
3	chr3_33378798	0	33378798	G	C
3	chr3_33392649	0	33392649	A	C
3	chr3_33449454	0	33449454	C	G
3	chr3_33464261	0	33464261	A	C
3	chr3_33473860	0	33473860	C	A
3	chr3_33474224	0	33474224	C	G
3	chr3_33475787	0	33475787	A	C
3	chr3_33479863	0	33479863	G	C
3	chr3_33497754	0	33497754	G	T
3	chr3_33500237	0	33500237	C	A
3	chr3_33515201	0	33515201	C	A
3	chr3_33540179	0	33540179	C	G
3	chr3_33561207	0	33561207	C	G
3	chr3_33562968	0	33562968	T	G
3	chr3_33571357	0	33571357	T	G
3	chr3_33580112	0	33580112	T	G
3	chr3_33595318	0	33595318	T	G
3	chr3_33604851	0	33604851	C	G
3	chr3_33627380	0	33627380	T	G
3	chr3_33628940	0	33628940	G	C
3	chr3_33633704	0	33633704	T	G
3	chr3_33638504	0	33638504	G	C
3	chr3_33655767	0	33655767	A	C
3	chr3_33657242	0	33657242	C	A
3	chr3_33659403	0	33659403	A	C
3	chr3_33662493	0	33662493	C	G
3	chr3_33669903	0	33669903	G	T
3	chr3_33680915	0	33680915	A	T
3	chr3_33723000	0	33723000	G	C
3	chr3_33730222	0	33730222	T	G
3	chr3_33744461	0	33744461	C	A
3	chr3_33754945	0	33754945	C	A
3	chr3_33774120	0	33774120	G	C
3	chr3_33795999	0	33795999	C	G
3	chr3_33818001	0	33818001	C	G
3	chr3_33818212	0	33818212	G	T
3	chr3_33823589	0	33823589	T	G
3	chr3_33825475	0	33825475	C	A
3	chr3_33842107	0	33842107	A	C
3	chr3_33844771	0	33844771	G	T
3	chr3_33849366	0	33849366	A	C
3	chr3_33857430	0	33857430	G	C
3	chr3_33866818	0	33866818	T	G
3	chr3_33889388	0	33889388	C	G
3	chr3_33901344	0	33901344	A	T
3	chr3_33910695	0	33910695	T	A
3	chr3_33938719	0	33938719	C	G
3	chr3_33939430	0	33939430	C	G
3	chr3_33954241	0	33954241	C	A
3	chr3_33960657	0	33960657	G	T
3	chr3_33989535	0	33989535	G	C
3	chr3_34007733	0	34007733	C	A
3	chr3_34018489	0	34018489	G	C
3	chr3_34019706	0	34019706	T	G
3	chr3_34022530	0	34022530	T	G
3	chr3_34047868	0	34047868	A	C
3	chr3_34058499	0	34058499	G	C
3	chr3_34072207	0	34072207	A	C
3	chr3_34072784	0	34072784	G	T
3	chr3_34195507	0	34195507	A	C
3	chr3_34196355	0	34196355	G	C
3	chr3_34215400	0	34215400	T	G
3	chr3_34243320	0	34243320	C	G
3	chr3_34248606	0	34248606	A	T
3	chr3_34252319	0	34252319	G	C
3	chr3_34257021	0	34257021	A	C
3	chr3_34269726	0	34269726	A	C
3	chr3_34275589	0	34275589	C	A
3	chr3_34278916	0	34278916	T	G
3	chr3_34294262	0	34294262	C	G
3	chr3_34305879	0	34305879	C	A
3	chr3_34306852	0	34306852	T	G
3	chr3_34307670	0	34307670	T	G
3	chr3_34335306	0	34335306	C	G
3	chr3_34341619	0	34341619	C	G
3	chr3_34352354	0	34352354	C	A
3	chr3_34367553	0	34367553	C	A
3	chr3_34397028	0	34397028	T	G
3	chr3_34412422	0	34412422	T	G
3	chr3_34416505	0	34416505	G	T
3	chr3_34417455	0	34417455	T	G
3	chr3_34417807	0	34417807	T	G
3	chr3_34424895	0	34424895	A	T
3	chr3_34431490	0	34431490	A	C
3	chr3_34452304	0	34452304	C	G
3	chr3_34457769	0	34457769	G	T
3	chr3_34488265	0	34488265	C	G
3	chr3_34505415	0	34505415	A	C
3	chr3_34506441	0	34506441	C	G
3	chr3_34507013	0	34507013	C	G
3	chr3_34514124	0	34514124	C	G
3	chr3_34515085	0	34515085	G	C
3	chr3_34546178	0	34546178	T	G
3	chr3_34548058	0	34548058	C	G
3	chr3_34551285	0	34551285	A	C
3	chr3_34555277	0	34555277	G	C
3	chr3_34556853	0	34556853	A	C
3	chr3_34573871	0	34573871	C	G
3	chr3_34603433	0	34603433	C	A
3	chr3_34608819	0	34608819	A	C
3	chr3_34615558	0	34615558	C	G
3	chr3_34621232	0	34621232	C	G
3	chr3_34646396	0	34646396	G	C
3	chr3_34654727	0	34654727	A	T
3	chr3_34657404	0	34657404	G	C
3	chr3_34658207	0	34658207	G	T
3	chr3_34659610	0	34659610	T	A
3	chr3_34660876	0	34660876	C	G
3	chr3_34661691	0	34661691	C	G
3	chr3_34662537	0	34662537	T	G
3	chr3_34663662	0	34663662	T	G
3	chr3_34669188	0	34669188	G	C
3	chr3_34677482	0	34677482	T	A
3	chr3_34697370	0	34697370	T	G
3	chr3_34698688	0	34698688	T	G
3	chr3_34706882	0	34706882	C	G
3	chr3_34728157	0	34728157	C	A
3	chr3_34734046	0	34734046	A	C
3	chr3_34735212	0	34735212	G	C
3	chr3_34753415	0	34753415	A	C
3	chr3_34760458	0	34760458	G	T
3	chr3_34766031	0	34766031	G	T
3	chr3_34769438	0	34769438	G	C
3	chr3_34771845	0	34771845	T	A
3	chr3_34788963	0	34788963	G	C
3	chr3_34805875	0	34805875	C	G
3	chr3_34809194	0	34809194	T	G
3	chr3_34811249	0	34811249	C	G
3	chr3_34828637	0	34828637	T	G
3	chr3_34835136	0	34835136	C	A
3	chr3_34837519	0	34837519	G	C
3	chr3_34842136	0	34842136	A	T
3	chr3_34844866	0	34844866	A	T
3	chr3_34853848	0	34853848	A	C
3	chr3_34862040	0	34862040	A	C
3	chr3_34887716	0	34887716	T	G
3	chr3_35057698	0	35057698	A	C
3	chr3_35058296	0	35058296	G	C
3	chr3_35067492	0	35067492	A	T
3	chr3_35071183	0	35071183	C	G
3	chr3_35075816	0	35075816	G	C
3	chr3_35087240	0	35087240	G	C
3	chr3_35117758	0	35117758	C	A
3	chr3_35120548	0	35120548	C	G
3	chr3_35168384	0	35168384	C	G
3	chr3_35175344	0	35175344	A	C
3	chr3_35182851	0	35182851	T	G
3	chr3_35187602	0	35187602	G	T
3	chr3_35193912	0	35193912	T	G
3	chr3_35199624	0	35199624	C	G
3	chr3_35202001	0	35202001	T	G
3	chr3_35208257	0	35208257	T	A
3	chr3_35208272	0	35208272	G	T
3	chr3_35230898	0	35230898	T	G
3	chr3_35237713	0	35237713	C	G
3	chr3_35255820	0	35255820	T	G
3	chr3_35279429	0	35279429	G	C
3	chr3_35307665	0	35307665	T	G
3	chr3_35323050	0	35323050	C	G
3	chr3_35323451	0	35323451	G	C
3	chr3_35325634	0	35325634	C	A
3	chr3_35331250	0	35331250	G	C
3	chr3_35352853	0	35352853	G	C
3	chr3_35353777	0	35353777	A	C
3	chr3_35364317	0	35364317	C	G
3	chr3_35377515	0	35377515	T	A
3	chr3_35384486	0	35384486	C	G
3	chr3_35392304	0	35392304	C	G
3	chr3_35419564	0	35419564	T	A
3	chr3_35421485	0	35421485	G	C
3	chr3_35447960	0	35447960	T	G
3	chr3_35456215	0	35456215	C	A
3	chr3_35465823	0	35465823	A	C
3	chr3_35470112	0	35470112	T	G
3	chr3_35481007	0	35481007	T	A
3	chr3_35487715	0	35487715	C	G
3	chr3_35493601	0	35493601	G	C
3	chr3_35500259	0	35500259	A	C
3	chr3_35521350	0	35521350	G	T
3	chr3_35543031	0	35543031	A	T
3	chr3_35550526	0	35550526	A	C
3	chr3_35563706	0	35563706	T	G
3	chr3_35563932	0	35563932	T	G
3	chr3_35568981	0	35568981	C	G
3	chr3_35569119	0	35569119	C	A
3	chr3_35570314	0	35570314	G	C
3	chr3_35588918	0	35588918	G	T
3	chr3_35595374	0	35595374	T	G
3	chr3_35602068	0	35602068	T	A
3	chr3_35603752	0	35603752	G	C
3	chr3_35629009	0	35629009	T	G
3	chr3_35642817	0	35642817	C	G
3	chr3_35698073	0	35698073	A	C
3	chr3_35709806	0	35709806	C	G
3	chr3_35715605	0	35715605	C	A
3	chr3_35722333	0	35722333	A	C
3	chr3_35727497	0	35727497	A	C
3	chr3_35732180	0	35732180	T	A
3	chr3_35737871	0	35737871	C	G
3	chr3_35741188	0	35741188	A	C
3	chr3_35743938	0	35743938	C	G
3	chr3_35777919	0	35777919	C	A
3	chr3_35802136	0	35802136	A	T
3	chr3_35833995	0	35833995	G	T
3	chr3_35841503	0	35841503	A	C
3	chr3_35845669	0	35845669	T	G
3	chr3_35867973	0	35867973	G	C
3	chr3_35889824	0	35889824	G	T
3	chr3_35910646	0	35910646	C	G
3	chr3_35966429	0	35966429	C	G
3	chr3_35971888	0	35971888	T	G
3	chr3_36001976	0	36001976	C	G
3	chr3_36004531	0	36004531	A	C
3	chr3_36005349	0	36005349	C	G
3	chr3_36009784	0	36009784	C	G
3	chr3_36014864	0	36014864	T	G
3	chr3_36023790	0	36023790	T	G
3	chr3_36033381	0	36033381	T	A
3	chr3_36083955	0	36083955	T	A
3	chr3_36101075	0	36101075	A	T
3	chr3_36108617	0	36108617	G	C
3	chr3_36117852	0	36117852	C	G
3	chr3_36121442	0	36121442	A	C
3	chr3_36178405	0	36178405	A	C
3	chr3_36183149	0	36183149	A	C
3	chr3_36195823	0	36195823	T	G
3	chr3_36225266	0	36225266	C	G
3	chr3_36234445	0	36234445	T	A
3	chr3_36245430	0	36245430	A	C
3	chr3_36246142	0	36246142	G	C
3	chr3_36298834	0	36298834	A	C
3	chr3_36306226	0	36306226	G	T
3	chr3_36310238	0	36310238	C	G
3	chr3_36326733	0	36326733	T	A
3	chr3_36326918	0	36326918	C	G
3	chr3_36344335	0	36344335	G	C
3	chr3_36366625	0	36366625	C	G
3	chr3_36386808	0	36386808	A	T
3	chr3_36406835	0	36406835	C	A
3	chr3_37068049	0	37068049	C	A
3	chr3_37070034	0	37070034	A	C
3	chr3_37116961	0	37116961	T	A
3	chr3_37122368	0	37122368	C	G
3	chr3_37165975	0	37165975	A	C
3	chr3_37172170	0	37172170	G	T
3	chr3_37241315	0	37241315	G	T
3	chr3_37267304	0	37267304	C	A
3	chr3_37281580	0	37281580	C	G
3	chr3_37285504	0	37285504	G	T
3	chr3_37300312	0	37300312	T	A
3	chr3_37306866	0	37306866	T	G
3	chr3_37324502	0	37324502	A	C
3	chr3_37343311	0	37343311	G	T
3	chr3_37364221	0	37364221	G	T
3	chr3_37372131	0	37372131	T	G
3	chr3_37373197	0	37373197	C	G
3	chr3_37416782	0	37416782	G	T
3	chr3_37425004	0	37425004	A	C
3	chr3_37440755	0	37440755	G	C
3	chr3_37454076	0	37454076	C	G
3	chr3_37470727	0	37470727	C	G
3	chr3_37475108	0	37475108	C	G
3	chr3_37487767	0	37487767	C	A
3	chr3_37492451	0	37492451	C	A
3	chr3_37538686	0	37538686	C	A
3	chr3_37545988	0	37545988	C	G
3	chr3_37580811	0	37580811	C	A
3	chr3_37601843	0	37601843	G	C
3	chr3_37634826	0	37634826	T	G
3	chr3_37654781	0	37654781	T	G
3	chr3_37661834	0	37661834	G	C
3	chr3_37673651	0	37673651	A	T
3	chr3_37674826	0	37674826	G	T
3	chr3_37681511	0	37681511	C	G
3	chr3_37683224	0	37683224	C	A
3	chr3_37704116	0	37704116	C	A
3	chr3_37736415	0	37736415	G	C
3	chr3_37739184	0	37739184	C	A
3	chr3_37765098	0	37765098	G	C
3	chr3_37765448	0	37765448	G	C
3	chr3_37774398	0	37774398	A	T
3	chr3_37778859	0	37778859	A	T
3	chr3_37812298	0	37812298	A	C
3	chr3_37812952	0	37812952	T	G
3	chr3_37836338	0	37836338	A	T
3	chr3_37837641	0	37837641	T	A
3	chr3_37862415	0	37862415	T	G
3	chr3_37875474	0	37875474	G	T
3	chr3_37901974	0	37901974	A	C
3	chr3_37907846	0	37907846	C	G
3	chr3_37908313	0	37908313	C	G
3	chr3_37937077	0	37937077	G	T
3	chr3_37960139	0	37960139	C	G
3	chr3_37974525	0	37974525	T	G
3	chr3_37985754	0	37985754	G	T
3	chr3_38018143	0	38018143	T	G
3	chr3_38036654	0	38036654	G	T
3	chr3_38043088	0	38043088	G	T
3	chr3_38081265	0	38081265	C	A
3	chr3_38130327	0	38130327	G	T
3	chr3_38131533	0	38131533	T	G
3	chr3_38137154	0	38137154	C	A
3	chr3_38139051	0	38139051	A	T
3	chr3_38140531	0	38140531	C	G
3	chr3_38154433	0	38154433	T	G
3	chr3_38172911	0	38172911	C	G
3	chr3_38187208	0	38187208	G	C
3	chr3_38201211	0	38201211	C	G
3	chr3_38217573	0	38217573	C	A
3	chr3_38233802	0	38233802	A	C
3	chr3_38250084	0	38250084	A	C
3	chr3_38263788	0	38263788	A	T
3	chr3_38265148	0	38265148	G	C
3	chr3_38278282	0	38278282	G	C
3	chr3_38341091	0	38341091	A	C
3	chr3_38351095	0	38351095	G	T
3	chr3_38361253	0	38361253	C	G
3	chr3_38381189	0	38381189	C	A
3	chr3_38385656	0	38385656	G	T
3	chr3_38403213	0	38403213	C	G
3	chr3_38410554	0	38410554	T	G
3	chr3_38438534	0	38438534	G	C
3	chr3_38462182	0	38462182	C	A
3	chr3_38469796	0	38469796	G	C
3	chr3_38472592	0	38472592	C	A
3	chr3_38506544	0	38506544	T	A
3	chr3_38510341	0	38510341	A	T
3	chr3_38520070	0	38520070	G	C
3	chr3_38531343	0	38531343	C	A
3	chr3_38541669	0	38541669	G	T
3	chr3_38563744	0	38563744	A	T
3	chr3_38581694	0	38581694	C	G
3	chr3_38584441	0	38584441	G	T
3	chr3_38598457	0	38598457	T	G
3	chr3_38621556	0	38621556	A	C
3	chr3_38633337	0	38633337	T	A
3	chr3_38653444	0	38653444	C	A
3	chr3_38707600	0	38707600	A	C
3	chr3_38731676	0	38731676	G	C
3	chr3_38732955	0	38732955	T	G
3	chr3_38748751	0	38748751	G	T
3	chr3_38784828	0	38784828	G	T
3	chr3_38785237	0	38785237	T	A
3	chr3_38790455	0	38790455	G	T
3	chr3_38824993	0	38824993	G	T
3	chr3_38883378	0	38883378	A	C
3	chr3_38925201	0	38925201	T	G
3	chr3_38928113	0	38928113	G	C
3	chr3_38961392	0	38961392	C	G
3	chr3_38992864	0	38992864	A	C
3	chr3_38998066	0	38998066	G	C
3	chr3_39008272	0	39008272	T	A
3	chr3_39018628	0	39018628	A	C
3	chr3_39025186	0	39025186	C	G
3	chr3_39043098	0	39043098	T	G
3	chr3_39067634	0	39067634	G	T
3	chr3_39080777	0	39080777	T	A
3	chr3_39093977	0	39093977	C	G
3	chr3_39131759	0	39131759	G	T
3	chr3_39131933	0	39131933	G	T
3	chr3_39138883	0	39138883	G	T
3	chr3_39150286	0	39150286	C	G
3	chr3_39152943	0	39152943	T	G
3	chr3_39161347	0	39161347	A	T
3	chr3_39188882	0	39188882	A	C
3	chr3_39190681	0	39190681	C	G
3	chr3_39217585	0	39217585	G	C
3	chr3_39238037	0	39238037	A	C
3	chr3_39258423	0	39258423	A	T
3	chr3_39266407	0	39266407	T	G
3	chr3_39289704	0	39289704	A	T
3	chr3_39292967	0	39292967	A	C
3	chr3_39346567	0	39346567	G	C
3	chr3_39352757	0	39352757	C	A
3	chr3_39366659	0	39366659	A	C
3	chr3_39388795	0	39388795	A	C
3	chr3_39394661	0	39394661	T	G
3	chr3_39429825	0	39429825	G	T
3	chr3_39432866	0	39432866	T	A
3	chr3_39483230	0	39483230	T	G
3	chr3_39495009	0	39495009	A	T
3	chr3_39504806	0	39504806	G	T
3	chr3_39506228	0	39506228	G	T
3	chr3_39517139	0	39517139	C	G
3	chr3_39517165	0	39517165	G	T
3	chr3_39536965	0	39536965	C	G
3	chr3_39621142	0	39621142	T	G
3	chr3_39627744	0	39627744	T	A
3	chr3_39646634	0	39646634	G	C
3	chr3_39656253	0	39656253	G	C
3	chr3_39657259	0	39657259	A	C
3	chr3_39659480	0	39659480	C	A
3	chr3_39670444	0	39670444	G	T
3	chr3_39691597	0	39691597	T	G
3	chr3_39698071	0	39698071	C	G
3	chr3_39699406	0	39699406	T	G
3	chr3_39717632	0	39717632	A	C
3	chr3_39730021	0	39730021	G	C
3	chr3_39730466	0	39730466	G	T
3	chr3_39744726	0	39744726	G	C
3	chr3_39755894	0	39755894	C	G
3	chr3_39774190	0	39774190	G	C
3	chr3_39781084	0	39781084	C	A
3	chr3_39784291	0	39784291	C	G
3	chr3_39825901	0	39825901	T	G
3	chr3_39838177	0	39838177	A	C
3	chr3_39841765	0	39841765	T	A
3	chr3_39847758	0	39847758	T	G
3	chr3_39865416	0	39865416	G	T
3	chr3_39873454	0	39873454	T	G
3	chr3_39879507	0	39879507	C	G
3	chr3_39881959	0	39881959	C	G
3	chr3_39900542	0	39900542	C	G
3	chr3_39904429	0	39904429	T	G
3	chr3_39925712	0	39925712	A	C
3	chr3_39943676	0	39943676	G	C
3	chr3_39960528	0	39960528	G	C
3	chr3_39966620	0	39966620	A	C
3	chr3_40009559	0	40009559	C	A
3	chr3_40014273	0	40014273	A	C
3	chr3_40021694	0	40021694	T	G
3	chr3_40022531	0	40022531	G	C
3	chr3_40321254	0	40321254	T	A
3	chr3_40336743	0	40336743	A	C
3	chr3_40363946	0	40363946	G	C
3	chr3_40364177	0	40364177	C	A
3	chr3_40375173	0	40375173	A	C
3	chr3_40412895	0	40412895	T	G
3	chr3_40417900	0	40417900	A	C
3	chr3_40450506	0	40450506	G	T
3	chr3_40454110	0	40454110	C	A
3	chr3_40470959	0	40470959	G	C
3	chr3_40472612	0	40472612	T	A
3	chr3_40517619	0	40517619	A	C
3	chr3_40518217	0	40518217	G	T
3	chr3_40532293	0	40532293	C	G
3	chr3_40534829	0	40534829	C	A
3	chr3_40561739	0	40561739	C	A
3	chr3_40569406	0	40569406	C	A
3	chr3_40572206	0	40572206	G	T
3	chr3_40584183	0	40584183	C	A
3	chr3_40628304	0	40628304	G	T
3	chr3_40658010	0	40658010	G	C
3	chr3_40663562	0	40663562	G	C
3	chr3_40680004	0	40680004	C	G
3	chr3_40688317	0	40688317	G	C
3	chr3_40692489	0	40692489	C	G
3	chr3_40701862	0	40701862	C	G
3	chr3_40716192	0	40716192	C	G
3	chr3_40728890	0	40728890	C	A
3	chr3_40729540	0	40729540	C	A
3	chr3_40735438	0	40735438	C	A
3	chr3_40739096	0	40739096	A	C
3	chr3_40740560	0	40740560	C	G
3	chr3_40754111	0	40754111	T	A
3	chr3_40756112	0	40756112	C	G
3	chr3_40760360	0	40760360	C	G
3	chr3_40762384	0	40762384	C	G
3	chr3_40769299	0	40769299	G	T
3	chr3_40781548	0	40781548	A	T
3	chr3_40784095	0	40784095	C	G
3	chr3_40786284	0	40786284	G	C
3	chr3_40804909	0	40804909	G	C
3	chr3_40806040	0	40806040	A	T
3	chr3_40821991	0	40821991	A	C
3	chr3_40841663	0	40841663	C	G
3	chr3_40946214	0	40946214	A	C
3	chr3_40949556	0	40949556	T	G
3	chr3_41041828	0	41041828	C	G
3	chr3_41048106	0	41048106	A	C
3	chr3_41060891	0	41060891	G	C
3	chr3_41068111	0	41068111	T	G
3	chr3_41080446	0	41080446	A	T
3	chr3_41080494	0	41080494	C	A
3	chr3_41193765	0	41193765	A	C
3	chr3_41196156	0	41196156	T	A
3	chr3_41213150	0	41213150	T	G
3	chr3_41213329	0	41213329	A	C
3	chr3_41237273	0	41237273	C	G
3	chr3_41259551	0	41259551	C	G
3	chr3_41266543	0	41266543	T	A
3	chr3_41267909	0	41267909	T	A
3	chr3_41267942	0	41267942	A	T
3	chr3_41314231	0	41314231	T	G
3	chr3_41331750	0	41331750	T	G
3	chr3_41341700	0	41341700	C	G
3	chr3_41341978	0	41341978	A	C
3	chr3_41344559	0	41344559	G	C
3	chr3_41361070	0	41361070	C	A
3	chr3_41388467	0	41388467	C	A
3	chr3_41400911	0	41400911	T	A
3	chr3_41408254	0	41408254	G	T
3	chr3_41410995	0	41410995	G	T
3	chr3_41411261	0	41411261	A	T
3	chr3_41468975	0	41468975	G	T
3	chr3_41510570	0	41510570	C	G
3	chr3_41514284	0	41514284	T	G
3	chr3_41519130	0	41519130	G	C
3	chr3_41540423	0	41540423	C	A
3	chr3_41587750	0	41587750	T	G
3	chr3_41627722	0	41627722	C	G
3	chr3_41640545	0	41640545	A	T
3	chr3_41669240	0	41669240	G	C
3	chr3_41670326	0	41670326	A	C
3	chr3_41688587	0	41688587	G	T
3	chr3_41700620	0	41700620	C	A
3	chr3_41703392	0	41703392	G	T
3	chr3_41711183	0	41711183	C	G
3	chr3_41718630	0	41718630	C	G
3	chr3_41739273	0	41739273	C	A
3	chr3_41744005	0	41744005	C	G
3	chr3_41758037	0	41758037	G	T
3	chr3_41766823	0	41766823	A	C
3	chr3_41796634	0	41796634	T	A
3	chr3_41811905	0	41811905	A	C
3	chr3_41817066	0	41817066	C	A
3	chr3_41846693	0	41846693	C	G
3	chr3_41858214	0	41858214	T	A
3	chr3_41858873	0	41858873	G	T
3	chr3_41860276	0	41860276	C	A
3	chr3_41968817	0	41968817	A	T
3	chr3_41973065	0	41973065	T	A
3	chr3_41987304	0	41987304	C	A
3	chr3_41998563	0	41998563	A	T
3	chr3_42007702	0	42007702	T	A
3	chr3_42048657	0	42048657	C	G
3	chr3_42097287	0	42097287	G	C
3	chr3_42101125	0	42101125	C	A
3	chr3_42103886	0	42103886	G	T
3	chr3_42123938	0	42123938	T	G
3	chr3_42142375	0	42142375	T	G
3	chr3_42165334	0	42165334	T	A
3	chr3_42176053	0	42176053	A	T
3	chr3_42187633	0	42187633	G	C
3	chr3_42205876	0	42205876	G	T
3	chr3_42212942	0	42212942	G	T
3	chr3_42262007	0	42262007	C	G
3	chr3_42280510	0	42280510	G	C
3	chr3_42313895	0	42313895	T	A
3	chr3_42314668	0	42314668	T	G
3	chr3_42315613	0	42315613	A	T
3	chr3_42367942	0	42367942	T	G
3	chr3_42401941	0	42401941	T	A
3	chr3_42415185	0	42415185	A	C
3	chr3_42423425	0	42423425	G	T
3	chr3_42430503	0	42430503	C	G
3	chr3_42445293	0	42445293	C	A
3	chr3_42450392	0	42450392	T	G
3	chr3_42468944	0	42468944	T	G
3	chr3_42489734	0	42489734	A	C
3	chr3_42518633	0	42518633	T	A
3	chr3_42526278	0	42526278	G	C
3	chr3_42543095	0	42543095	A	C
3	chr3_42544567	0	42544567	C	A
3	chr3_42556411	0	42556411	C	A
3	chr3_42580515	0	42580515	C	G
3	chr3_42614339	0	42614339	G	C
3	chr3_42619473	0	42619473	T	A
3	chr3_42622286	0	42622286	A	C
3	chr3_42640803	0	42640803	T	A
3	chr3_42672420	0	42672420	C	G
3	chr3_42686995	0	42686995	T	G
3	chr3_42693245	0	42693245	T	G
3	chr3_42711101	0	42711101	G	C
3	chr3_42732656	0	42732656	A	C
3	chr3_42744119	0	42744119	A	C
3	chr3_42753927	0	42753927	G	C
3	chr3_42756040	0	42756040	A	T
3	chr3_42763935	0	42763935	G	T
3	chr3_42829644	0	42829644	T	G
3	chr3_42834523	0	42834523	C	G
3	chr3_42835065	0	42835065	T	G
3	chr3_42840222	0	42840222	A	T
3	chr3_42840976	0	42840976	T	A
3	chr3_42843796	0	42843796	G	T
3	chr3_42844994	0	42844994	T	A
3	chr3_42882950	0	42882950	A	T
3	chr3_42889009	0	42889009	C	A
3	chr3_42906284	0	42906284	T	A
3	chr3_42907913	0	42907913	T	A
3	chr3_42938929	0	42938929	T	A
3	chr3_42945846	0	42945846	A	C
3	chr3_42950024	0	42950024	G	C
3	chr3_42969664	0	42969664	A	C
3	chr3_43018145	0	43018145	A	C
3	chr3_43020263	0	43020263	T	A
3	chr3_43067893	0	43067893	A	T
3	chr3_43082360	0	43082360	G	T
3	chr3_43100470	0	43100470	G	T
3	chr3_43114031	0	43114031	A	C
3	chr3_43133833	0	43133833	T	G
3	chr3_43159554	0	43159554	T	A
3	chr3_43189663	0	43189663	A	C
3	chr3_43190739	0	43190739	C	A
3	chr3_43288169	0	43288169	C	G
3	chr3_43293961	0	43293961	A	C
3	chr3_43298985	0	43298985	C	G
3	chr3_43325555	0	43325555	C	G
3	chr3_43341300	0	43341300	A	T
3	chr3_43358824	0	43358824	A	T
3	chr3_43378933	0	43378933	G	C
3	chr3_43388571	0	43388571	A	T
3	chr3_43453756	0	43453756	A	C
3	chr3_43462598	0	43462598	G	T
3	chr3_43464892	0	43464892	G	T
3	chr3_43481833	0	43481833	C	A
3	chr3_43503375	0	43503375	C	G
3	chr3_43506872	0	43506872	T	A
3	chr3_43518365	0	43518365	C	A
3	chr3_43525798	0	43525798	C	A
3	chr3_43550776	0	43550776	T	G
3	chr3_43566752	0	43566752	C	A
3	chr3_43569425	0	43569425	A	C
3	chr3_43579238	0	43579238	C	G
3	chr3_43584153	0	43584153	G	T
3	chr3_43607668	0	43607668	G	T
3	chr3_43623092	0	43623092	C	G
3	chr3_43624748	0	43624748	G	C
3	chr3_43672158	0	43672158	G	T
3	chr3_43673682	0	43673682	G	C
3	chr3_43687495	0	43687495	T	A
3	chr3_43691130	0	43691130	C	G
3	chr3_43734285	0	43734285	G	T
3	chr3_43749312	0	43749312	C	A
3	chr3_43780133	0	43780133	C	A
3	chr3_43803256	0	43803256	C	A
3	chr3_43811706	0	43811706	A	C
3	chr3_43857806	0	43857806	A	C
3	chr3_43859523	0	43859523	T	A
3	chr3_43973045	0	43973045	G	C
3	chr3_43976074	0	43976074	A	C
3	chr3_43981808	0	43981808	G	T
3	chr3_43997438	0	43997438	T	G
3	chr3_44000669	0	44000669	C	G
3	chr3_44004585	0	44004585	G	T
3	chr3_44058335	0	44058335	A	C
3	chr3_44066586	0	44066586	C	G
3	chr3_44093309	0	44093309	C	A
3	chr3_44121231	0	44121231	G	C
3	chr3_44213833	0	44213833	T	G
3	chr3_44217990	0	44217990	C	A
3	chr3_44218558	0	44218558	A	C
3	chr3_44221011	0	44221011	C	A
3	chr3_44238912	0	44238912	C	A
3	chr3_44252452	0	44252452	G	T
3	chr3_44276571	0	44276571	C	A
3	chr3_44306582	0	44306582	C	A
3	chr3_44320803	0	44320803	C	A
3	chr3_44342769	0	44342769	G	C
3	chr3_44344598	0	44344598	G	T
3	chr3_44409581	0	44409581	G	T
3	chr3_44410192	0	44410192	A	T
3	chr3_44441245	0	44441245	G	C
3	chr3_44447032	0	44447032	C	A
3	chr3_44482834	0	44482834	A	C
3	chr3_44512289	0	44512289	G	C
3	chr3_44527170	0	44527170	T	A
3	chr3_44528597	0	44528597	C	A
3	chr3_44556720	0	44556720	A	T
3	chr3_44575336	0	44575336	A	C
3	chr3_44592380	0	44592380	G	C
3	chr3_44593311	0	44593311	A	C
3	chr3_44616681	0	44616681	A	C
3	chr3_44676351	0	44676351	A	T
3	chr3_44698376	0	44698376	C	G
3	chr3_44709708	0	44709708	T	A
3	chr3_44730220	0	44730220	A	C
3	chr3_44735675	0	44735675	G	C
3	chr3_44753680	0	44753680	T	G
3	chr3_44772157	0	44772157	C	G
3	chr3_44783252	0	44783252	C	A
3	chr3_44790886	0	44790886	G	C
3	chr3_44793282	0	44793282	C	G
3	chr3_44875613	0	44875613	G	C
3	chr3_44913207	0	44913207	C	A
3	chr3_44918048	0	44918048	A	C
3	chr3_44924413	0	44924413	A	T
3	chr3_44949885	0	44949885	G	C
3	chr3_44963835	0	44963835	T	G
3	chr3_44996874	0	44996874	G	C
3	chr3_45044696	0	45044696	G	C
3	chr3_45045913	0	45045913	G	C
3	chr3_45059323	0	45059323	A	C
3	chr3_45085995	0	45085995	G	T
3	chr3_45120586	0	45120586	C	A
3	chr3_45132273	0	45132273	C	G
3	chr3_45143292	0	45143292	G	T
3	chr3_45242989	0	45242989	C	G
3	chr3_45253381	0	45253381	T	A
3	chr3_45265600	0	45265600	G	C
3	chr3_45283415	0	45283415	A	T
3	chr3_45301535	0	45301535	G	C
3	chr3_45324425	0	45324425	A	T
3	chr3_45337483	0	45337483	G	T
3	chr3_45357397	0	45357397	G	C
3	chr3_45372383	0	45372383	G	T
3	chr3_45386511	0	45386511	C	G
3	chr3_45388883	0	45388883	G	T
3	chr3_45413580	0	45413580	C	A
3	chr3_45414099	0	45414099	A	C
3	chr3_45420459	0	45420459	C	G
3	chr3_45421875	0	45421875	A	T
3	chr3_45422205	0	45422205	A	T
3	chr3_45440290	0	45440290	C	G
3	chr3_45458380	0	45458380	A	C
3	chr3_45463201	0	45463201	T	G
3	chr3_45474684	0	45474684	C	A
3	chr3_45509655	0	45509655	C	G
3	chr3_45512961	0	45512961	G	T
3	chr3_45515488	0	45515488	C	G
3	chr3_45543907	0	45543907	C	G
3	chr3_45545187	0	45545187	G	T
3	chr3_45552488	0	45552488	G	T
3	chr3_45554860	0	45554860	A	T
3	chr3_45556390	0	45556390	G	T
3	chr3_45575401	0	45575401	C	G
3	chr3_45581225	0	45581225	G	C
3	chr3_45597928	0	45597928	G	C
3	chr3_45619545	0	45619545	A	C
3	chr3_45624087	0	45624087	C	G
3	chr3_45636128	0	45636128	G	C
3	chr3_45670331	0	45670331	C	G
3	chr3_45678949	0	45678949	C	A
3	chr3_45690841	0	45690841	C	A
3	chr3_45697000	0	45697000	T	A
3	chr3_45710456	0	45710456	C	G
3	chr3_45714139	0	45714139	A	C
3	chr3_45726073	0	45726073	G	T
3	chr3_45737678	0	45737678	G	C
3	chr3_45774186	0	45774186	C	A
3	chr3_45784819	0	45784819	G	C
3	chr3_45828060	0	45828060	T	A
3	chr3_45840437	0	45840437	C	G
3	chr3_45862847	0	45862847	C	A
3	chr3_45881132	0	45881132	C	G
3	chr3_45901187	0	45901187	G	C
3	chr3_45909285	0	45909285	C	G
3	chr3_45943678	0	45943678	T	G
3	chr3_45945002	0	45945002	A	T
3	chr3_45969678	0	45969678	G	C
3	chr3_45970654	0	45970654	G	C
3	chr3_46008826	0	46008826	C	A
3	chr3_46008884	0	46008884	A	C
3	chr3_46011528	0	46011528	A	C
3	chr3_46023844	0	46023844	T	A
3	chr3_46039425	0	46039425	G	C
3	chr3_46047312	0	46047312	A	T
3	chr3_46059927	0	46059927	G	T
3	chr3_46061514	0	46061514	T	G
3	chr3_46066750	0	46066750	C	A
3	chr3_46077652	0	46077652	T	G
3	chr3_46092739	0	46092739	A	C
3	chr3_46102591	0	46102591	C	G
3	chr3_46135812	0	46135812	A	T
3	chr3_46152227	0	46152227	A	C
3	chr3_46163120	0	46163120	G	C
3	chr3_46209604	0	46209604	C	A
3	chr3_46219136	0	46219136	C	G
3	chr3_46219573	0	46219573	A	T
3	chr3_46321760	0	46321760	A	T
3	chr3_46322078	0	46322078	T	G
3	chr3_46352521	0	46352521	T	A
3	chr3_46355236	0	46355236	T	G
3	chr3_46360868	0	46360868	T	G
3	chr3_46395307	0	46395307	A	C
3	chr3_46405429	0	46405429	C	G
3	chr3_46407220	0	46407220	T	G
3	chr3_46418282	0	46418282	T	G
3	chr3_46418759	0	46418759	T	G
3	chr3_46477590	0	46477590	A	C
3	chr3_46518843	0	46518843	C	G
3	chr3_46556493	0	46556493	C	G
3	chr3_46563080	0	46563080	A	C
3	chr3_46576207	0	46576207	T	A
3	chr3_46589200	0	46589200	C	A
3	chr3_46616681	0	46616681	T	A
3	chr3_46626040	0	46626040	A	C
3	chr3_46632942	0	46632942	T	G
3	chr3_46636427	0	46636427	G	C
3	chr3_46636473	0	46636473	C	G
3	chr3_46641316	0	46641316	T	A
3	chr3_46654698	0	46654698	A	C
3	chr3_46658687	0	46658687	T	A
3	chr3_46673931	0	46673931	G	T
3	chr3_46697889	0	46697889	G	T
3	chr3_46732295	0	46732295	A	C
3	chr3_46749149	0	46749149	G	C
3	chr3_46754593	0	46754593	G	T
3	chr3_46816399	0	46816399	T	A
3	chr3_46864113	0	46864113	A	C
3	chr3_46869270	0	46869270	C	G
3	chr3_46913660	0	46913660	G	C
3	chr3_46924050	0	46924050	C	G
3	chr3_46975335	0	46975335	T	A
3	chr3_46985399	0	46985399	C	G
3	chr3_47033456	0	47033456	T	G
3	chr3_47076078	0	47076078	G	C
3	chr3_47081325	0	47081325	A	C
3	chr3_47092850	0	47092850	C	G
3	chr3_47135111	0	47135111	A	C
3	chr3_47136803	0	47136803	C	G
3	chr3_47145319	0	47145319	T	A
3	chr3_47160543	0	47160543	T	A
3	chr3_47216263	0	47216263	T	A
3	chr3_47226828	0	47226828	C	A
3	chr3_47228548	0	47228548	G	C
3	chr3_47308018	0	47308018	C	G
3	chr3_47320829	0	47320829	T	A
3	chr3_47339263	0	47339263	G	C
3	chr3_47346851	0	47346851	C	G
3	chr3_47351277	0	47351277	C	A
3	chr3_47354137	0	47354137	C	A
3	chr3_47362522	0	47362522	G	T
3	chr3_47387510	0	47387510	G	T
3	chr3_47447423	0	47447423	T	G
3	chr3_47459603	0	47459603	A	T
3	chr3_47476925	0	47476925	G	C
3	chr3_47486958	0	47486958	G	C
3	chr3_47539756	0	47539756	C	G
3	chr3_47550475	0	47550475	C	A
3	chr3_47558158	0	47558158	A	T
3	chr3_47587709	0	47587709	T	G
3	chr3_47605276	0	47605276	T	G
3	chr3_47620004	0	47620004	A	C
3	chr3_47620686	0	47620686	T	A
3	chr3_47636740	0	47636740	C	G
3	chr3_47652218	0	47652218	A	T
3	chr3_47656556	0	47656556	G	T
3	chr3_47664424	0	47664424	G	C
3	chr3_47692790	0	47692790	C	G
3	chr3_47711196	0	47711196	C	G
3	chr3_47725850	0	47725850	C	A
3	chr3_47763656	0	47763656	G	T
3	chr3_47768205	0	47768205	T	G
3	chr3_47777620	0	47777620	T	A
3	chr3_47797595	0	47797595	G	C
3	chr3_47809504	0	47809504	G	C
3	chr3_47873699	0	47873699	T	A
3	chr3_47919812	0	47919812	A	T
3	chr3_47923204	0	47923204	T	A
3	chr3_47935467	0	47935467	A	C
3	chr3_47953977	0	47953977	T	A
3	chr3_47959850	0	47959850	G	C
3	chr3_47963317	0	47963317	T	G
3	chr3_47989125	0	47989125	C	A
3	chr3_47991036	0	47991036	A	T
3	chr3_48024634	0	48024634	A	T
3	chr3_48065963	0	48065963	C	A
3	chr3_48073800	0	48073800	G	C
3	chr3_48076755	0	48076755	C	A
3	chr3_48095696	0	48095696	C	A
3	chr3_48096467	0	48096467	G	C
3	chr3_48122610	0	48122610	T	A
3	chr3_48183398	0	48183398	G	C
3	chr3_48207230	0	48207230	T	A
3	chr3_48221091	0	48221091	T	G
3	chr3_48221168	0	48221168	A	C
3	chr3_48224578	0	48224578	A	C
3	chr3_48231844	0	48231844	C	A
3	chr3_48240848	0	48240848	T	G
3	chr3_48285489	0	48285489	A	T
3	chr3_48295728	0	48295728	A	C
3	chr3_48315629	0	48315629	T	G
3	chr3_48316994	0	48316994	A	C
3	chr3_48342402	0	48342402	G	T
3	chr3_48348384	0	48348384	C	A
3	chr3_48353249	0	48353249	T	G
3	chr3_48411633	0	48411633	G	C
3	chr3_48415911	0	48415911	C	A
3	chr3_48425805	0	48425805	C	A
3	chr3_48427601	0	48427601	A	C
3	chr3_48431436	0	48431436	T	G
3	chr3_48479672	0	48479672	A	T
3	chr3_48491161	0	48491161	G	T
3	chr3_48516641	0	48516641	G	T
3	chr3_48530879	0	48530879	A	T
3	chr3_48548169	0	48548169	T	G
3	chr3_48599666	0	48599666	G	T
3	chr3_48600761	0	48600761	C	A
3	chr3_48625949	0	48625949	A	T
3	chr3_48632599	0	48632599	A	C
3	chr3_48634410	0	48634410	G	T
3	chr3_48637259	0	48637259	A	C
3	chr3_48660974	0	48660974	T	G
3	chr3_48694879	0	48694879	G	C
3	chr3_48700870	0	48700870	T	G
3	chr3_48714989	0	48714989	G	T
3	chr3_48717351	0	48717351	A	C
3	chr3_48748282	0	48748282	G	C
3	chr3_48750594	0	48750594	A	C
3	chr3_48772194	0	48772194	G	T
3	chr3_48772312	0	48772312	G	C
3	chr3_48776498	0	48776498	T	G
3	chr3_48805923	0	48805923	G	T
3	chr3_48806358	0	48806358	G	T
3	chr3_48817133	0	48817133	T	G
3	chr3_48821872	0	48821872	A	C
3	chr3_48829918	0	48829918	A	T
3	chr3_48845235	0	48845235	G	C
3	chr3_48875194	0	48875194	T	A
3	chr3_48888041	0	48888041	T	G
3	chr3_48933326	0	48933326	C	A
3	chr3_48971331	0	48971331	T	G
3	chr3_48989691	0	48989691	C	A
3	chr3_49020172	0	49020172	T	G
3	chr3_49043453	0	49043453	G	C
3	chr3_49048633	0	49048633	G	C
3	chr3_49052925	0	49052925	A	C
3	chr3_49072928	0	49072928	A	C
3	chr3_49078544	0	49078544	C	A
3	chr3_49078790	0	49078790	G	C
3	chr3_49117632	0	49117632	G	C
3	chr3_49139534	0	49139534	G	C
3	chr3_49143318	0	49143318	G	C
3	chr3_49165302	0	49165302	C	A
3	chr3_49167207	0	49167207	T	A
3	chr3_49180743	0	49180743	C	G
3	chr3_49225584	0	49225584	C	G
3	chr3_49232722	0	49232722	G	T
3	chr3_49239767	0	49239767	C	G
3	chr3_49273102	0	49273102	A	T
3	chr3_49283416	0	49283416	T	G
3	chr3_49285730	0	49285730	C	G
3	chr3_49296779	0	49296779	G	C
3	chr3_49312452	0	49312452	A	C
3	chr3_49319278	0	49319278	A	T
3	chr3_49330743	0	49330743	G	T
3	chr3_49353310	0	49353310	C	G
3	chr3_49362349	0	49362349	A	C
3	chr3_49365059	0	49365059	G	T
3	chr3_49402665	0	49402665	A	C
3	chr3_49405307	0	49405307	C	A
3	chr3_49431173	0	49431173	C	G
3	chr3_49431738	0	49431738	T	G
3	chr3_49437013	0	49437013	A	C
3	chr3_49474860	0	49474860	T	A
3	chr3_49520410	0	49520410	G	C
3	chr3_49541503	0	49541503	A	C
3	chr3_49558208	0	49558208	C	A
3	chr3_49561375	0	49561375	T	A
3	chr3_49578266	0	49578266	C	G
3	chr3_49596981	0	49596981	A	C
3	chr3_49597970	0	49597970	A	C
3	chr3_49609522	0	49609522	C	A
3	chr3_49617449	0	49617449	T	A
3	chr3_49619221	0	49619221	C	A
3	chr3_49622899	0	49622899	C	A
3	chr3_49634539	0	49634539	C	G
3	chr3_49634970	0	49634970	G	T
3	chr3_49662210	0	49662210	C	G
3	chr3_49682005	0	49682005	G	C
3	chr3_49685147	0	49685147	G	T
3	chr3_49700170	0	49700170	C	G
3	chr3_49701407	0	49701407	C	G
3	chr3_49745585	0	49745585	G	T
3	chr3_49745613	0	49745613	T	A
3	chr3_49759893	0	49759893	A	C
3	chr3_49767523	0	49767523	C	A
3	chr3_49824810	0	49824810	C	A
3	chr3_49835176	0	49835176	G	C
3	chr3_49887295	0	49887295	A	C
3	chr3_49946513	0	49946513	G	C
3	chr3_49946517	0	49946517	G	C
3	chr3_49950782	0	49950782	A	T
3	chr3_50018565	0	50018565	C	G
3	chr3_50018628	0	50018628	A	T
3	chr3_50021030	0	50021030	C	G
3	chr3_50022193	0	50022193	T	G
3	chr3_50063792	0	50063792	G	C
3	chr3_50066597	0	50066597	A	C
3	chr3_50080019	0	50080019	C	A
3	chr3_50080383	0	50080383	T	G
3	chr3_50090001	0	50090001	T	A
3	chr3_50102389	0	50102389	T	G
3	chr3_50102427	0	50102427	C	G
3	chr3_50142945	0	50142945	G	T
3	chr3_50150338	0	50150338	C	A
3	chr3_50173716	0	50173716	C	A
3	chr3_50176413	0	50176413	C	A
3	chr3_50233188	0	50233188	C	G
3	chr3_50238632	0	50238632	G	T
3	chr3_50278909	0	50278909	T	A
3	chr3_50320718	0	50320718	G	T
3	chr3_50334468	0	50334468	C	A
3	chr3_50352397	0	50352397	T	G
3	chr3_50370044	0	50370044	G	C
3	chr3_50380188	0	50380188	A	T
3	chr3_50416280	0	50416280	A	C
3	chr3_50447046	0	50447046	A	T
3	chr3_50499432	0	50499432	C	G
3	chr3_50516257	0	50516257	G	C
3	chr3_50562185	0	50562185	C	A
3	chr3_50575056	0	50575056	G	T
3	chr3_50590430	0	50590430	G	C
3	chr3_50658066	0	50658066	C	A
3	chr3_50669405	0	50669405	G	T
3	chr3_50674667	0	50674667	A	C
3	chr3_50687672	0	50687672	C	G
3	chr3_50691534	0	50691534	C	G
3	chr3_50698687	0	50698687	A	C
3	chr3_50782916	0	50782916	C	A
3	chr3_50806607	0	50806607	G	T
3	chr3_50828625	0	50828625	T	A
3	chr3_50836512	0	50836512	A	C
3	chr3_50846404	0	50846404	C	A
3	chr3_50896608	0	50896608	G	C
3	chr3_50904998	0	50904998	G	C
3	chr3_50959605	0	50959605	C	G
3	chr3_50964157	0	50964157	C	G
3	chr3_50995204	0	50995204	C	G
3	chr3_51055830	0	51055830	C	G
3	chr3_51111052	0	51111052	C	A
3	chr3_51120019	0	51120019	G	C
3	chr3_51138150	0	51138150	C	G
3	chr3_51150581	0	51150581	A	T
3	chr3_51167343	0	51167343	C	A
3	chr3_51185183	0	51185183	A	T
3	chr3_51195051	0	51195051	G	T
3	chr3_51211160	0	51211160	A	T
3	chr3_51239274	0	51239274	A	C
3	chr3_51240380	0	51240380	C	G
3	chr3_51243502	0	51243502	C	G
3	chr3_51278045	0	51278045	A	C
3	chr3_51278598	0	51278598	T	A
3	chr3_51294426	0	51294426	C	A
3	chr3_51303059	0	51303059	G	T
3	chr3_51340944	0	51340944	G	T
3	chr3_51355749	0	51355749	T	A
3	chr3_51377934	0	51377934	G	C
3	chr3_51393788	0	51393788	A	C
3	chr3_51428451	0	51428451	C	G
3	chr3_51443533	0	51443533	G	C
3	chr3_51444688	0	51444688	T	G
3	chr3_51454826	0	51454826	T	A
3	chr3_51473623	0	51473623	A	C
3	chr3_51534931	0	51534931	T	G
3	chr3_51535695	0	51535695	C	G
3	chr3_51581708	0	51581708	C	A
3	chr3_51592344	0	51592344	A	T
3	chr3_51610482	0	51610482	T	G
3	chr3_51631562	0	51631562	G	T
3	chr3_51649830	0	51649830	C	G
3	chr3_51653068	0	51653068	T	G
3	chr3_51661389	0	51661389	T	G
3	chr3_51679793	0	51679793	G	T
3	chr3_51692564	0	51692564	A	T
3	chr3_51706486	0	51706486	C	A
3	chr3_51733971	0	51733971	G	C
3	chr3_51741244	0	51741244	G	C
3	chr3_51747052	0	51747052	G	T
3	chr3_51748120	0	51748120	A	T
3	chr3_51751027	0	51751027	C	A
3	chr3_51752998	0	51752998	A	T
3	chr3_51760934	0	51760934	G	T
3	chr3_51765526	0	51765526	T	G
3	chr3_51768658	0	51768658	A	T
3	chr3_51772666	0	51772666	C	A
3	chr3_51777398	0	51777398	G	T
3	chr3_51808438	0	51808438	G	C
3	chr3_51837432	0	51837432	A	C
3	chr3_51863603	0	51863603	C	G
3	chr3_51865487	0	51865487	G	C
3	chr3_51865558	0	51865558	C	G
3	chr3_51876789	0	51876789	C	G
3	chr3_51887078	0	51887078	T	G
3	chr3_51892409	0	51892409	T	G
3	chr3_51901829	0	51901829	A	C
3	chr3_51924582	0	51924582	C	G
3	chr3_51938761	0	51938761	A	C
3	chr3_51960341	0	51960341	C	A
3	chr3_52022571	0	52022571	G	C
3	chr3_52034989	0	52034989	A	C
3	chr3_52043411	0	52043411	T	A
3	chr3_52075462	0	52075462	T	G
3	chr3_52086966	0	52086966	A	C
3	chr3_52090487	0	52090487	C	A
3	chr3_52095879	0	52095879	T	G
3	chr3_52118766	0	52118766	A	C
3	chr3_52121293	0	52121293	A	C
3	chr3_52126456	0	52126456	A	T
3	chr3_52138927	0	52138927	A	C
3	chr3_52143049	0	52143049	A	C
3	chr3_52161216	0	52161216	T	G
3	chr3_52161944	0	52161944	C	G
3	chr3_52185597	0	52185597	T	A
3	chr3_52200841	0	52200841	G	T
3	chr3_52201409	0	52201409	A	C
3	chr3_52214180	0	52214180	T	G
3	chr3_52234789	0	52234789	A	T
3	chr3_52239806	0	52239806	G	T
3	chr3_52261299	0	52261299	G	C
3	chr3_52274033	0	52274033	G	C
3	chr3_52323008	0	52323008	C	G
3	chr3_52327606	0	52327606	T	A
3	chr3_52329269	0	52329269	C	A
3	chr3_52360969	0	52360969	C	G
3	chr3_52364244	0	52364244	G	T
3	chr3_52367894	0	52367894	G	C
3	chr3_52392219	0	52392219	T	G
3	chr3_52403980	0	52403980	T	A
3	chr3_52418820	0	52418820	C	A
3	chr3_52435882	0	52435882	G	C
3	chr3_52436240	0	52436240	G	C
3	chr3_52455087	0	52455087	C	A
3	chr3_52488585	0	52488585	G	C
3	chr3_52521565	0	52521565	C	G
3	chr3_52523985	0	52523985	T	G
3	chr3_52554119	0	52554119	C	A
3	chr3_52591495	0	52591495	G	T
3	chr3_52616827	0	52616827	C	A
3	chr3_52617138	0	52617138	A	C
3	chr3_52657198	0	52657198	G	C
3	chr3_52670914	0	52670914	C	A
3	chr3_52675191	0	52675191	C	G
3	chr3_52705851	0	52705851	G	C
3	chr3_52716306	0	52716306	C	G
3	chr3_52719083	0	52719083	T	G
3	chr3_52729092	0	52729092	C	G
3	chr3_52757244	0	52757244	C	A
3	chr3_52757394	0	52757394	C	A
3	chr3_52761329	0	52761329	C	A
3	chr3_52773514	0	52773514	A	C
3	chr3_52784449	0	52784449	G	C
3	chr3_52814242	0	52814242	T	G
3	chr3_52844002	0	52844002	C	G
3	chr3_52863817	0	52863817	A	T
3	chr3_52871633	0	52871633	T	G
3	chr3_52879781	0	52879781	G	T
3	chr3_52906112	0	52906112	G	T
3	chr3_52913487	0	52913487	T	G
3	chr3_52938821	0	52938821	T	G
3	chr3_52946965	0	52946965	C	G
3	chr3_52954509	0	52954509	A	T
3	chr3_52956143	0	52956143	C	G
3	chr3_52988951	0	52988951	G	T
3	chr3_52990647	0	52990647	A	C
3	chr3_53019170	0	53019170	G	T
3	chr3_53019702	0	53019702	G	T
3	chr3_53022682	0	53022682	C	G
3	chr3_53060757	0	53060757	A	C
3	chr3_53081999	0	53081999	G	T
3	chr3_53093050	0	53093050	C	G
3	chr3_53100536	0	53100536	A	C
3	chr3_53108470	0	53108470	A	C
3	chr3_53110354	0	53110354	T	A
3	chr3_53121043	0	53121043	G	T
3	chr3_53125113	0	53125113	C	G
3	chr3_53133599	0	53133599	A	C
3	chr3_53137585	0	53137585	C	G
3	chr3_53145088	0	53145088	G	T
3	chr3_53191892	0	53191892	A	C
3	chr3_53209781	0	53209781	G	C
3	chr3_53210400	0	53210400	G	T
3	chr3_53220543	0	53220543	A	T
3	chr3_53249219	0	53249219	A	C
3	chr3_53251763	0	53251763	T	G
3	chr3_53252787	0	53252787	T	G
3	chr3_53296768	0	53296768	C	A
3	chr3_53310118	0	53310118	T	G
3	chr3_53329372	0	53329372	C	A
3	chr3_53336780	0	53336780	G	T
3	chr3_53408765	0	53408765	T	G
3	chr3_53413346	0	53413346	T	A
3	chr3_53422932	0	53422932	G	T
3	chr3_53431302	0	53431302	A	C
3	chr3_53457236	0	53457236	C	A
3	chr3_53470490	0	53470490	G	T
3	chr3_53480551	0	53480551	G	C
3	chr3_53482718	0	53482718	G	T
3	chr3_53499726	0	53499726	T	G
3	chr3_53510236	0	53510236	G	C
3	chr3_53516633	0	53516633	T	G
3	chr3_53545686	0	53545686	A	T
3	chr3_53561500	0	53561500	T	G
3	chr3_53567718	0	53567718	G	C
3	chr3_53571576	0	53571576	T	A
3	chr3_53573584	0	53573584	A	C
3	chr3_53574664	0	53574664	T	G
3	chr3_53583681	0	53583681	G	T
3	chr3_53623962	0	53623962	G	C
3	chr3_53630651	0	53630651	A	T
3	chr3_53661893	0	53661893	T	A
3	chr3_53669447	0	53669447	G	C
3	chr3_53680609	0	53680609	C	A
3	chr3_53683006	0	53683006	G	C
3	chr3_53709417	0	53709417	G	C
3	chr3_53711765	0	53711765	A	T
3	chr3_53717966	0	53717966	G	T
3	chr3_53720886	0	53720886	G	T
3	chr3_53725709	0	53725709	G	T
3	chr3_53727318	0	53727318	G	T
3	chr3_53777703	0	53777703	C	A
3	chr3_53809828	0	53809828	C	G
3	chr3_53815265	0	53815265	G	C
3	chr3_53816163	0	53816163	G	C
3	chr3_53823754	0	53823754	G	C
3	chr3_53836139	0	53836139	A	T
3	chr3_53837111	0	53837111	C	A
3	chr3_53839475	0	53839475	G	T
3	chr3_53847609	0	53847609	C	A
3	chr3_53847942	0	53847942	G	C
3	chr3_53863150	0	53863150	C	A
3	chr3_53879099	0	53879099	C	G
3	chr3_53880655	0	53880655	C	G
3	chr3_53881568	0	53881568	T	G
3	chr3_53900190	0	53900190	A	T
3	chr3_53920196	0	53920196	G	C
3	chr3_53921259	0	53921259	C	G
3	chr3_53922542	0	53922542	C	A
3	chr3_53960653	0	53960653	C	A
3	chr3_53984251	0	53984251	T	G
3	chr3_53986912	0	53986912	A	C
3	chr3_53989311	0	53989311	A	C
3	chr3_54024139	0	54024139	A	C
3	chr3_54070049	0	54070049	T	A
3	chr3_54072002	0	54072002	A	C
3	chr3_54090570	0	54090570	A	C
3	chr3_54091349	0	54091349	T	A
3	chr3_54135167	0	54135167	G	C
3	chr3_54143118	0	54143118	C	A
3	chr3_54186650	0	54186650	C	G
3	chr3_54192144	0	54192144	G	T
3	chr3_54215141	0	54215141	G	T
3	chr3_54271737	0	54271737	T	A
3	chr3_54279737	0	54279737	G	C
3	chr3_54285659	0	54285659	A	C
3	chr3_54302055	0	54302055	A	C
3	chr3_54303864	0	54303864	G	T
3	chr3_54330864	0	54330864	C	A
3	chr3_54346670	0	54346670	G	T
3	chr3_54347412	0	54347412	G	T
3	chr3_54351306	0	54351306	T	G
3	chr3_54362065	0	54362065	C	G
3	chr3_54374071	0	54374071	A	C
3	chr3_54390731	0	54390731	G	C
3	chr3_54412769	0	54412769	G	T
3	chr3_54464019	0	54464019	C	G
3	chr3_54465285	0	54465285	T	A
3	chr3_54467685	0	54467685	C	A
3	chr3_54499912	0	54499912	T	G
3	chr3_54508451	0	54508451	G	T
3	chr3_54553128	0	54553128	G	T
3	chr3_54597080	0	54597080	T	G
3	chr3_54654447	0	54654447	A	C
3	chr3_54662604	0	54662604	C	G
3	chr3_54708714	0	54708714	G	T
3	chr3_54725172	0	54725172	G	C
3	chr3_54728589	0	54728589	G	T
3	chr3_54728830	0	54728830	T	A
3	chr3_54763184	0	54763184	G	T
3	chr3_54765774	0	54765774	C	A
3	chr3_54768765	0	54768765	T	G
3	chr3_54773637	0	54773637	G	T
3	chr3_54815956	0	54815956	A	C
3	chr3_54825761	0	54825761	T	G
3	chr3_54834693	0	54834693	C	G
3	chr3_54880793	0	54880793	C	G
3	chr3_54880794	0	54880794	A	C
3	chr3_54880947	0	54880947	C	A
3	chr3_54891757	0	54891757	C	G
3	chr3_54916280	0	54916280	A	T
3	chr3_54935872	0	54935872	T	A
3	chr3_54940805	0	54940805	C	A
3	chr3_54989383	0	54989383	G	T
3	chr3_54989602	0	54989602	C	A
3	chr3_55001330	0	55001330	A	C
3	chr3_55001792	0	55001792	T	G
3	chr3_55014982	0	55014982	A	C
3	chr3_55024725	0	55024725	C	G
3	chr3_55029811	0	55029811	T	G
3	chr3_55048962	0	55048962	A	C
3	chr3_55062513	0	55062513	T	G
3	chr3_55075057	0	55075057	A	C
3	chr3_55093563	0	55093563	T	A
3	chr3_55093626	0	55093626	A	T
3	chr3_55098228	0	55098228	C	A
3	chr3_55100572	0	55100572	T	G
3	chr3_55111401	0	55111401	G	T
3	chr3_55134792	0	55134792	C	A
3	chr3_55144355	0	55144355	C	A
3	chr3_55149504	0	55149504	G	T
3	chr3_55151264	0	55151264	A	T
3	chr3_55176568	0	55176568	G	C
3	chr3_55187648	0	55187648	G	C
3	chr3_55223870	0	55223870	T	G
3	chr3_55293767	0	55293767	C	A
3	chr3_55294152	0	55294152	G	T
3	chr3_55297104	0	55297104	C	A
3	chr3_55328880	0	55328880	A	T
3	chr3_55366774	0	55366774	G	C
3	chr3_55411499	0	55411499	G	C
3	chr3_55421560	0	55421560	C	G
3	chr3_55433692	0	55433692	C	A
3	chr3_55445355	0	55445355	T	A
3	chr3_55489143	0	55489143	T	A
3	chr3_55500515	0	55500515	G	C
3	chr3_55510663	0	55510663	A	T
3	chr3_55511917	0	55511917	A	C
3	chr3_55538257	0	55538257	T	G
3	chr3_55553608	0	55553608	G	T
3	chr3_55568249	0	55568249	A	C
3	chr3_55568788	0	55568788	G	T
3	chr3_55574705	0	55574705	T	G
3	chr3_55578814	0	55578814	C	G
3	chr3_55581027	0	55581027	G	T
3	chr3_55586232	0	55586232	G	C
3	chr3_55587426	0	55587426	T	A
3	chr3_55606838	0	55606838	G	T
3	chr3_55673266	0	55673266	T	G
3	chr3_55679371	0	55679371	A	C
3	chr3_55679987	0	55679987	C	A
3	chr3_55695453	0	55695453	G	C
3	chr3_55711663	0	55711663	T	A
3	chr3_55724509	0	55724509	A	C
3	chr3_55747306	0	55747306	A	C
3	chr3_55798524	0	55798524	G	C
3	chr3_55825286	0	55825286	T	G
3	chr3_55840280	0	55840280	C	A
3	chr3_55889305	0	55889305	C	A
3	chr3_55902798	0	55902798	G	C
3	chr3_55949740	0	55949740	C	A
3	chr3_55954590	0	55954590	A	C
3	chr3_55965400	0	55965400	A	T
3	chr3_55978097	0	55978097	A	C
3	chr3_55992450	0	55992450	A	T
3	chr3_55996320	0	55996320	T	A
3	chr3_55999625	0	55999625	G	T
3	chr3_56014015	0	56014015	A	T
3	chr3_56014309	0	56014309	C	G
3	chr3_56035412	0	56035412	G	C
3	chr3_56074552	0	56074552	C	G
3	chr3_56079296	0	56079296	T	G
3	chr3_56095665	0	56095665	G	C
3	chr3_56164251	0	56164251	G	C
3	chr3_56181764	0	56181764	C	A
3	chr3_56212105	0	56212105	A	C
3	chr3_56385270	0	56385270	A	T
3	chr3_56399297	0	56399297	C	G
3	chr3_56403121	0	56403121	C	A
3	chr3_56420542	0	56420542	T	G
3	chr3_56425543	0	56425543	G	T
3	chr3_56466140	0	56466140	T	A
3	chr3_56474639	0	56474639	G	T
3	chr3_56505038	0	56505038	G	C
3	chr3_56542943	0	56542943	A	C
3	chr3_56544256	0	56544256	T	G
3	chr3_56600599	0	56600599	T	G
3	chr3_56624940	0	56624940	C	G
3	chr3_56635335	0	56635335	A	T
3	chr3_56639644	0	56639644	T	A
3	chr3_56699503	0	56699503	C	A
3	chr3_56737866	0	56737866	A	T
3	chr3_56743122	0	56743122	T	G
3	chr3_56743573	0	56743573	G	C
3	chr3_56760988	0	56760988	C	G
3	chr3_56764127	0	56764127	T	G
3	chr3_56782267	0	56782267	G	T
3	chr3_56784113	0	56784113	T	A
3	chr3_56788019	0	56788019	C	G
3	chr3_56792991	0	56792991	C	G
3	chr3_56804221	0	56804221	A	C
3	chr3_56806165	0	56806165	A	T
3	chr3_56813673	0	56813673	C	G
3	chr3_56823800	0	56823800	G	C
3	chr3_56825706	0	56825706	A	T
3	chr3_56846973	0	56846973	G	T
3	chr3_56852174	0	56852174	C	A
3	chr3_56875601	0	56875601	G	C
3	chr3_56882469	0	56882469	G	C
3	chr3_56895438	0	56895438	C	G
3	chr3_56905446	0	56905446	A	C
3	chr3_56976497	0	56976497	C	G
3	chr3_56979313	0	56979313	T	A
3	chr3_56980280	0	56980280	T	G
3	chr3_56980740	0	56980740	C	G
3	chr3_57023686	0	57023686	G	T
3	chr3_57071015	0	57071015	C	G
3	chr3_57092128	0	57092128	C	G
3	chr3_57136515	0	57136515	T	A
3	chr3_57148560	0	57148560	A	C
3	chr3_57176397	0	57176397	A	C
3	chr3_57205724	0	57205724	T	G
3	chr3_57207846	0	57207846	C	A
3	chr3_57218670	0	57218670	G	C
3	chr3_57267713	0	57267713	T	A
3	chr3_57285897	0	57285897	A	T
3	chr3_57288441	0	57288441	C	A
3	chr3_57288905	0	57288905	G	C
3	chr3_57292385	0	57292385	C	G
3	chr3_57298973	0	57298973	G	C
3	chr3_57321681	0	57321681	G	C
3	chr3_57335832	0	57335832	G	T
3	chr3_57341014	0	57341014	G	T
3	chr3_57372960	0	57372960	G	C
3	chr3_57373094	0	57373094	C	A
3	chr3_57391364	0	57391364	A	T
3	chr3_57431275	0	57431275	A	T
3	chr3_57464116	0	57464116	A	C
3	chr3_57468496	0	57468496	A	C
3	chr3_57502965	0	57502965	G	T
3	chr3_57521064	0	57521064	G	T
3	chr3_57522868	0	57522868	T	G
3	chr3_57540438	0	57540438	T	A
3	chr3_57553270	0	57553270	A	C
3	chr3_57588886	0	57588886	T	G
3	chr3_57609072	0	57609072	C	G
3	chr3_57611186	0	57611186	G	C
3	chr3_57611592	0	57611592	C	G
3	chr3_57623961	0	57623961	G	C
3	chr3_57632061	0	57632061	T	G
3	chr3_57632935	0	57632935	A	T
3	chr3_57702524	0	57702524	T	G
3	chr3_57733218	0	57733218	T	G
3	chr3_57753413	0	57753413	A	C
3	chr3_57756053	0	57756053	C	A
3	chr3_57758891	0	57758891	G	C
3	chr3_57762290	0	57762290	A	C
3	chr3_57773985	0	57773985	C	A
3	chr3_57792048	0	57792048	G	T
3	chr3_57796388	0	57796388	C	A
3	chr3_57803380	0	57803380	C	A
3	chr3_57804021	0	57804021	C	G
3	chr3_57841622	0	57841622	C	A
3	chr3_57857440	0	57857440	C	A
3	chr3_57869709	0	57869709	C	A
3	chr3_57878194	0	57878194	G	C
3	chr3_57895467	0	57895467	A	C
3	chr3_57912047	0	57912047	A	T
3	chr3_57930445	0	57930445	G	C
3	chr3_57932105	0	57932105	C	A
3	chr3_57936055	0	57936055	T	G
3	chr3_57956619	0	57956619	A	C
3	chr3_57994580	0	57994580	T	A
3	chr3_57999657	0	57999657	A	C
3	chr3_58006553	0	58006553	C	A
3	chr3_58007529	0	58007529	T	G
3	chr3_58007972	0	58007972	A	C
3	chr3_58024636	0	58024636	A	C
3	chr3_58068255	0	58068255	A	C
3	chr3_58071231	0	58071231	C	G
3	chr3_58080509	0	58080509	C	G
3	chr3_58088728	0	58088728	C	G
3	chr3_58094515	0	58094515	C	A
3	chr3_58102011	0	58102011	G	C
3	chr3_58102144	0	58102144	A	C
3	chr3_58120125	0	58120125	T	G
3	chr3_58139168	0	58139168	G	C
3	chr3_58139337	0	58139337	A	T
3	chr3_58144388	0	58144388	C	A
3	chr3_58173209	0	58173209	G	C
3	chr3_58190600	0	58190600	G	T
3	chr3_58195804	0	58195804	G	C
3	chr3_58202945	0	58202945	G	C
3	chr3_58235838	0	58235838	A	T
3	chr3_58250161	0	58250161	G	C
3	chr3_58250477	0	58250477	T	A
3	chr3_58259564	0	58259564	T	A
3	chr3_58263323	0	58263323	A	C
3	chr3_58268800	0	58268800	G	C
3	chr3_58292397	0	58292397	C	G
3	chr3_58301956	0	58301956	C	A
3	chr3_58302463	0	58302463	G	C
3	chr3_58336086	0	58336086	A	C
3	chr3_58347501	0	58347501	T	G
3	chr3_58383837	0	58383837	C	G
3	chr3_58384915	0	58384915	C	G
3	chr3_58400743	0	58400743	T	A
3	chr3_58405137	0	58405137	A	C
3	chr3_58405337	0	58405337	G	T
3	chr3_58415611	0	58415611	C	A
3	chr3_58437248	0	58437248	C	G
3	chr3_58465899	0	58465899	C	A
3	chr3_58477993	0	58477993	T	G
3	chr3_58519550	0	58519550	T	A
3	chr3_58526511	0	58526511	T	G
3	chr3_58561363	0	58561363	A	C
3	chr3_58593673	0	58593673	G	T
3	chr3_58597499	0	58597499	C	A
3	chr3_58635820	0	58635820	G	C
3	chr3_58638650	0	58638650	T	G
3	chr3_58657244	0	58657244	T	G
3	chr3_58663969	0	58663969	G	C
3	chr3_58674100	0	58674100	G	C
3	chr3_58724073	0	58724073	T	A
3	chr3_58739519	0	58739519	A	T
3	chr3_58741693	0	58741693	T	A
3	chr3_58755292	0	58755292	G	T
3	chr3_58778122	0	58778122	C	G
3	chr3_58793954	0	58793954	G	T
3	chr3_58817178	0	58817178	C	A
3	chr3_58821953	0	58821953	A	T
3	chr3_58846023	0	58846023	G	C
3	chr3_58853735	0	58853735	A	T
3	chr3_58858838	0	58858838	C	A
3	chr3_58870737	0	58870737	G	T
3	chr3_58892680	0	58892680	T	G
3	chr3_58895918	0	58895918	T	G
3	chr3_58897633	0	58897633	T	G
3	chr3_58906980	0	58906980	A	C
3	chr3_58928321	0	58928321	C	G
3	chr3_58949664	0	58949664	T	A
3	chr3_58950302	0	58950302	G	T
3	chr3_58966217	0	58966217	A	T
3	chr3_58967365	0	58967365	G	C
3	chr3_58970788	0	58970788	C	G
3	chr3_58984331	0	58984331	T	G
3	chr3_59012746	0	59012746	C	A
3	chr3_59026661	0	59026661	T	G
3	chr3_59039063	0	59039063	A	C
3	chr3_59064794	0	59064794	A	C
3	chr3_59075884	0	59075884	G	C
3	chr3_59086374	0	59086374	T	A
3	chr3_59095195	0	59095195	A	C
3	chr3_59095657	0	59095657	C	G
3	chr3_59104589	0	59104589	C	G
3	chr3_59156017	0	59156017	A	C
3	chr3_59168283	0	59168283	T	G
3	chr3_59172914	0	59172914	C	A
3	chr3_59200579	0	59200579	G	T
3	chr3_59202786	0	59202786	G	C
3	chr3_59218103	0	59218103	T	G
3	chr3_59239376	0	59239376	T	A
3	chr3_59248619	0	59248619	T	G
3	chr3_59296807	0	59296807	T	A
3	chr3_59299474	0	59299474	G	T
3	chr3_59310301	0	59310301	C	G
3	chr3_59329428	0	59329428	G	C
3	chr3_59353722	0	59353722	A	T
3	chr3_59377409	0	59377409	A	C
3	chr3_59394209	0	59394209	G	T
3	chr3_59398273	0	59398273	A	C
3	chr3_59408411	0	59408411	C	G
3	chr3_59417988	0	59417988	A	C
3	chr3_59430902	0	59430902	G	C
3	chr3_59448122	0	59448122	C	A
3	chr3_59516669	0	59516669	G	C
3	chr3_59535977	0	59535977	T	G
3	chr3_59569475	0	59569475	A	T
3	chr3_59572925	0	59572925	A	C
3	chr3_59576433	0	59576433	A	C
3	chr3_59590034	0	59590034	T	G
3	chr3_59620675	0	59620675	A	C
3	chr3_59634769	0	59634769	G	T
3	chr3_59636392	0	59636392	G	C
3	chr3_59640377	0	59640377	G	T
3	chr3_59644722	0	59644722	G	C
3	chr3_59648505	0	59648505	C	G
3	chr3_59653963	0	59653963	G	T
3	chr3_59661198	0	59661198	T	A
3	chr3_59672785	0	59672785	A	T
3	chr3_59676387	0	59676387	G	T
3	chr3_59715692	0	59715692	G	T
3	chr3_59719098	0	59719098	C	G
3	chr3_59728777	0	59728777	G	T
3	chr3_59769766	0	59769766	G	C
3	chr3_59798893	0	59798893	T	G
3	chr3_59809206	0	59809206	C	G
3	chr3_59834422	0	59834422	G	C
3	chr3_59834925	0	59834925	T	A
3	chr3_59845254	0	59845254	C	G
3	chr3_59864918	0	59864918	T	G
3	chr3_59870340	0	59870340	C	G
3	chr3_59883585	0	59883585	G	C
3	chr3_59894663	0	59894663	C	A
3	chr3_59898900	0	59898900	C	G
3	chr3_59915582	0	59915582	C	A
3	chr3_59931135	0	59931135	G	C
3	chr3_59931270	0	59931270	T	G
3	chr3_59947837	0	59947837	G	C
3	chr3_59960199	0	59960199	C	G
3	chr3_60017219	0	60017219	C	G
3	chr3_60028110	0	60028110	G	C
3	chr3_60037283	0	60037283	A	T
3	chr3_60041355	0	60041355	A	C
3	chr3_60069592	0	60069592	C	G
3	chr3_60084460	0	60084460	G	T
3	chr3_60097408	0	60097408	T	A
3	chr3_60116868	0	60116868	C	G
3	chr3_60132105	0	60132105	C	A
3	chr3_60141329	0	60141329	A	C
3	chr3_60141679	0	60141679	C	A
3	chr3_60170981	0	60170981	A	T
3	chr3_60242797	0	60242797	C	G
3	chr3_60255248	0	60255248	A	C
3	chr3_60268014	0	60268014	G	C
3	chr3_60275438	0	60275438	C	G
3	chr3_60284183	0	60284183	T	A
3	chr3_60304209	0	60304209	G	C
3	chr3_60314781	0	60314781	T	G
3	chr3_60320498	0	60320498	T	A
3	chr3_60341816	0	60341816	C	G
3	chr3_60350461	0	60350461	C	G
3	chr3_60357195	0	60357195	T	G
3	chr3_60417926	0	60417926	T	G
3	chr3_60434958	0	60434958	A	T
3	chr3_60467995	0	60467995	G	T
3	chr3_60471452	0	60471452	C	G
3	chr3_60497495	0	60497495	A	T
3	chr3_60527587	0	60527587	C	A
3	chr3_60539464	0	60539464	A	C
3	chr3_60550343	0	60550343	G	T
3	chr3_60573284	0	60573284	A	T
3	chr3_60609613	0	60609613	C	G
3	chr3_60629095	0	60629095	C	G
3	chr3_60658667	0	60658667	T	G
3	chr3_60659614	0	60659614	C	G
3	chr3_60668945	0	60668945	C	G
3	chr3_60722606	0	60722606	A	T
3	chr3_60755030	0	60755030	G	C
3	chr3_60766419	0	60766419	G	T
3	chr3_60775274	0	60775274	T	G
3	chr3_60801477	0	60801477	A	T
3	chr3_60801622	0	60801622	G	T
3	chr3_60807253	0	60807253	T	G
3	chr3_60824620	0	60824620	G	C
3	chr3_60827450	0	60827450	C	A
3	chr3_60832860	0	60832860	C	G
3	chr3_60836413	0	60836413	A	C
3	chr3_60852348	0	60852348	G	T
3	chr3_60856699	0	60856699	A	C
3	chr3_60859692	0	60859692	A	C
3	chr3_60886021	0	60886021	G	C
3	chr3_60917614	0	60917614	A	C
3	chr3_60920337	0	60920337	A	C
3	chr3_60924174	0	60924174	T	A
3	chr3_60934280	0	60934280	C	A
3	chr3_60935091	0	60935091	C	G
3	chr3_60935237	0	60935237	G	T
3	chr3_60956301	0	60956301	G	C
3	chr3_60957852	0	60957852	G	C
3	chr3_60979743	0	60979743	G	C
3	chr3_61016926	0	61016926	G	C
3	chr3_61017190	0	61017190	A	C
3	chr3_61017807	0	61017807	G	T
3	chr3_61021036	0	61021036	A	C
3	chr3_61024804	0	61024804	G	C
3	chr3_61078925	0	61078925	C	A
3	chr3_61083013	0	61083013	C	G
3	chr3_61097376	0	61097376	G	T
3	chr3_61105881	0	61105881	C	A
3	chr3_61128183	0	61128183	A	T
3	chr3_61163973	0	61163973	G	C
3	chr3_61170130	0	61170130	G	T
3	chr3_61190820	0	61190820	A	T
3	chr3_61191412	0	61191412	T	A
3	chr3_61193074	0	61193074	A	C
3	chr3_61216923	0	61216923	G	T
3	chr3_61218118	0	61218118	C	G
3	chr3_61220634	0	61220634	T	A
3	chr3_61224932	0	61224932	G	T
3	chr3_61248594	0	61248594	G	T
3	chr3_61271776	0	61271776	A	T
3	chr3_61276743	0	61276743	C	A
3	chr3_61283190	0	61283190	C	G
3	chr3_61302341	0	61302341	A	C
3	chr3_61304857	0	61304857	C	A
3	chr3_61308627	0	61308627	G	T
3	chr3_61313536	0	61313536	C	A
3	chr3_61338806	0	61338806	T	G
3	chr3_61339556	0	61339556	A	T
3	chr3_61344288	0	61344288	A	C
3	chr3_61431821	0	61431821	G	C
3	chr3_61438048	0	61438048	G	C
3	chr3_61444971	0	61444971	G	C
3	chr3_61472082	0	61472082	A	C
3	chr3_61495686	0	61495686	C	G
3	chr3_61514681	0	61514681	C	G
3	chr3_61517669	0	61517669	A	T
3	chr3_61528449	0	61528449	G	C
3	chr3_61531303	0	61531303	C	A
3	chr3_61535462	0	61535462	C	A
3	chr3_61556232	0	61556232	G	C
3	chr3_61566252	0	61566252	T	A
3	chr3_61605079	0	61605079	G	T
3	chr3_61611013	0	61611013	G	T
3	chr3_61629752	0	61629752	T	G
3	chr3_61652179	0	61652179	T	G
3	chr3_61683849	0	61683849	G	T
3	chr3_61719051	0	61719051	T	G
3	chr3_61725367	0	61725367	C	G
3	chr3_61733681	0	61733681	C	A
3	chr3_61759061	0	61759061	G	T
3	chr3_61801124	0	61801124	T	G
3	chr3_61810900	0	61810900	G	C
3	chr3_61811735	0	61811735	G	C
3	chr3_61935155	0	61935155	C	G
3	chr3_61956026	0	61956026	G	C
3	chr3_62001661	0	62001661	C	G
3	chr3_62061087	0	62061087	T	G
3	chr3_62093446	0	62093446	G	C
3	chr3_62119710	0	62119710	G	T
3	chr3_62124000	0	62124000	C	G
3	chr3_62137886	0	62137886	T	A
3	chr3_62139300	0	62139300	G	T
3	chr3_62154171	0	62154171	A	T
3	chr3_62160810	0	62160810	C	G
3	chr3_62209143	0	62209143	C	G
3	chr3_62215634	0	62215634	G	T
3	chr3_62229602	0	62229602	G	T
3	chr3_62259019	0	62259019	A	T
3	chr3_62283002	0	62283002	G	C
3	chr3_62325919	0	62325919	C	G
3	chr3_62330294	0	62330294	C	G
3	chr3_62332410	0	62332410	A	C
3	chr3_62333289	0	62333289	A	T
3	chr3_62339448	0	62339448	T	G
3	chr3_62350813	0	62350813	G	T
3	chr3_62438806	0	62438806	T	A
3	chr3_62441987	0	62441987	A	C
3	chr3_62446850	0	62446850	T	G
3	chr3_62451400	0	62451400	C	G
3	chr3_62452692	0	62452692	T	A
3	chr3_62455289	0	62455289	C	G
3	chr3_62468292	0	62468292	A	T
3	chr3_62493226	0	62493226	G	T
3	chr3_62497559	0	62497559	G	C
3	chr3_62529291	0	62529291	C	G
3	chr3_62538907	0	62538907	C	G
3	chr3_62551909	0	62551909	G	T
3	chr3_62557135	0	62557135	C	G
3	chr3_62569414	0	62569414	A	C
3	chr3_62585836	0	62585836	T	A
3	chr3_62591067	0	62591067	A	C
3	chr3_62596131	0	62596131	G	T
3	chr3_62600434	0	62600434	A	T
3	chr3_62604975	0	62604975	A	C
3	chr3_62644963	0	62644963	C	A
3	chr3_62647252	0	62647252	C	G
3	chr3_62658032	0	62658032	A	C
3	chr3_62703295	0	62703295	C	G
3	chr3_62707971	0	62707971	C	A
3	chr3_62735152	0	62735152	C	G
3	chr3_62755120	0	62755120	G	T
3	chr3_62766485	0	62766485	A	C
3	chr3_62788677	0	62788677	G	C
3	chr3_62818502	0	62818502	A	C
3	chr3_62866423	0	62866423	G	T
3	chr3_62928274	0	62928274	A	C
3	chr3_62947908	0	62947908	A	T
3	chr3_62953528	0	62953528	T	G
3	chr3_62981602	0	62981602	A	C
3	chr3_62996453	0	62996453	T	G
3	chr3_63003834	0	63003834	C	G
3	chr3_63028937	0	63028937	T	G
3	chr3_63066667	0	63066667	C	A
3	chr3_63091158	0	63091158	G	C
3	chr3_63096687	0	63096687	G	T
3	chr3_63176311	0	63176311	C	A
3	chr3_63189356	0	63189356	G	C
3	chr3_63190817	0	63190817	G	C
3	chr3_63193234	0	63193234	C	G
3	chr3_63195492	0	63195492	A	C
3	chr3_63206544	0	63206544	T	A
3	chr3_63220323	0	63220323	A	C
3	chr3_63223678	0	63223678	C	A
3	chr3_63240624	0	63240624	A	C
3	chr3_63255458	0	63255458	A	T
3	chr3_63286689	0	63286689	A	T
3	chr3_63323228	0	63323228	T	G
3	chr3_63334771	0	63334771	G	T
3	chr3_63392275	0	63392275	A	C
3	chr3_63426772	0	63426772	A	C
3	chr3_63439585	0	63439585	A	C
3	chr3_63503735	0	63503735	A	C
3	chr3_63509715	0	63509715	A	C
3	chr3_63509762	0	63509762	A	T
3	chr3_63517530	0	63517530	A	T
3	chr3_63531863	0	63531863	G	C
3	chr3_63564399	0	63564399	T	G
3	chr3_63586810	0	63586810	A	C
3	chr3_63598692	0	63598692	G	C
3	chr3_63620250	0	63620250	T	A
3	chr3_63646675	0	63646675	C	A
3	chr3_63647975	0	63647975	C	A
3	chr3_63711471	0	63711471	A	C
3	chr3_63712815	0	63712815	G	T
3	chr3_63713024	0	63713024	A	T
3	chr3_63724599	0	63724599	T	A
3	chr3_63728953	0	63728953	A	C
3	chr3_63731399	0	63731399	G	C
3	chr3_63764631	0	63764631	G	T
3	chr3_63790467	0	63790467	T	G
3	chr3_63819805	0	63819805	G	T
3	chr3_63870409	0	63870409	T	G
3	chr3_63870412	0	63870412	A	T
3	chr3_63871314	0	63871314	G	T
3	chr3_63872595	0	63872595	A	C
3	chr3_63877369	0	63877369	A	C
3	chr3_63899441	0	63899441	C	A
3	chr3_63917808	0	63917808	C	A
3	chr3_63943121	0	63943121	C	G
3	chr3_63989481	0	63989481	G	C
3	chr3_64009468	0	64009468	C	A
3	chr3_64013922	0	64013922	G	T
3	chr3_64025194	0	64025194	C	A
3	chr3_64055657	0	64055657	C	G
3	chr3_64071988	0	64071988	C	G
3	chr3_64117331	0	64117331	C	G
3	chr3_64139447	0	64139447	G	T
3	chr3_64164932	0	64164932	A	T
3	chr3_64181876	0	64181876	G	C
3	chr3_64185769	0	64185769	T	G
3	chr3_64219116	0	64219116	T	G
3	chr3_64227562	0	64227562	C	A
3	chr3_64241300	0	64241300	T	G
3	chr3_64244566	0	64244566	C	G
3	chr3_64246995	0	64246995	T	A
3	chr3_64253044	0	64253044	G	C
3	chr3_64262127	0	64262127	T	A
3	chr3_64271984	0	64271984	C	A
3	chr3_64279597	0	64279597	G	T
3	chr3_64282988	0	64282988	G	T
3	chr3_64328336	0	64328336	C	A
3	chr3_64340777	0	64340777	C	G
3	chr3_64347588	0	64347588	T	A
3	chr3_64377439	0	64377439	G	T
3	chr3_64415589	0	64415589	C	A
3	chr3_64420725	0	64420725	C	G
3	chr3_64425247	0	64425247	C	G
3	chr3_64455165	0	64455165	C	A
3	chr3_64468956	0	64468956	A	C
3	chr3_64482323	0	64482323	C	A
3	chr3_64502824	0	64502824	T	G
3	chr3_64503689	0	64503689	T	G
3	chr3_64513417	0	64513417	C	A
3	chr3_64529523	0	64529523	T	G
3	chr3_64533582	0	64533582	T	G
3	chr3_64568623	0	64568623	G	C
3	chr3_64572559	0	64572559	C	A
3	chr3_64577219	0	64577219	G	C
3	chr3_64583292	0	64583292	T	A
3	chr3_64614624	0	64614624	A	C
3	chr3_64624215	0	64624215	T	A
3	chr3_64631057	0	64631057	T	G
3	chr3_64636686	0	64636686	C	G
3	chr3_64642576	0	64642576	C	A
3	chr3_64647844	0	64647844	G	C
3	chr3_64661509	0	64661509	T	G
3	chr3_64702849	0	64702849	G	T
3	chr3_64734010	0	64734010	A	T
3	chr3_64780446	0	64780446	T	G
3	chr3_64781535	0	64781535	C	A
3	chr3_64845851	0	64845851	T	G
3	chr3_64849999	0	64849999	G	T
3	chr3_64856235	0	64856235	A	C
3	chr3_64923951	0	64923951	A	T
3	chr3_64951316	0	64951316	A	C
3	chr3_64956033	0	64956033	C	G
3	chr3_65005342	0	65005342	A	T
3	chr3_65033766	0	65033766	C	G
3	chr3_65120703	0	65120703	A	C
3	chr3_65123479	0	65123479	G	C
3	chr3_65125144	0	65125144	C	G
3	chr3_65130627	0	65130627	A	T
3	chr3_65154569	0	65154569	T	G
3	chr3_65194362	0	65194362	G	C
3	chr3_65260567	0	65260567	C	G
3	chr3_65275507	0	65275507	T	A
3	chr3_65297773	0	65297773	G	T
3	chr3_65298118	0	65298118	T	G
3	chr3_65298652	0	65298652	G	T
3	chr3_65304747	0	65304747	G	T
3	chr3_65325556	0	65325556	T	G
3	chr3_65405789	0	65405789	T	G
3	chr3_65412202	0	65412202	C	G
3	chr3_65429597	0	65429597	G	T
3	chr3_65447632	0	65447632	T	G
3	chr3_65465149	0	65465149	C	G
3	chr3_65488791	0	65488791	C	G
3	chr3_65512733	0	65512733	T	G
3	chr3_65527977	0	65527977	G	C
3	chr3_65528232	0	65528232	A	T
3	chr3_65529372	0	65529372	T	G
3	chr3_65537318	0	65537318	G	C
3	chr3_65546219	0	65546219	A	T
3	chr3_65560258	0	65560258	T	A
3	chr3_65561491	0	65561491	T	A
3	chr3_65641080	0	65641080	A	C
3	chr3_65649131	0	65649131	A	T
3	chr3_65681313	0	65681313	C	A
3	chr3_65704153	0	65704153	G	T
3	chr3_65707561	0	65707561	T	G
3	chr3_65737494	0	65737494	C	G
3	chr3_65741796	0	65741796	T	A
3	chr3_65753143	0	65753143	A	C
3	chr3_65757340	0	65757340	C	A
3	chr3_65768513	0	65768513	T	G
3	chr3_65795167	0	65795167	G	T
3	chr3_65845154	0	65845154	T	A
3	chr3_65851591	0	65851591	C	G
3	chr3_65910537	0	65910537	C	G
3	chr3_65917605	0	65917605	A	T
3	chr3_65975236	0	65975236	C	G
3	chr3_66013918	0	66013918	A	T
3	chr3_66013936	0	66013936	A	C
3	chr3_66030741	0	66030741	T	A
3	chr3_66033854	0	66033854	C	A
3	chr3_66060481	0	66060481	C	A
3	chr3_66066168	0	66066168	A	T
3	chr3_66085947	0	66085947	C	G
3	chr3_66093266	0	66093266	G	T
3	chr3_66098759	0	66098759	A	C
3	chr3_66110661	0	66110661	G	T
3	chr3_66141520	0	66141520	C	A
3	chr3_66142632	0	66142632	G	C
3	chr3_66151417	0	66151417	G	C
3	chr3_66166975	0	66166975	C	G
3	chr3_66171844	0	66171844	C	A
3	chr3_66177317	0	66177317	C	A
3	chr3_66270208	0	66270208	T	A
3	chr3_66277028	0	66277028	T	G
3	chr3_66277939	0	66277939	A	C
3	chr3_66281070	0	66281070	C	G
3	chr3_66285925	0	66285925	G	C
3	chr3_66302732	0	66302732	C	A
3	chr3_66313097	0	66313097	T	G
3	chr3_66336940	0	66336940	T	A
3	chr3_66338754	0	66338754	T	G
3	chr3_66352249	0	66352249	C	G
3	chr3_66391289	0	66391289	A	C
3	chr3_66393965	0	66393965	T	A
3	chr3_66395427	0	66395427	G	C
3	chr3_66489343	0	66489343	C	G
3	chr3_66521569	0	66521569	G	T
3	chr3_66533369	0	66533369	C	A
3	chr3_66536916	0	66536916	G	T
3	chr3_66538449	0	66538449	T	A
3	chr3_66539202	0	66539202	T	G
3	chr3_66543500	0	66543500	C	G
3	chr3_66546545	0	66546545	A	C
3	chr3_66568476	0	66568476	G	T
3	chr3_66574495	0	66574495	C	G
3	chr3_66607370	0	66607370	G	C
3	chr3_66613608	0	66613608	T	G
3	chr3_66675153	0	66675153	A	T
3	chr3_66680653	0	66680653	G	T
3	chr3_66681074	0	66681074	T	A
3	chr3_66684466	0	66684466	C	A
3	chr3_66718402	0	66718402	C	A
3	chr3_66731950	0	66731950	G	C
3	chr3_66773571	0	66773571	A	C
3	chr3_66800584	0	66800584	G	C
3	chr3_66804772	0	66804772	T	G
3	chr3_66819814	0	66819814	C	A
3	chr3_66825757	0	66825757	T	G
3	chr3_66831131	0	66831131	G	T
3	chr3_66862746	0	66862746	G	T
3	chr3_66898788	0	66898788	T	A
3	chr3_66916287	0	66916287	C	G
3	chr3_66940135	0	66940135	C	A
3	chr3_66962104	0	66962104	G	T
3	chr3_66964868	0	66964868	G	T
3	chr3_66990143	0	66990143	T	G
3	chr3_67000535	0	67000535	T	G
3	chr3_67000905	0	67000905	G	C
3	chr3_67041714	0	67041714	C	A
3	chr3_67070166	0	67070166	G	T
3	chr3_67073409	0	67073409	T	G
3	chr3_67243571	0	67243571	G	T
3	chr3_67254361	0	67254361	A	T
3	chr3_67293952	0	67293952	A	C
3	chr3_67351285	0	67351285	G	C
3	chr3_67380155	0	67380155	T	G
3	chr3_67418713	0	67418713	G	T
3	chr3_67452915	0	67452915	G	T
3	chr3_67486475	0	67486475	G	C
3	chr3_67525231	0	67525231	T	G
3	chr3_67547942	0	67547942	G	T
3	chr3_67570854	0	67570854	T	A
3	chr3_67584104	0	67584104	G	T
3	chr3_67587941	0	67587941	G	T
3	chr3_67588644	0	67588644	T	G
3	chr3_67596511	0	67596511	A	C
3	chr3_67598475	0	67598475	A	C
3	chr3_67605149	0	67605149	G	T
3	chr3_67613790	0	67613790	A	T
3	chr3_67618117	0	67618117	G	T
3	chr3_67634374	0	67634374	C	G
3	chr3_67678995	0	67678995	G	T
3	chr3_67703880	0	67703880	C	A
3	chr3_67737544	0	67737544	C	G
3	chr3_67740407	0	67740407	A	C
3	chr3_67749851	0	67749851	C	A
3	chr3_67753851	0	67753851	C	A
3	chr3_67768523	0	67768523	A	T
3	chr3_67781453	0	67781453	A	C
3	chr3_67799477	0	67799477	C	A
3	chr3_67847327	0	67847327	A	C
3	chr3_67882808	0	67882808	T	A
3	chr3_67885294	0	67885294	G	T
3	chr3_67900929	0	67900929	A	C
3	chr3_67901495	0	67901495	G	C
3	chr3_67916782	0	67916782	G	T
3	chr3_67927246	0	67927246	G	C
3	chr3_67931814	0	67931814	G	C
3	chr3_67932803	0	67932803	T	A
3	chr3_67943550	0	67943550	A	C
3	chr3_67967112	0	67967112	C	G
3	chr3_67994075	0	67994075	C	A
3	chr3_68010276	0	68010276	G	T
3	chr3_68031638	0	68031638	A	T
3	chr3_68040080	0	68040080	C	A
3	chr3_68048725	0	68048725	T	G
3	chr3_68061714	0	68061714	C	G
3	chr3_68066037	0	68066037	T	A
3	chr3_68066607	0	68066607	C	G
3	chr3_68068440	0	68068440	G	C
3	chr3_68071478	0	68071478	C	A
3	chr3_68118718	0	68118718	T	G
3	chr3_68215298	0	68215298	G	C
3	chr3_68242033	0	68242033	C	G
3	chr3_68244679	0	68244679	T	A
3	chr3_68265485	0	68265485	A	C
3	chr3_68281274	0	68281274	C	A
3	chr3_68287431	0	68287431	C	A
3	chr3_68303308	0	68303308	T	G
3	chr3_68308342	0	68308342	C	G
3	chr3_68311590	0	68311590	G	C
3	chr3_68353538	0	68353538	C	G
3	chr3_68401443	0	68401443	T	G
3	chr3_68432643	0	68432643	C	G
3	chr3_68439785	0	68439785	T	A
3	chr3_68458321	0	68458321	T	G
3	chr3_68470192	0	68470192	T	G
3	chr3_68483928	0	68483928	G	T
3	chr3_68518124	0	68518124	G	C
3	chr3_68535417	0	68535417	G	T
3	chr3_68542912	0	68542912	G	C
3	chr3_68553976	0	68553976	A	T
3	chr3_68557049	0	68557049	T	G
3	chr3_68561047	0	68561047	T	A
3	chr3_68572908	0	68572908	C	A
3	chr3_68576334	0	68576334	T	A
3	chr3_68627993	0	68627993	A	C
3	chr3_68629697	0	68629697	G	T
3	chr3_68629776	0	68629776	C	A
3	chr3_68653562	0	68653562	G	C
3	chr3_68660546	0	68660546	C	A
3	chr3_68674899	0	68674899	C	A
3	chr3_68680098	0	68680098	A	T
3	chr3_68727397	0	68727397	G	T
3	chr3_68758341	0	68758341	A	C
3	chr3_68762902	0	68762902	G	C
3	chr3_68771646	0	68771646	G	C
3	chr3_68793227	0	68793227	A	C
3	chr3_68835707	0	68835707	A	C
3	chr3_68845562	0	68845562	T	A
3	chr3_68903238	0	68903238	T	G
3	chr3_68931255	0	68931255	C	A
3	chr3_68944770	0	68944770	C	A
3	chr3_68952697	0	68952697	T	G
3	chr3_68957916	0	68957916	A	C
3	chr3_68968184	0	68968184	C	G
3	chr3_69023628	0	69023628	C	A
3	chr3_69025402	0	69025402	T	A
3	chr3_69029017	0	69029017	T	A
3	chr3_69030262	0	69030262	C	G
3	chr3_69047538	0	69047538	C	G
3	chr3_69051911	0	69051911	A	T
3	chr3_69071306	0	69071306	C	A
3	chr3_69088989	0	69088989	G	T
3	chr3_69089605	0	69089605	A	T
3	chr3_69100275	0	69100275	G	C
3	chr3_69141947	0	69141947	C	A
3	chr3_69175737	0	69175737	G	C
3	chr3_69203781	0	69203781	T	G
3	chr3_69206665	0	69206665	G	C
3	chr3_69211057	0	69211057	C	G
3	chr3_69215560	0	69215560	G	T
3	chr3_69248593	0	69248593	T	A
3	chr3_69284769	0	69284769	A	C
3	chr3_69290160	0	69290160	C	A
3	chr3_69296023	0	69296023	A	T
3	chr3_69299951	0	69299951	G	T
3	chr3_69307237	0	69307237	T	G
3	chr3_69312508	0	69312508	C	A
3	chr3_69324650	0	69324650	T	A
3	chr3_69368632	0	69368632	C	G
3	chr3_69387383	0	69387383	T	G
3	chr3_69396190	0	69396190	G	C
3	chr3_69414223	0	69414223	T	G
3	chr3_69460312	0	69460312	T	A
3	chr3_69468379	0	69468379	G	T
3	chr3_69472653	0	69472653	A	C
3	chr3_69498865	0	69498865	T	A
3	chr3_69505510	0	69505510	C	G
3	chr3_69510018	0	69510018	G	T
3	chr3_69539010	0	69539010	C	G
3	chr3_69574118	0	69574118	C	A
3	chr3_69584120	0	69584120	G	C
3	chr3_69613980	0	69613980	C	G
3	chr3_69632935	0	69632935	G	T
3	chr3_69638906	0	69638906	C	A
3	chr3_69647479	0	69647479	G	T
3	chr3_69666406	0	69666406	G	T
3	chr3_69719471	0	69719471	C	G
3	chr3_69745787	0	69745787	G	T
3	chr3_69771111	0	69771111	G	C
3	chr3_69779126	0	69779126	G	C
3	chr3_69823159	0	69823159	C	G
3	chr3_69843048	0	69843048	A	C
3	chr3_69847055	0	69847055	T	G
3	chr3_69875138	0	69875138	A	C
3	chr3_69916868	0	69916868	C	G
3	chr3_69925380	0	69925380	C	A
3	chr3_69925404	0	69925404	G	C
3	chr3_69939190	0	69939190	C	A
3	chr3_69963413	0	69963413	A	C
3	chr3_70005345	0	70005345	A	C
3	chr3_70013993	0	70013993	G	T
3	chr3_70016107	0	70016107	A	T
3	chr3_70033858	0	70033858	C	G
3	chr3_70100647	0	70100647	T	G
3	chr3_70101116	0	70101116	G	C
3	chr3_70104983	0	70104983	A	C
3	chr3_70153135	0	70153135	C	G
3	chr3_70188106	0	70188106	A	C
3	chr3_70197466	0	70197466	G	T
3	chr3_70198944	0	70198944	T	G
3	chr3_70221437	0	70221437	G	C
3	chr3_70249916	0	70249916	A	C
3	chr3_70260921	0	70260921	C	A
3	chr3_70287400	0	70287400	T	G
3	chr3_70302903	0	70302903	A	T
3	chr3_70313097	0	70313097	C	A
3	chr3_70317448	0	70317448	C	G
3	chr3_70338477	0	70338477	C	A
3	chr3_70363469	0	70363469	C	A
3	chr3_70399117	0	70399117	G	T
3	chr3_70411269	0	70411269	G	C
3	chr3_70431576	0	70431576	C	A
3	chr3_70457920	0	70457920	A	T
3	chr3_70470806	0	70470806	G	C
3	chr3_70471157	0	70471157	C	A
3	chr3_70472538	0	70472538	C	G
3	chr3_70498173	0	70498173	G	C
3	chr3_70504687	0	70504687	T	A
3	chr3_70528661	0	70528661	T	G
3	chr3_70550156	0	70550156	C	G
3	chr3_70550190	0	70550190	A	C
3	chr3_70557333	0	70557333	T	A
3	chr3_70581028	0	70581028	C	A
3	chr3_70586074	0	70586074	C	A
3	chr3_70625870	0	70625870	C	G
3	chr3_70661179	0	70661179	C	G
3	chr3_70666790	0	70666790	A	T
3	chr3_70666993	0	70666993	T	A
3	chr3_70673326	0	70673326	A	T
3	chr3_70746431	0	70746431	C	A
3	chr3_70749571	0	70749571	T	G
3	chr3_70770512	0	70770512	G	T
3	chr3_70778767	0	70778767	C	G
3	chr3_70787303	0	70787303	T	G
3	chr3_70862320	0	70862320	T	G
3	chr3_70918474	0	70918474	C	A
3	chr3_70943534	0	70943534	C	A
3	chr3_70944932	0	70944932	T	A
3	chr3_70975843	0	70975843	T	A
3	chr3_70982952	0	70982952	G	T
3	chr3_70992502	0	70992502	C	G
3	chr3_71005759	0	71005759	T	G
3	chr3_71007989	0	71007989	G	T
3	chr3_71035396	0	71035396	C	G
3	chr3_71074594	0	71074594	C	G
3	chr3_71118080	0	71118080	C	A
3	chr3_71129054	0	71129054	G	T
3	chr3_71149432	0	71149432	C	G
3	chr3_71155982	0	71155982	G	T
3	chr3_71170086	0	71170086	C	A
3	chr3_71174997	0	71174997	G	C
3	chr3_71182682	0	71182682	A	C
3	chr3_71198103	0	71198103	G	T
3	chr3_71299621	0	71299621	A	C
3	chr3_71305038	0	71305038	T	G
3	chr3_71338291	0	71338291	C	A
3	chr3_71343539	0	71343539	G	C
3	chr3_71375916	0	71375916	A	T
3	chr3_71377256	0	71377256	A	C
3	chr3_71385763	0	71385763	T	G
3	chr3_71399080	0	71399080	T	G
3	chr3_71403390	0	71403390	G	C
3	chr3_71443661	0	71443661	A	C
3	chr3_71448275	0	71448275	A	C
3	chr3_71469241	0	71469241	C	G
3	chr3_71488169	0	71488169	G	T
3	chr3_71495024	0	71495024	T	A
3	chr3_71500080	0	71500080	A	T
3	chr3_71511853	0	71511853	A	C
3	chr3_71527148	0	71527148	A	C
3	chr3_71556907	0	71556907	G	C
3	chr3_71558622	0	71558622	T	A
3	chr3_71561798	0	71561798	T	A
3	chr3_71575994	0	71575994	G	T
3	chr3_71626530	0	71626530	T	A
3	chr3_71628798	0	71628798	G	T
3	chr3_71637164	0	71637164	G	C
3	chr3_71644674	0	71644674	T	A
3	chr3_71675780	0	71675780	A	T
3	chr3_71679128	0	71679128	T	G
3	chr3_71711623	0	71711623	C	A
3	chr3_71736284	0	71736284	C	A
3	chr3_71736777	0	71736777	C	A
3	chr3_71773381	0	71773381	C	A
3	chr3_71820837	0	71820837	T	A
3	chr3_71828434	0	71828434	T	G
3	chr3_71873181	0	71873181	A	C
3	chr3_71902834	0	71902834	C	A
3	chr3_71909706	0	71909706	G	T
3	chr3_71911491	0	71911491	C	A
3	chr3_71912938	0	71912938	C	A
3	chr3_71942186	0	71942186	C	A
3	chr3_72004052	0	72004052	G	C
3	chr3_72034859	0	72034859	A	T
3	chr3_72037756	0	72037756	G	T
3	chr3_72045677	0	72045677	G	C
3	chr3_72046177	0	72046177	C	A
3	chr3_72053767	0	72053767	C	G
3	chr3_72057094	0	72057094	T	G
3	chr3_72057500	0	72057500	C	A
3	chr3_72093342	0	72093342	A	C
3	chr3_72112616	0	72112616	T	G
3	chr3_72115170	0	72115170	A	C
3	chr3_72125802	0	72125802	G	C
3	chr3_72194468	0	72194468	C	A
3	chr3_72243871	0	72243871	G	T
3	chr3_72274280	0	72274280	T	G
3	chr3_72313968	0	72313968	C	A
3	chr3_72322581	0	72322581	C	A
3	chr3_72371611	0	72371611	A	C
3	chr3_72387976	0	72387976	A	T
3	chr3_72410391	0	72410391	A	C
3	chr3_72516897	0	72516897	C	G
3	chr3_72521815	0	72521815	G	T
3	chr3_72526626	0	72526626	G	C
3	chr3_72540772	0	72540772	T	G
3	chr3_72569234	0	72569234	A	T
3	chr3_72571247	0	72571247	G	T
3	chr3_72600257	0	72600257	G	C
3	chr3_72620228	0	72620228	T	A
3	chr3_72650620	0	72650620	G	T
3	chr3_72679378	0	72679378	G	C
3	chr3_72679530	0	72679530	T	A
3	chr3_72692615	0	72692615	T	A
3	chr3_72731148	0	72731148	C	G
3	chr3_72773552	0	72773552	A	T
3	chr3_72827156	0	72827156	G	T
3	chr3_72827749	0	72827749	G	T
3	chr3_72834483	0	72834483	T	G
3	chr3_72843283	0	72843283	A	T
3	chr3_72873511	0	72873511	A	C
3	chr3_72893978	0	72893978	C	G
3	chr3_72903724	0	72903724	T	G
3	chr3_72914639	0	72914639	G	C
3	chr3_72947666	0	72947666	A	C
3	chr3_72981969	0	72981969	G	T
3	chr3_72984807	0	72984807	G	T
3	chr3_72997483	0	72997483	G	C
3	chr3_72999811	0	72999811	C	G
3	chr3_73004105	0	73004105	C	G
3	chr3_73065720	0	73065720	C	G
3	chr3_73076093	0	73076093	A	C
3	chr3_73086342	0	73086342	T	G
3	chr3_73098949	0	73098949	A	T
3	chr3_73125000	0	73125000	T	G
3	chr3_73142862	0	73142862	A	C
3	chr3_73142919	0	73142919	C	A
3	chr3_73207005	0	73207005	T	A
3	chr3_73211236	0	73211236	C	G
3	chr3_73220372	0	73220372	G	T
3	chr3_73303662	0	73303662	C	G
3	chr3_73322935	0	73322935	G	T
3	chr3_73336787	0	73336787	G	C
3	chr3_73350068	0	73350068	C	G
3	chr3_73367566	0	73367566	T	G
3	chr3_73382732	0	73382732	T	G
3	chr3_73387468	0	73387468	A	T
3	chr3_73414946	0	73414946	G	T
3	chr3_73438430	0	73438430	T	A
3	chr3_73448431	0	73448431	G	C
3	chr3_73471899	0	73471899	G	T
3	chr3_73472566	0	73472566	A	T
3	chr3_73521756	0	73521756	C	A
3	chr3_73573636	0	73573636	G	C
3	chr3_73625918	0	73625918	C	A
3	chr3_73641053	0	73641053	G	T
3	chr3_73644598	0	73644598	C	A
3	chr3_73650977	0	73650977	C	A
3	chr3_73654485	0	73654485	A	T
3	chr3_73658157	0	73658157	G	T
3	chr3_73662030	0	73662030	G	T
3	chr3_73676579	0	73676579	G	C
3	chr3_73682342	0	73682342	A	T
3	chr3_73708943	0	73708943	A	T
3	chr3_73709059	0	73709059	C	A
3	chr3_73740220	0	73740220	T	G
3	chr3_73758308	0	73758308	C	A
3	chr3_73829977	0	73829977	C	A
3	chr3_73830137	0	73830137	T	G
3	chr3_73839315	0	73839315	T	A
3	chr3_73908348	0	73908348	C	G
3	chr3_73918457	0	73918457	T	G
3	chr3_73938888	0	73938888	C	A
3	chr3_73941142	0	73941142	G	C
3	chr3_73942054	0	73942054	A	T
3	chr3_73947278	0	73947278	C	A
3	chr3_73947866	0	73947866	C	A
3	chr3_73966975	0	73966975	T	G
3	chr3_73973838	0	73973838	T	A
3	chr3_74007921	0	74007921	A	C
3	chr3_74010615	0	74010615	C	G
3	chr3_74040669	0	74040669	C	A
3	chr3_74058626	0	74058626	C	G
3	chr3_74071228	0	74071228	A	T
3	chr3_74108120	0	74108120	G	C
3	chr3_74110110	0	74110110	C	G
3	chr3_74113769	0	74113769	G	C
3	chr3_74148191	0	74148191	T	A
3	chr3_74159520	0	74159520	A	C
3	chr3_74160181	0	74160181	G	C
3	chr3_74207291	0	74207291	G	T
3	chr3_74234886	0	74234886	T	G
3	chr3_74243872	0	74243872	A	T
3	chr3_74245769	0	74245769	G	T
3	chr3_74246206	0	74246206	T	G
3	chr3_74293822	0	74293822	T	A
3	chr3_74314418	0	74314418	T	G
3	chr3_74317441	0	74317441	A	T
3	chr3_74336752	0	74336752	C	A
3	chr3_74349308	0	74349308	G	C
3	chr3_74418557	0	74418557	T	G
3	chr3_74501391	0	74501391	G	C
3	chr3_74524270	0	74524270	G	C
3	chr3_74532498	0	74532498	T	G
3	chr3_74543309	0	74543309	G	T
3	chr3_74566534	0	74566534	G	T
3	chr3_74574540	0	74574540	A	C
3	chr3_74593224	0	74593224	C	G
3	chr3_74595345	0	74595345	A	T
3	chr3_74597907	0	74597907	T	A
3	chr3_74615184	0	74615184	C	A
3	chr3_74615536	0	74615536	G	C
3	chr3_74619500	0	74619500	G	T
3	chr3_74640237	0	74640237	G	C
3	chr3_74665993	0	74665993	T	G
3	chr3_74671438	0	74671438	G	C
3	chr3_74686145	0	74686145	C	A
3	chr3_74689964	0	74689964	G	C
3	chr3_74690978	0	74690978	G	T
3	chr3_74727397	0	74727397	G	T
3	chr3_74748930	0	74748930	A	C
3	chr3_74756460	0	74756460	G	T
3	chr3_74760165	0	74760165	G	T
3	chr3_74804549	0	74804549	A	C
3	chr3_74807640	0	74807640	A	C
3	chr3_74833296	0	74833296	T	G
3	chr3_74860974	0	74860974	A	T
3	chr3_74877770	0	74877770	C	A
3	chr3_74887097	0	74887097	A	C
3	chr3_74907214	0	74907214	C	A
3	chr3_74915380	0	74915380	G	C
3	chr3_74917340	0	74917340	G	T
3	chr3_74934540	0	74934540	T	A
3	chr3_74941044	0	74941044	C	A
3	chr3_74953204	0	74953204	C	A
3	chr3_74953589	0	74953589	T	G
3	chr3_74954713	0	74954713	A	T
3	chr3_74958344	0	74958344	A	C
3	chr3_74967217	0	74967217	A	T
3	chr3_74969212	0	74969212	C	A
3	chr3_74993134	0	74993134	C	A
3	chr3_75087530	0	75087530	G	T
3	chr3_75098988	0	75098988	G	C
3	chr3_75108856	0	75108856	T	A
3	chr3_75111673	0	75111673	G	C
3	chr3_75124617	0	75124617	A	C
3	chr3_75132274	0	75132274	T	A
3	chr3_75156165	0	75156165	G	T
3	chr3_75241619	0	75241619	T	G
3	chr3_75264470	0	75264470	T	A
3	chr3_75272157	0	75272157	A	T
3	chr3_75284049	0	75284049	G	C
3	chr3_75284210	0	75284210	T	A
3	chr3_75292999	0	75292999	C	A
3	chr3_75306062	0	75306062	C	A
3	chr3_75331014	0	75331014	A	C
3	chr3_75347418	0	75347418	T	A
3	chr3_75349946	0	75349946	A	T
3	chr3_75351018	0	75351018	A	C
3	chr3_75391171	0	75391171	C	G
3	chr3_75425098	0	75425098	C	G
3	chr3_75447939	0	75447939	C	G
3	chr3_75511434	0	75511434	A	C
3	chr3_75518368	0	75518368	C	G
3	chr3_75519310	0	75519310	G	C
3	chr3_75524485	0	75524485	T	G
3	chr3_75552397	0	75552397	G	C
3	chr3_75577913	0	75577913	G	C
3	chr3_75595708	0	75595708	A	T
3	chr3_75598493	0	75598493	G	C
3	chr3_75602232	0	75602232	C	G
3	chr3_75602727	0	75602727	G	C
3	chr3_75620347	0	75620347	G	T
3	chr3_75665715	0	75665715	A	C
3	chr3_75682365	0	75682365	C	A
3	chr3_75694738	0	75694738	C	G
3	chr3_75696226	0	75696226	T	A
3	chr3_75697231	0	75697231	C	G
3	chr3_75710113	0	75710113	G	C
3	chr3_75730331	0	75730331	T	G
3	chr3_75766393	0	75766393	A	C
3	chr3_75769462	0	75769462	C	G
3	chr3_75784052	0	75784052	T	A
3	chr3_75798761	0	75798761	C	A
3	chr3_75800321	0	75800321	G	C
3	chr3_75821857	0	75821857	A	T
3	chr3_75829513	0	75829513	C	G
3	chr3_75842678	0	75842678	C	A
3	chr3_75849281	0	75849281	G	T
3	chr3_75858472	0	75858472	G	C
3	chr3_75917232	0	75917232	C	G
3	chr3_76053450	0	76053450	C	G
3	chr3_76075858	0	76075858	A	C
3	chr3_76087493	0	76087493	G	T
3	chr3_76095307	0	76095307	T	G
3	chr3_76104262	0	76104262	A	C
3	chr3_76155646	0	76155646	T	A
3	chr3_76167119	0	76167119	A	C
3	chr3_76173226	0	76173226	C	G
3	chr3_76174890	0	76174890	T	A
3	chr3_76189449	0	76189449	G	T
3	chr3_76191227	0	76191227	T	G
3	chr3_76193294	0	76193294	T	G
3	chr3_76248146	0	76248146	A	C
3	chr3_76298323	0	76298323	A	T
3	chr3_76300354	0	76300354	C	G
3	chr3_76303809	0	76303809	T	A
3	chr3_76374354	0	76374354	T	A
3	chr3_76423921	0	76423921	A	C
3	chr3_76470401	0	76470401	A	T
3	chr3_76480498	0	76480498	G	C
3	chr3_76487212	0	76487212	C	A
3	chr3_76489498	0	76489498	C	G
3	chr3_76491867	0	76491867	T	G
3	chr3_76517778	0	76517778	G	C
3	chr3_76524102	0	76524102	G	T
3	chr3_76533159	0	76533159	T	G
3	chr3_76541670	0	76541670	A	C
3	chr3_76547488	0	76547488	T	G
3	chr3_76568274	0	76568274	G	C
3	chr3_76585987	0	76585987	G	C
3	chr3_76610483	0	76610483	G	T
3	chr3_76627971	0	76627971	C	A
3	chr3_76629708	0	76629708	A	T
3	chr3_76633516	0	76633516	G	C
3	chr3_76728434	0	76728434	C	G
3	chr3_76770864	0	76770864	T	G
3	chr3_76798661	0	76798661	A	C
3	chr3_76839873	0	76839873	C	G
3	chr3_76847154	0	76847154	G	T
3	chr3_76856451	0	76856451	A	C
3	chr3_76877691	0	76877691	G	C
3	chr3_76887865	0	76887865	A	C
3	chr3_76893894	0	76893894	G	T
3	chr3_76940850	0	76940850	G	C
3	chr3_76972283	0	76972283	T	G
3	chr3_76973675	0	76973675	C	A
3	chr3_76975318	0	76975318	C	G
3	chr3_76979885	0	76979885	G	T
3	chr3_76991795	0	76991795	G	T
3	chr3_77063955	0	77063955	T	A
3	chr3_77077972	0	77077972	G	C
3	chr3_77097648	0	77097648	T	G
3	chr3_77155458	0	77155458	T	G
3	chr3_77201079	0	77201079	C	A
3	chr3_77231380	0	77231380	G	C
3	chr3_77271995	0	77271995	C	A
3	chr3_77281063	0	77281063	A	C
3	chr3_77303440	0	77303440	A	C
3	chr3_77327141	0	77327141	G	T
3	chr3_77341555	0	77341555	T	G
3	chr3_77360736	0	77360736	G	C
3	chr3_77361276	0	77361276	G	C
3	chr3_77367378	0	77367378	A	T
3	chr3_77370585	0	77370585	C	G
3	chr3_77380711	0	77380711	G	C
3	chr3_77383982	0	77383982	A	C
3	chr3_77386232	0	77386232	C	G
3	chr3_77390623	0	77390623	G	C
3	chr3_77414799	0	77414799	T	G
3	chr3_77418390	0	77418390	C	G
3	chr3_77439148	0	77439148	A	C
3	chr3_77453419	0	77453419	C	A
3	chr3_77461016	0	77461016	G	C
3	chr3_77483919	0	77483919	A	C
3	chr3_77504560	0	77504560	A	T
3	chr3_77510135	0	77510135	C	A
3	chr3_77539299	0	77539299	T	A
3	chr3_77546500	0	77546500	C	G
3	chr3_77547847	0	77547847	T	G
3	chr3_77558705	0	77558705	T	A
3	chr3_77560364	0	77560364	G	C
3	chr3_77561509	0	77561509	A	T
3	chr3_77563032	0	77563032	A	C
3	chr3_77604200	0	77604200	G	C
3	chr3_77634423	0	77634423	T	G
3	chr3_77634803	0	77634803	C	A
3	chr3_77639561	0	77639561	T	A
3	chr3_77648197	0	77648197	C	G
3	chr3_77657503	0	77657503	C	G
3	chr3_77675288	0	77675288	G	C
3	chr3_77676094	0	77676094	T	A
3	chr3_77682726	0	77682726	A	C
3	chr3_77689991	0	77689991	T	G
3	chr3_77706551	0	77706551	G	T
3	chr3_77765781	0	77765781	T	A
3	chr3_77770335	0	77770335	C	G
3	chr3_77780100	0	77780100	A	C
3	chr3_77783991	0	77783991	T	G
3	chr3_77789887	0	77789887	G	C
3	chr3_77804282	0	77804282	G	C
3	chr3_77815972	0	77815972	G	T
3	chr3_77849471	0	77849471	T	A
3	chr3_77869415	0	77869415	C	A
3	chr3_77884536	0	77884536	C	G
3	chr3_77889930	0	77889930	C	G
3	chr3_77939338	0	77939338	T	A
3	chr3_77942154	0	77942154	C	G
3	chr3_77975933	0	77975933	A	C
3	chr3_77983565	0	77983565	C	A
3	chr3_77987876	0	77987876	T	G
3	chr3_78007548	0	78007548	A	C
3	chr3_78024210	0	78024210	T	G
3	chr3_78027836	0	78027836	T	A
3	chr3_78052396	0	78052396	T	A
3	chr3_78059064	0	78059064	T	A
3	chr3_78063968	0	78063968	G	T
3	chr3_78065284	0	78065284	C	G
3	chr3_78069078	0	78069078	T	A
3	chr3_78071916	0	78071916	G	T
3	chr3_78091659	0	78091659	T	G
3	chr3_78091834	0	78091834	G	T
3	chr3_78093904	0	78093904	C	A
3	chr3_78134185	0	78134185	C	A
3	chr3_78166719	0	78166719	A	C
3	chr3_78176235	0	78176235	G	T
3	chr3_78198752	0	78198752	A	C
3	chr3_78198806	0	78198806	C	G
3	chr3_78220260	0	78220260	T	A
3	chr3_78221002	0	78221002	C	A
3	chr3_78240253	0	78240253	C	G
3	chr3_78241613	0	78241613	G	C
3	chr3_78266541	0	78266541	T	G
3	chr3_78277077	0	78277077	G	C
3	chr3_78312224	0	78312224	C	A
3	chr3_78380234	0	78380234	G	T
3	chr3_78399004	0	78399004	G	T
3	chr3_78401582	0	78401582	G	T
3	chr3_78403539	0	78403539	C	G
3	chr3_78404750	0	78404750	C	A
3	chr3_78409826	0	78409826	A	T
3	chr3_78430225	0	78430225	A	C
3	chr3_78438834	0	78438834	C	A
3	chr3_78439610	0	78439610	A	C
3	chr3_78441603	0	78441603	C	G
3	chr3_78462487	0	78462487	A	C
3	chr3_78464409	0	78464409	T	G
3	chr3_78476866	0	78476866	T	G
3	chr3_78488710	0	78488710	T	A
3	chr3_78500818	0	78500818	A	C
3	chr3_78502431	0	78502431	C	A
3	chr3_78511790	0	78511790	A	T
3	chr3_78523022	0	78523022	C	G
3	chr3_78524345	0	78524345	G	C
3	chr3_78574265	0	78574265	A	C
3	chr3_78574382	0	78574382	T	G
3	chr3_78591382	0	78591382	A	C
3	chr3_78592200	0	78592200	G	C
3	chr3_78607915	0	78607915	C	G
3	chr3_78625659	0	78625659	G	T
3	chr3_78627326	0	78627326	G	T
3	chr3_78630600	0	78630600	T	G
3	chr3_78632600	0	78632600	C	A
3	chr3_78649783	0	78649783	G	T
3	chr3_78707466	0	78707466	C	G
3	chr3_78715337	0	78715337	A	C
3	chr3_78717848	0	78717848	G	C
3	chr3_78723905	0	78723905	C	G
3	chr3_78790165	0	78790165	A	T
3	chr3_78792310	0	78792310	C	A
3	chr3_78830048	0	78830048	G	T
3	chr3_78862280	0	78862280	C	A
3	chr3_78863379	0	78863379	G	C
3	chr3_78884788	0	78884788	C	A
3	chr3_78953772	0	78953772	G	T
3	chr3_78971756	0	78971756	A	C
3	chr3_79038843	0	79038843	C	G
3	chr3_79044337	0	79044337	C	G
3	chr3_79083753	0	79083753	G	T
3	chr3_79127990	0	79127990	T	A
3	chr3_79132766	0	79132766	T	A
3	chr3_79132977	0	79132977	T	G
3	chr3_79135707	0	79135707	T	G
3	chr3_79158015	0	79158015	A	T
3	chr3_79160175	0	79160175	C	A
3	chr3_79165567	0	79165567	A	T
3	chr3_79166370	0	79166370	T	G
3	chr3_79187224	0	79187224	C	A
3	chr3_79204407	0	79204407	C	A
3	chr3_79217505	0	79217505	T	A
3	chr3_79240164	0	79240164	T	A
3	chr3_79255128	0	79255128	T	G
3	chr3_79266900	0	79266900	C	G
3	chr3_79279544	0	79279544	A	T
3	chr3_79290556	0	79290556	A	C
3	chr3_79313769	0	79313769	C	A
3	chr3_79329482	0	79329482	G	T
3	chr3_79359218	0	79359218	T	G
3	chr3_79382276	0	79382276	T	A
3	chr3_79419487	0	79419487	T	A
3	chr3_79435995	0	79435995	G	T
3	chr3_79456285	0	79456285	A	C
3	chr3_79459171	0	79459171	A	T
3	chr3_79489856	0	79489856	T	A
3	chr3_79491414	0	79491414	G	C
3	chr3_79497721	0	79497721	A	T
3	chr3_79499074	0	79499074	A	C
3	chr3_79502649	0	79502649	T	A
3	chr3_79503102	0	79503102	A	T
3	chr3_79513554	0	79513554	A	C
3	chr3_79518593	0	79518593	G	T
3	chr3_79524362	0	79524362	T	G
3	chr3_79528212	0	79528212	G	T
3	chr3_79558556	0	79558556	C	G
3	chr3_79565176	0	79565176	A	C
3	chr3_79580725	0	79580725	T	G
3	chr3_79590278	0	79590278	G	T
3	chr3_79632774	0	79632774	A	C
3	chr3_79640078	0	79640078	C	A
3	chr3_79653539	0	79653539	C	A
3	chr3_79662322	0	79662322	A	C
3	chr3_79668252	0	79668252	G	C
3	chr3_79669351	0	79669351	G	T
3	chr3_79684901	0	79684901	T	G
3	chr3_79685608	0	79685608	C	G
3	chr3_79710899	0	79710899	G	C
3	chr3_79712152	0	79712152	T	G
3	chr3_79717227	0	79717227	T	G
3	chr3_79733403	0	79733403	C	G
3	chr3_79735202	0	79735202	C	G
3	chr3_79751927	0	79751927	C	G
3	chr3_79777330	0	79777330	T	G
3	chr3_79788812	0	79788812	G	C
3	chr3_79842469	0	79842469	G	T
3	chr3_79856592	0	79856592	C	A
3	chr3_79861521	0	79861521	A	C
3	chr3_79879019	0	79879019	T	A
3	chr3_79881289	0	79881289	C	A
3	chr3_79890938	0	79890938	A	T
3	chr3_79954115	0	79954115	C	A
3	chr3_79966371	0	79966371	C	G
3	chr3_79971797	0	79971797	C	G
3	chr3_79984142	0	79984142	T	G
3	chr3_79984689	0	79984689	G	C
3	chr3_79990014	0	79990014	T	A
3	chr3_80010528	0	80010528	G	C
3	chr3_80026516	0	80026516	T	A
3	chr3_80043670	0	80043670	A	T
3	chr3_80081943	0	80081943	G	T
3	chr3_80087017	0	80087017	A	C
3	chr3_80094661	0	80094661	G	C
3	chr3_80141204	0	80141204	G	C
3	chr3_80175752	0	80175752	C	A
3	chr3_80185491	0	80185491	C	A
3	chr3_80203502	0	80203502	T	G
3	chr3_80203922	0	80203922	A	C
3	chr3_80225242	0	80225242	C	A
3	chr3_80237341	0	80237341	C	G
3	chr3_80263358	0	80263358	G	T
3	chr3_80287125	0	80287125	A	T
3	chr3_80289570	0	80289570	T	G
3	chr3_80318919	0	80318919	G	C
3	chr3_80320419	0	80320419	A	T
3	chr3_80326567	0	80326567	T	A
3	chr3_80330587	0	80330587	C	G
3	chr3_80339301	0	80339301	G	C
3	chr3_80451897	0	80451897	G	C
3	chr3_80461108	0	80461108	G	C
3	chr3_80495503	0	80495503	G	T
3	chr3_80508033	0	80508033	C	A
3	chr3_80509850	0	80509850	T	G
3	chr3_80513890	0	80513890	G	C
3	chr3_80520584	0	80520584	T	G
3	chr3_80538535	0	80538535	G	C
3	chr3_80543005	0	80543005	A	C
3	chr3_80557199	0	80557199	T	G
3	chr3_80622936	0	80622936	G	T
3	chr3_80637802	0	80637802	C	G
3	chr3_80644646	0	80644646	G	T
3	chr3_80654327	0	80654327	C	G
3	chr3_80660498	0	80660498	A	T
3	chr3_80700687	0	80700687	T	A
3	chr3_80703787	0	80703787	C	G
3	chr3_80713300	0	80713300	G	C
3	chr3_80773118	0	80773118	T	A
3	chr3_80807229	0	80807229	T	A
3	chr3_80811829	0	80811829	A	C
3	chr3_80816176	0	80816176	T	A
3	chr3_80842328	0	80842328	C	G
3	chr3_80843804	0	80843804	T	G
3	chr3_80864208	0	80864208	C	A
3	chr3_80866211	0	80866211	A	C
3	chr3_80882390	0	80882390	C	A
3	chr3_80911686	0	80911686	A	T
3	chr3_80927795	0	80927795	G	T
3	chr3_80937873	0	80937873	T	A
3	chr3_80948077	0	80948077	C	G
3	chr3_80951655	0	80951655	A	T
3	chr3_80952449	0	80952449	A	C
3	chr3_80957764	0	80957764	T	G
3	chr3_80967740	0	80967740	G	T
3	chr3_80968371	0	80968371	A	C
3	chr3_80993790	0	80993790	A	C
3	chr3_81019969	0	81019969	T	A
3	chr3_81079669	0	81079669	G	T
3	chr3_81110371	0	81110371	C	A
3	chr3_81113648	0	81113648	C	A
3	chr3_81138568	0	81138568	G	T
3	chr3_81139302	0	81139302	A	T
3	chr3_81141993	0	81141993	G	T
3	chr3_81145818	0	81145818	G	C
3	chr3_81148105	0	81148105	G	T
3	chr3_81152012	0	81152012	G	T
3	chr3_81170686	0	81170686	G	C
3	chr3_81183098	0	81183098	C	A
3	chr3_81191340	0	81191340	G	T
3	chr3_81193707	0	81193707	C	G
3	chr3_81219480	0	81219480	C	A
3	chr3_81227792	0	81227792	C	G
3	chr3_81231673	0	81231673	G	T
3	chr3_81250878	0	81250878	A	C
3	chr3_81273347	0	81273347	A	C
3	chr3_81274845	0	81274845	G	T
3	chr3_81394619	0	81394619	A	C
3	chr3_81396299	0	81396299	C	A
3	chr3_81400606	0	81400606	G	T
3	chr3_81404987	0	81404987	A	T
3	chr3_81453513	0	81453513	G	C
3	chr3_81468955	0	81468955	T	G
3	chr3_81484035	0	81484035	C	G
3	chr3_81494106	0	81494106	A	T
3	chr3_81522468	0	81522468	C	G
3	chr3_81529779	0	81529779	A	C
3	chr3_81533407	0	81533407	A	C
3	chr3_81543264	0	81543264	G	T
3	chr3_81557105	0	81557105	T	G
3	chr3_81581203	0	81581203	T	G
3	chr3_81588455	0	81588455	C	A
3	chr3_81595296	0	81595296	C	G
3	chr3_81600124	0	81600124	T	G
3	chr3_81679495	0	81679495	A	C
3	chr3_81717242	0	81717242	T	G
3	chr3_81726759	0	81726759	A	C
3	chr3_81731808	0	81731808	T	G
3	chr3_81736772	0	81736772	C	A
3	chr3_81741194	0	81741194	T	G
3	chr3_81787374	0	81787374	G	C
3	chr3_81793498	0	81793498	C	A
3	chr3_81798484	0	81798484	T	A
3	chr3_81814043	0	81814043	A	C
3	chr3_81831721	0	81831721	A	T
3	chr3_81856391	0	81856391	C	G
3	chr3_81887344	0	81887344	G	C
3	chr3_81924297	0	81924297	G	T
3	chr3_81961452	0	81961452	C	A
3	chr3_81965900	0	81965900	G	C
3	chr3_81969535	0	81969535	G	T
3	chr3_81975067	0	81975067	G	C
3	chr3_81981628	0	81981628	T	A
3	chr3_81993976	0	81993976	C	G
3	chr3_81994725	0	81994725	T	G
3	chr3_81998123	0	81998123	T	A
3	chr3_82007642	0	82007642	C	G
3	chr3_82023919	0	82023919	A	T
3	chr3_82078431	0	82078431	G	T
3	chr3_82102954	0	82102954	C	A
3	chr3_82114625	0	82114625	C	A
3	chr3_82143942	0	82143942	C	G
3	chr3_82149014	0	82149014	G	C
3	chr3_82151217	0	82151217	T	G
3	chr3_82161805	0	82161805	G	T
3	chr3_82162693	0	82162693	G	C
3	chr3_82205243	0	82205243	G	T
3	chr3_82213650	0	82213650	G	C
3	chr3_82232739	0	82232739	A	T
3	chr3_82240145	0	82240145	C	A
3	chr3_82282065	0	82282065	G	C
3	chr3_82289853	0	82289853	C	G
3	chr3_82303518	0	82303518	G	C
3	chr3_82309268	0	82309268	A	T
3	chr3_82322163	0	82322163	G	T
3	chr3_82326797	0	82326797	A	C
3	chr3_82347320	0	82347320	C	A
3	chr3_82390702	0	82390702	A	C
3	chr3_82392126	0	82392126	A	C
3	chr3_82410234	0	82410234	G	T
3	chr3_82419664	0	82419664	T	A
3	chr3_82424126	0	82424126	C	G
3	chr3_82439233	0	82439233	G	T
3	chr3_82498273	0	82498273	G	C
3	chr3_82543674	0	82543674	T	G
3	chr3_82551070	0	82551070	T	G
3	chr3_82598579	0	82598579	T	A
3	chr3_82605256	0	82605256	A	T
3	chr3_82613805	0	82613805	C	G
3	chr3_82676985	0	82676985	A	C
3	chr3_82731661	0	82731661	C	G
3	chr3_82740634	0	82740634	C	A
3	chr3_82746317	0	82746317	T	A
3	chr3_82756186	0	82756186	C	G
3	chr3_82786738	0	82786738	C	A
3	chr3_82787497	0	82787497	C	A
3	chr3_82798794	0	82798794	G	T
3	chr3_82806016	0	82806016	T	G
3	chr3_82835017	0	82835017	T	G
3	chr3_82837497	0	82837497	G	C
3	chr3_82975626	0	82975626	C	A
3	chr3_82982308	0	82982308	A	T
3	chr3_83010724	0	83010724	C	G
3	chr3_83021978	0	83021978	G	T
3	chr3_83033438	0	83033438	G	T
3	chr3_83038718	0	83038718	G	T
3	chr3_83070360	0	83070360	T	A
3	chr3_83090042	0	83090042	T	G
3	chr3_83142207	0	83142207	A	T
3	chr3_83161002	0	83161002	A	T
3	chr3_83180525	0	83180525	T	G
3	chr3_83184155	0	83184155	A	C
3	chr3_83192481	0	83192481	A	C
3	chr3_83200268	0	83200268	C	A
3	chr3_83214070	0	83214070	A	T
3	chr3_83238364	0	83238364	G	T
3	chr3_83247060	0	83247060	G	C
3	chr3_83256703	0	83256703	G	C
3	chr3_83260776	0	83260776	A	T
3	chr3_83275234	0	83275234	G	T
3	chr3_83292656	0	83292656	G	T
3	chr3_83331337	0	83331337	T	A
3	chr3_83346526	0	83346526	T	G
3	chr3_83354369	0	83354369	G	T
3	chr3_83360427	0	83360427	G	T
3	chr3_83361353	0	83361353	T	A
3	chr3_83377003	0	83377003	A	C
3	chr3_83426200	0	83426200	C	G
3	chr3_83426598	0	83426598	T	G
3	chr3_83449726	0	83449726	C	G
3	chr3_83457002	0	83457002	C	G
3	chr3_83461859	0	83461859	C	A
3	chr3_83472966	0	83472966	A	C
3	chr3_83508110	0	83508110	T	G
3	chr3_83599805	0	83599805	C	G
3	chr3_83608005	0	83608005	G	T
3	chr3_83617441	0	83617441	G	C
3	chr3_83641856	0	83641856	C	G
3	chr3_83659678	0	83659678	C	G
3	chr3_83666159	0	83666159	G	C
3	chr3_83679033	0	83679033	T	G
3	chr3_83724356	0	83724356	C	G
3	chr3_83741894	0	83741894	C	A
3	chr3_83810853	0	83810853	C	G
3	chr3_83813844	0	83813844	T	G
3	chr3_83820869	0	83820869	C	G
3	chr3_83836545	0	83836545	T	G
3	chr3_83856776	0	83856776	A	T
3	chr3_83878301	0	83878301	C	A
3	chr3_83899904	0	83899904	A	C
3	chr3_83919711	0	83919711	T	A
3	chr3_83921656	0	83921656	T	A
3	chr3_83926340	0	83926340	A	T
3	chr3_83935946	0	83935946	G	C
3	chr3_83955215	0	83955215	T	A
3	chr3_83979874	0	83979874	C	A
3	chr3_83984194	0	83984194	G	C
3	chr3_84004506	0	84004506	G	C
3	chr3_84016023	0	84016023	G	C
3	chr3_84020468	0	84020468	C	A
3	chr3_84107307	0	84107307	C	A
3	chr3_84131198	0	84131198	A	C
3	chr3_84131612	0	84131612	G	T
3	chr3_84171998	0	84171998	C	G
3	chr3_84181988	0	84181988	A	C
3	chr3_84185099	0	84185099	G	T
3	chr3_84196979	0	84196979	A	C
3	chr3_84276846	0	84276846	T	A
3	chr3_84293253	0	84293253	C	A
3	chr3_84312116	0	84312116	G	C
3	chr3_84345659	0	84345659	C	A
3	chr3_84345864	0	84345864	A	T
3	chr3_84355106	0	84355106	T	A
3	chr3_84355469	0	84355469	C	G
3	chr3_84376154	0	84376154	A	C
3	chr3_84396820	0	84396820	A	C
3	chr3_84401975	0	84401975	G	T
3	chr3_84405985	0	84405985	C	G
3	chr3_84407648	0	84407648	A	C
3	chr3_84434929	0	84434929	C	A
3	chr3_84440620	0	84440620	G	C
3	chr3_84450129	0	84450129	C	G
3	chr3_84450252	0	84450252	C	A
3	chr3_84450961	0	84450961	G	C
3	chr3_84453368	0	84453368	T	G
3	chr3_84478935	0	84478935	A	C
3	chr3_84517974	0	84517974	G	T
3	chr3_84549603	0	84549603	G	T
3	chr3_84614053	0	84614053	C	A
3	chr3_84631859	0	84631859	G	C
3	chr3_84664962	0	84664962	A	C
3	chr3_84680955	0	84680955	C	A
3	chr3_84693639	0	84693639	C	G
3	chr3_84703768	0	84703768	C	A
3	chr3_84717418	0	84717418	T	G
3	chr3_84721843	0	84721843	A	C
3	chr3_84725139	0	84725139	G	C
3	chr3_84733677	0	84733677	T	G
3	chr3_84738010	0	84738010	A	C
3	chr3_84752789	0	84752789	A	C
3	chr3_84755361	0	84755361	G	C
3	chr3_84763357	0	84763357	C	G
3	chr3_84771307	0	84771307	G	T
3	chr3_84790711	0	84790711	A	C
3	chr3_84797059	0	84797059	T	G
3	chr3_84807885	0	84807885	A	T
3	chr3_84838372	0	84838372	A	T
3	chr3_84843577	0	84843577	T	G
3	chr3_84855144	0	84855144	T	A
3	chr3_84879205	0	84879205	G	T
3	chr3_84900828	0	84900828	A	C
3	chr3_84926663	0	84926663	C	A
3	chr3_84953860	0	84953860	A	C
3	chr3_84964665	0	84964665	T	G
3	chr3_84964968	0	84964968	G	T
3	chr3_84965949	0	84965949	C	G
3	chr3_84980546	0	84980546	A	C
3	chr3_85005482	0	85005482	A	C
3	chr3_85010402	0	85010402	C	A
3	chr3_85018523	0	85018523	C	G
3	chr3_85021972	0	85021972	T	G
3	chr3_85026922	0	85026922	G	T
3	chr3_85041921	0	85041921	C	G
3	chr3_85049179	0	85049179	T	G
3	chr3_85057021	0	85057021	C	A
3	chr3_85110211	0	85110211	T	G
3	chr3_85123843	0	85123843	C	A
3	chr3_85127351	0	85127351	G	T
3	chr3_85129511	0	85129511	T	G
3	chr3_85149421	0	85149421	T	G
3	chr3_85184070	0	85184070	C	G
3	chr3_85194921	0	85194921	A	C
3	chr3_85218020	0	85218020	T	G
3	chr3_85227765	0	85227765	G	C
3	chr3_85231051	0	85231051	T	A
3	chr3_85258576	0	85258576	T	A
3	chr3_85265682	0	85265682	G	T
3	chr3_85269180	0	85269180	C	G
3	chr3_85269299	0	85269299	T	A
3	chr3_85289277	0	85289277	A	T
3	chr3_85309130	0	85309130	A	C
3	chr3_85378800	0	85378800	G	T
3	chr3_85391219	0	85391219	C	G
3	chr3_85409257	0	85409257	T	G
3	chr3_85435653	0	85435653	G	C
3	chr3_85447229	0	85447229	C	A
3	chr3_85455678	0	85455678	G	C
3	chr3_85457447	0	85457447	A	C
3	chr3_85491678	0	85491678	C	A
3	chr3_85547103	0	85547103	C	A
3	chr3_85562278	0	85562278	G	T
3	chr3_85580532	0	85580532	C	G
3	chr3_85584330	0	85584330	G	C
3	chr3_85587824	0	85587824	A	C
3	chr3_85593266	0	85593266	C	G
3	chr3_85602563	0	85602563	C	G
3	chr3_85628324	0	85628324	C	G
3	chr3_85630877	0	85630877	C	G
3	chr3_85651486	0	85651486	T	G
3	chr3_85653955	0	85653955	A	C
3	chr3_85712456	0	85712456	A	C
3	chr3_85718331	0	85718331	A	C
3	chr3_85773434	0	85773434	A	T
3	chr3_85782407	0	85782407	A	T
3	chr3_85784845	0	85784845	C	A
3	chr3_85797440	0	85797440	C	G
3	chr3_85805413	0	85805413	C	G
3	chr3_85865845	0	85865845	C	A
3	chr3_85874587	0	85874587	A	C
3	chr3_85889393	0	85889393	C	G
3	chr3_85904625	0	85904625	G	C
3	chr3_85926759	0	85926759	G	T
3	chr3_85928055	0	85928055	G	T
3	chr3_85947652	0	85947652	T	G
3	chr3_85953102	0	85953102	T	G
3	chr3_85958000	0	85958000	A	C
3	chr3_85959198	0	85959198	A	T
3	chr3_86001858	0	86001858	G	T
3	chr3_86002984	0	86002984	G	C
3	chr3_86017192	0	86017192	C	A
3	chr3_86034488	0	86034488	C	G
3	chr3_86077849	0	86077849	G	T
3	chr3_86094122	0	86094122	G	C
3	chr3_86097603	0	86097603	T	G
3	chr3_86099813	0	86099813	C	A
3	chr3_86108733	0	86108733	G	C
3	chr3_86117748	0	86117748	G	T
3	chr3_86146015	0	86146015	T	A
3	chr3_86166998	0	86166998	A	T
3	chr3_86202898	0	86202898	A	T
3	chr3_86211445	0	86211445	C	A
3	chr3_86212009	0	86212009	G	C
3	chr3_86215729	0	86215729	C	G
3	chr3_86219352	0	86219352	C	A
3	chr3_86227312	0	86227312	T	G
3	chr3_86238865	0	86238865	G	C
3	chr3_86247006	0	86247006	G	C
3	chr3_86259388	0	86259388	G	C
3	chr3_86271319	0	86271319	A	C
3	chr3_86279276	0	86279276	C	G
3	chr3_86297422	0	86297422	T	G
3	chr3_86302867	0	86302867	C	G
3	chr3_86337596	0	86337596	G	C
3	chr3_86345950	0	86345950	C	A
3	chr3_86347756	0	86347756	G	T
3	chr3_86360405	0	86360405	A	C
3	chr3_86367659	0	86367659	C	A
3	chr3_86399185	0	86399185	C	G
3	chr3_86405695	0	86405695	T	A
3	chr3_86437747	0	86437747	C	G
3	chr3_86438778	0	86438778	G	C
3	chr3_86463602	0	86463602	C	G
3	chr3_86466422	0	86466422	G	T
3	chr3_86498934	0	86498934	A	T
3	chr3_86532005	0	86532005	C	G
3	chr3_86544352	0	86544352	T	G
3	chr3_86573136	0	86573136	C	G
3	chr3_86586432	0	86586432	T	A
3	chr3_86587176	0	86587176	G	T
3	chr3_86595774	0	86595774	C	A
3	chr3_86622096	0	86622096	G	T
3	chr3_86650605	0	86650605	G	T
3	chr3_86669722	0	86669722	G	C
3	chr3_86669942	0	86669942	G	C
3	chr3_86675054	0	86675054	C	A
3	chr3_86689396	0	86689396	A	T
3	chr3_86695623	0	86695623	C	G
3	chr3_86700613	0	86700613	C	A
3	chr3_86701883	0	86701883	A	C
3	chr3_86705678	0	86705678	T	A
3	chr3_86713652	0	86713652	T	A
3	chr3_86718167	0	86718167	C	G
3	chr3_86719649	0	86719649	T	G
3	chr3_86722475	0	86722475	G	C
3	chr3_86724996	0	86724996	C	G
3	chr3_86761171	0	86761171	C	G
3	chr3_86773442	0	86773442	G	C
3	chr3_86778244	0	86778244	T	A
3	chr3_86781341	0	86781341	T	G
3	chr3_86793492	0	86793492	T	G
3	chr3_86869508	0	86869508	A	T
3	chr3_86893634	0	86893634	A	C
3	chr3_86909399	0	86909399	T	G
3	chr3_86911166	0	86911166	C	G
3	chr3_86915701	0	86915701	G	T
3	chr3_86923137	0	86923137	G	T
3	chr3_86931108	0	86931108	A	C
3	chr3_86958490	0	86958490	C	A
3	chr3_86967627	0	86967627	C	G
3	chr3_86991965	0	86991965	C	A
3	chr3_87007542	0	87007542	C	G
3	chr3_87016036	0	87016036	A	C
3	chr3_87062081	0	87062081	A	T
3	chr3_87122617	0	87122617	A	C
3	chr3_87125777	0	87125777	C	G
3	chr3_87133466	0	87133466	G	C
3	chr3_87140311	0	87140311	C	G
3	chr3_87161988	0	87161988	T	G
3	chr3_87264264	0	87264264	G	C
3	chr3_87272564	0	87272564	G	C
3	chr3_87326871	0	87326871	A	C
3	chr3_87378694	0	87378694	G	T
3	chr3_87408479	0	87408479	T	G
3	chr3_87467017	0	87467017	G	T
3	chr3_87482694	0	87482694	T	A
3	chr3_87495414	0	87495414	C	G
3	chr3_87500591	0	87500591	C	G
3	chr3_87521917	0	87521917	G	C
3	chr3_87540674	0	87540674	C	A
3	chr3_87573176	0	87573176	T	G
3	chr3_87721571	0	87721571	T	G
3	chr3_87738002	0	87738002	A	C
3	chr3_87757038	0	87757038	T	G
3	chr3_87797281	0	87797281	G	C
3	chr3_87803907	0	87803907	A	T
3	chr3_87812889	0	87812889	C	G
3	chr3_87815871	0	87815871	T	A
3	chr3_87817373	0	87817373	T	A
3	chr3_87835163	0	87835163	C	A
3	chr3_87877236	0	87877236	G	T
3	chr3_87885622	0	87885622	C	G
3	chr3_87908105	0	87908105	A	C
3	chr3_87961345	0	87961345	T	A
3	chr3_88019046	0	88019046	T	G
3	chr3_88022577	0	88022577	G	T
3	chr3_88028196	0	88028196	A	T
3	chr3_88034416	0	88034416	C	A
3	chr3_88058949	0	88058949	G	C
3	chr3_88061443	0	88061443	A	C
3	chr3_88074561	0	88074561	G	T
3	chr3_88079405	0	88079405	A	T
3	chr3_88088945	0	88088945	G	T
3	chr3_88098466	0	88098466	T	A
3	chr3_88123639	0	88123639	G	C
3	chr3_88145450	0	88145450	G	T
3	chr3_88237340	0	88237340	A	T
3	chr3_88292879	0	88292879	T	G
3	chr3_88305769	0	88305769	A	C
3	chr3_88313267	0	88313267	C	G
3	chr3_88316831	0	88316831	G	C
3	chr3_88348998	0	88348998	G	T
3	chr3_88351210	0	88351210	T	A
3	chr3_88351448	0	88351448	T	G
3	chr3_88355975	0	88355975	G	C
3	chr3_88356905	0	88356905	G	C
3	chr3_88363146	0	88363146	G	C
3	chr3_88403205	0	88403205	T	A
3	chr3_88406755	0	88406755	T	G
3	chr3_88411827	0	88411827	G	C
3	chr3_88421889	0	88421889	G	T
3	chr3_88422706	0	88422706	A	C
3	chr3_88437585	0	88437585	T	G
3	chr3_88444749	0	88444749	C	A
3	chr3_88454373	0	88454373	A	T
3	chr3_88457192	0	88457192	C	G
3	chr3_88462336	0	88462336	A	C
3	chr3_88466628	0	88466628	G	C
3	chr3_88483121	0	88483121	C	G
3	chr3_88489696	0	88489696	T	G
3	chr3_88493187	0	88493187	A	C
3	chr3_88493715	0	88493715	G	T
3	chr3_88513845	0	88513845	G	C
3	chr3_88516545	0	88516545	T	G
3	chr3_88529327	0	88529327	G	C
3	chr3_88532964	0	88532964	A	C
3	chr3_88534478	0	88534478	A	T
3	chr3_88543942	0	88543942	G	T
3	chr3_88552500	0	88552500	A	C
3	chr3_88562675	0	88562675	T	G
3	chr3_88615378	0	88615378	T	G
3	chr3_88622523	0	88622523	C	G
3	chr3_88626451	0	88626451	T	G
3	chr3_88647087	0	88647087	T	A
3	chr3_88653139	0	88653139	G	T
3	chr3_88677844	0	88677844	G	C
3	chr3_88679034	0	88679034	G	C
3	chr3_88685672	0	88685672	G	T
3	chr3_88699545	0	88699545	G	C
3	chr3_88781190	0	88781190	C	G
3	chr3_88797475	0	88797475	G	C
3	chr3_88848663	0	88848663	T	G
3	chr3_88863719	0	88863719	A	C
3	chr3_88875872	0	88875872	C	A
3	chr3_88877335	0	88877335	C	G
3	chr3_88883845	0	88883845	G	T
3	chr3_88885872	0	88885872	G	C
3	chr3_88904391	0	88904391	A	C
3	chr3_88910114	0	88910114	A	C
3	chr3_88914881	0	88914881	C	G
3	chr3_88915564	0	88915564	T	G
3	chr3_88931106	0	88931106	C	G
3	chr3_88945408	0	88945408	A	C
3	chr3_88960005	0	88960005	T	G
3	chr3_88979526	0	88979526	G	C
3	chr3_89016369	0	89016369	G	C
3	chr3_89026086	0	89026086	C	A
3	chr3_89027702	0	89027702	C	G
3	chr3_89039541	0	89039541	G	C
3	chr3_89048416	0	89048416	A	C
3	chr3_89054235	0	89054235	A	C
3	chr3_89089957	0	89089957	G	C
3	chr3_89106581	0	89106581	G	T
3	chr3_89119891	0	89119891	G	T
3	chr3_89125889	0	89125889	G	C
3	chr3_89179780	0	89179780	A	T
3	chr3_89238184	0	89238184	T	A
3	chr3_89266809	0	89266809	G	T
3	chr3_89274833	0	89274833	A	T
3	chr3_89286778	0	89286778	T	G
3	chr3_89303093	0	89303093	T	G
3	chr3_89308031	0	89308031	A	C
3	chr3_89312290	0	89312290	A	C
3	chr3_89324916	0	89324916	A	C
3	chr3_89325031	0	89325031	G	C
3	chr3_89327582	0	89327582	G	C
3	chr3_89332873	0	89332873	T	A
3	chr3_89344888	0	89344888	T	A
3	chr3_89354350	0	89354350	T	G
3	chr3_89375984	0	89375984	G	T
3	chr3_89379270	0	89379270	C	A
3	chr3_89391375	0	89391375	A	C
3	chr3_89391948	0	89391948	T	A
3	chr3_89414992	0	89414992	A	C
3	chr3_89417573	0	89417573	C	G
3	chr3_89440153	0	89440153	A	C
3	chr3_89457831	0	89457831	T	G
3	chr3_89458889	0	89458889	G	T
3	chr3_89484124	0	89484124	G	T
3	chr3_89496363	0	89496363	G	C
3	chr3_89509283	0	89509283	C	G
3	chr3_89517478	0	89517478	A	C
3	chr3_89519431	0	89519431	C	G
3	chr3_89570369	0	89570369	G	T
3	chr3_89598932	0	89598932	G	C
3	chr3_89599129	0	89599129	A	T
3	chr3_89616947	0	89616947	G	T
3	chr3_89630560	0	89630560	A	T
3	chr3_89637317	0	89637317	A	C
3	chr3_89643642	0	89643642	T	A
3	chr3_89683414	0	89683414	A	T
3	chr3_89691390	0	89691390	T	A
3	chr3_89711267	0	89711267	T	A
3	chr3_89717217	0	89717217	T	G
3	chr3_89717903	0	89717903	A	T
3	chr3_89729161	0	89729161	C	G
3	chr3_89731764	0	89731764	A	C
3	chr3_89734913	0	89734913	T	A
3	chr3_89751543	0	89751543	C	A
3	chr3_89764145	0	89764145	G	T
3	chr3_89770431	0	89770431	T	A
3	chr3_89779911	0	89779911	G	T
3	chr3_89813235	0	89813235	G	T
3	chr3_89814297	0	89814297	A	C
3	chr3_89837873	0	89837873	C	A
3	chr3_89850855	0	89850855	C	A
3	chr3_89851845	0	89851845	G	T
3	chr3_89858547	0	89858547	A	T
3	chr3_89866916	0	89866916	G	C
3	chr3_89877138	0	89877138	A	T
3	chr3_89882638	0	89882638	C	G
3	chr3_89882966	0	89882966	G	C
3	chr3_89898867	0	89898867	C	A
3	chr3_89925592	0	89925592	A	C
3	chr3_89953309	0	89953309	G	C
3	chr3_89953362	0	89953362	C	G
3	chr3_89960085	0	89960085	C	A
3	chr3_89986619	0	89986619	C	G
3	chr3_89995880	0	89995880	G	C
3	chr3_90022613	0	90022613	A	C
3	chr3_90033653	0	90033653	C	G
3	chr3_90033943	0	90033943	G	T
3	chr3_90087102	0	90087102	C	A
3	chr3_90106613	0	90106613	G	C
3	chr3_90134154	0	90134154	T	G
3	chr3_90138673	0	90138673	A	C
3	chr3_90159124	0	90159124	A	T
3	chr3_90201253	0	90201253	T	G
3	chr3_90205288	0	90205288	G	C
3	chr3_90207677	0	90207677	A	C
3	chr3_90216912	0	90216912	C	G
3	chr3_90231077	0	90231077	C	A
3	chr3_90237477	0	90237477	A	T
3	chr3_90258776	0	90258776	C	A
3	chr3_90261729	0	90261729	A	C
3	chr3_90278715	0	90278715	G	T
3	chr3_90288658	0	90288658	T	A
3	chr3_90300512	0	90300512	A	C
3	chr3_90303400	0	90303400	G	T
3	chr3_90306927	0	90306927	C	A
3	chr3_90313537	0	90313537	C	G
3	chr3_90334026	0	90334026	A	C
3	chr3_90336268	0	90336268	A	C
3	chr3_90342849	0	90342849	A	C
3	chr3_90365141	0	90365141	A	C
3	chr3_90379154	0	90379154	C	G
3	chr3_90403632	0	90403632	A	C
3	chr3_90416917	0	90416917	C	A
3	chr3_90454714	0	90454714	C	G
3	chr3_90459425	0	90459425	A	C
3	chr3_90466742	0	90466742	T	G
3	chr3_90477525	0	90477525	G	C
3	chr3_90488678	0	90488678	G	C
3	chr3_90517330	0	90517330	T	G
3	chr3_90521214	0	90521214	T	G
3	chr3_90586482	0	90586482	T	G
3	chr3_90626153	0	90626153	A	T
3	chr3_90631076	0	90631076	T	G
3	chr3_90672632	0	90672632	C	G
3	chr3_90681993	0	90681993	C	A
3	chr3_90715168	0	90715168	A	T
3	chr3_90770688	0	90770688	C	G
3	chr3_90798994	0	90798994	T	G
3	chr3_90808801	0	90808801	C	A
3	chr3_90809087	0	90809087	C	G
3	chr3_90834355	0	90834355	T	G
3	chr3_90839826	0	90839826	T	G
3	chr3_90842484	0	90842484	T	G
3	chr3_90843937	0	90843937	T	G
3	chr3_90850877	0	90850877	C	A
3	chr3_90855943	0	90855943	T	A
3	chr3_90863197	0	90863197	C	A
3	chr3_90869858	0	90869858	G	C
3	chr3_90879781	0	90879781	T	G
3	chr3_90886261	0	90886261	G	T
3	chr3_90895046	0	90895046	C	G
3	chr3_90909811	0	90909811	G	T
3	chr3_90920736	0	90920736	C	A
3	chr3_90932859	0	90932859	C	A
3	chr3_91007424	0	91007424	C	G
3	chr3_91092234	0	91092234	T	A
3	chr3_91132256	0	91132256	C	G
3	chr3_91142018	0	91142018	C	A
3	chr3_91164526	0	91164526	C	G
3	chr3_91166782	0	91166782	T	G
3	chr3_91174549	0	91174549	A	T
3	chr3_91195342	0	91195342	T	A
3	chr3_91240518	0	91240518	T	G
3	chr3_91242280	0	91242280	A	T
3	chr3_91273267	0	91273267	G	T
3	chr3_91285397	0	91285397	G	C
3	chr3_91289346	0	91289346	A	C
3	chr3_91292740	0	91292740	G	C
3	chr3_91329913	0	91329913	A	C
3	chr3_91337831	0	91337831	G	C
3	chr3_91371290	0	91371290	G	C
3	chr3_91381764	0	91381764	C	G
3	chr3_91382955	0	91382955	A	C
3	chr3_91394989	0	91394989	A	C
3	chr3_91437309	0	91437309	C	A
3	chr3_91507119	0	91507119	G	T
3	chr3_91547079	0	91547079	G	T
3	chr3_91547973	0	91547973	C	A
3	chr3_91578921	0	91578921	G	C
3	chr3_91638923	0	91638923	C	A
3	chr3_91667810	0	91667810	T	A
3	chr3_91692616	0	91692616	G	T
3	chr3_91725884	0	91725884	A	C
3	chr3_91732189	0	91732189	C	G
3	chr3_91742477	0	91742477	T	A
3	chr3_91787082	0	91787082	A	C
3	chr3_91802147	0	91802147	C	A
3	chr3_91808532	0	91808532	C	G
3	chr3_91835461	0	91835461	T	A
3	chr3_91851197	0	91851197	A	T
3	chr3_91852134	0	91852134	C	A
3	chr3_91868412	0	91868412	G	T
3	chr3_91901172	0	91901172	C	G
3	chr3_91905565	0	91905565	T	A
3	chr3_91946767	0	91946767	C	G
3	chr3_91946959	0	91946959	A	T
3	chr3_91950946	0	91950946	T	G
3	chr3_91957399	0	91957399	C	G
3	chr3_91977296	0	91977296	A	T
3	chr3_91984111	0	91984111	T	A
3	chr3_92013915	0	92013915	T	A
3	chr3_92039402	0	92039402	T	G
3	chr3_92085361	0	92085361	G	C
3	chr3_92090452	0	92090452	A	C
3	chr3_92107931	0	92107931	G	C
3	chr3_92161082	0	92161082	A	T
3	chr3_92188640	0	92188640	C	A
3	chr3_92202227	0	92202227	A	C
3	chr3_92202348	0	92202348	C	G
3	chr3_92212823	0	92212823	G	C
3	chr3_92226491	0	92226491	C	A
3	chr3_92238169	0	92238169	C	A
3	chr3_92280996	0	92280996	T	G
3	chr3_92301216	0	92301216	G	T
3	chr3_92324176	0	92324176	T	G
3	chr3_92337461	0	92337461	G	T
3	chr3_92343345	0	92343345	C	G
3	chr3_92352683	0	92352683	G	T
3	chr3_92363099	0	92363099	T	G
3	chr3_92383514	0	92383514	C	A
3	chr3_92409890	0	92409890	C	G
3	chr3_92410528	0	92410528	G	T
3	chr3_92481299	0	92481299	C	G
3	chr3_92555605	0	92555605	G	T
3	chr3_92559138	0	92559138	G	T
3	chr3_92584347	0	92584347	A	T
3	chr3_92652334	0	92652334	T	G
3	chr3_92655962	0	92655962	C	A
3	chr3_92667879	0	92667879	A	T
3	chr3_92668127	0	92668127	C	A
3	chr3_92695154	0	92695154	T	G
3	chr3_92695883	0	92695883	A	T
3	chr3_92737507	0	92737507	A	C
3	chr3_92740393	0	92740393	A	T
3	chr3_92744839	0	92744839	G	C
3	chr3_92751924	0	92751924	G	C
3	chr3_92767608	0	92767608	A	C
3	chr3_92773237	0	92773237	A	C
3	chr3_92774870	0	92774870	A	T
3	chr3_92793361	0	92793361	A	T
3	chr3_92805450	0	92805450	T	G
3	chr3_92808650	0	92808650	C	G
3	chr3_92834316	0	92834316	G	C
3	chr3_92846974	0	92846974	A	C
3	chr3_92869809	0	92869809	A	T
3	chr3_92889316	0	92889316	T	A
3	chr3_92897449	0	92897449	A	T
3	chr3_92909155	0	92909155	C	G
3	chr3_92910113	0	92910113	C	A
3	chr3_92914700	0	92914700	A	C
3	chr3_92918482	0	92918482	C	G
3	chr3_92949328	0	92949328	A	C
3	chr3_92978358	0	92978358	G	C
3	chr3_92990512	0	92990512	C	A
3	chr3_93024491	0	93024491	G	C
3	chr3_93042694	0	93042694	A	C
3	chr3_93049978	0	93049978	G	T
3	chr3_93077335	0	93077335	C	A
3	chr3_93109247	0	93109247	A	C
3	chr3_93158160	0	93158160	G	T
3	chr3_93162479	0	93162479	T	A
3	chr3_93168605	0	93168605	G	T
3	chr3_93171166	0	93171166	C	A
3	chr3_93221523	0	93221523	G	C
3	chr3_93246739	0	93246739	G	C
3	chr3_93270149	0	93270149	G	T
3	chr3_93275324	0	93275324	A	C
3	chr3_93280171	0	93280171	C	G
3	chr3_93410430	0	93410430	G	C
3	chr3_93430611	0	93430611	T	A
3	chr3_93473739	0	93473739	T	G
3	chr3_93475816	0	93475816	A	C
3	chr3_93514905	0	93514905	G	T
3	chr3_93523722	0	93523722	A	C
3	chr3_93524880	0	93524880	G	C
3	chr3_93525725	0	93525725	T	G
3	chr3_93541373	0	93541373	A	C
3	chr3_93559527	0	93559527	A	T
3	chr3_93563792	0	93563792	C	G
3	chr3_93597127	0	93597127	T	G
3	chr3_93620787	0	93620787	C	G
3	chr3_93669907	0	93669907	G	T
3	chr3_93678506	0	93678506	T	A
3	chr3_93721879	0	93721879	C	A
3	chr3_93726206	0	93726206	G	T
3	chr3_93727386	0	93727386	T	A
3	chr3_93727433	0	93727433	T	G
3	chr3_93727624	0	93727624	C	G
3	chr3_93731227	0	93731227	G	C
3	chr3_93761871	0	93761871	G	C
3	chr3_93768986	0	93768986	G	C
3	chr3_93776095	0	93776095	A	C
3	chr3_93776297	0	93776297	A	T
3	chr3_93808908	0	93808908	C	A
3	chr3_93813507	0	93813507	T	A
3	chr3_93821440	0	93821440	T	A
3	chr3_93849660	0	93849660	G	T
3	chr3_93859339	0	93859339	G	C
3	chr3_93870623	0	93870623	T	G
3	chr3_93904122	0	93904122	A	C
3	chr3_93924159	0	93924159	G	C
3	chr3_93934161	0	93934161	C	A
3	chr3_93938220	0	93938220	A	T
3	chr3_93992475	0	93992475	G	T
3	chr3_93996644	0	93996644	T	G
3	chr3_94000765	0	94000765	A	C
3	chr3_94005314	0	94005314	C	G
3	chr3_94015260	0	94015260	C	G
3	chr3_94019007	0	94019007	G	T
3	chr3_94021753	0	94021753	A	T
3	chr3_94025983	0	94025983	A	C
3	chr3_94035753	0	94035753	T	A
3	chr3_94038534	0	94038534	T	G
3	chr3_94057020	0	94057020	G	C
3	chr3_94073610	0	94073610	A	C
3	chr3_94099277	0	94099277	T	G
3	chr3_94103169	0	94103169	G	C
3	chr3_94114777	0	94114777	C	A
3	chr3_94124356	0	94124356	A	T
3	chr3_94131846	0	94131846	C	A
3	chr3_94157100	0	94157100	T	A
3	chr3_94164318	0	94164318	G	T
3	chr3_94191973	0	94191973	A	T
3	chr3_94202868	0	94202868	T	G
3	chr3_94202901	0	94202901	C	A
3	chr3_94203045	0	94203045	G	T
3	chr3_94209853	0	94209853	G	T
3	chr3_94210821	0	94210821	G	C
3	chr3_94220038	0	94220038	G	C
3	chr3_94227580	0	94227580	A	C
3	chr3_94255407	0	94255407	T	G
3	chr3_94265084	0	94265084	G	T
3	chr3_94266078	0	94266078	C	G
3	chr3_94289583	0	94289583	G	T
3	chr3_94331546	0	94331546	A	C
3	chr3_94343071	0	94343071	C	A
3	chr3_94373217	0	94373217	A	C
3	chr3_94399347	0	94399347	C	G
3	chr3_94401962	0	94401962	G	T
3	chr3_94404794	0	94404794	T	G
3	chr3_94479669	0	94479669	C	A
3	chr3_94479698	0	94479698	G	C
3	chr3_94494153	0	94494153	C	A
3	chr3_94494287	0	94494287	C	G
3	chr3_94511185	0	94511185	T	A
3	chr3_94523039	0	94523039	C	A
3	chr3_94544708	0	94544708	A	T
3	chr3_94548256	0	94548256	A	T
3	chr3_94576073	0	94576073	G	T
3	chr3_94582995	0	94582995	A	T
3	chr3_94586634	0	94586634	G	C
3	chr3_94587248	0	94587248	T	G
3	chr3_94616591	0	94616591	C	G
3	chr3_94621897	0	94621897	C	A
3	chr3_94642230	0	94642230	G	C
3	chr3_94663306	0	94663306	A	C
3	chr3_94676357	0	94676357	C	A
3	chr3_94692121	0	94692121	C	A
3	chr3_94724343	0	94724343	T	A
3	chr3_94735995	0	94735995	C	G
3	chr3_94802978	0	94802978	A	C
3	chr3_94803923	0	94803923	T	G
3	chr3_94813264	0	94813264	C	A
3	chr3_94824922	0	94824922	T	G
3	chr3_94830076	0	94830076	A	C
3	chr3_94878178	0	94878178	G	T
3	chr3_94885518	0	94885518	G	T
3	chr3_94907006	0	94907006	C	G
3	chr3_94964364	0	94964364	T	G
3	chr3_94983341	0	94983341	A	T
3	chr3_95036190	0	95036190	A	C
3	chr3_95092146	0	95092146	G	C
3	chr3_95097937	0	95097937	C	G
3	chr3_95152637	0	95152637	T	G
3	chr3_95180968	0	95180968	T	A
3	chr3_95185636	0	95185636	C	A
3	chr3_95189660	0	95189660	G	C
3	chr3_95237926	0	95237926	T	A
3	chr3_95256703	0	95256703	G	T
3	chr3_95304677	0	95304677	G	C
3	chr3_95308516	0	95308516	A	T
3	chr3_95329920	0	95329920	C	A
3	chr3_95353433	0	95353433	G	T
3	chr3_95373849	0	95373849	A	C
3	chr3_95424267	0	95424267	T	G
3	chr3_95494420	0	95494420	C	A
3	chr3_95499268	0	95499268	T	G
3	chr3_95522967	0	95522967	G	T
3	chr3_95539161	0	95539161	A	C
3	chr3_95555035	0	95555035	C	G
3	chr3_95564908	0	95564908	T	G
3	chr3_95595645	0	95595645	A	C
3	chr3_95596702	0	95596702	T	G
3	chr3_95601442	0	95601442	A	C
3	chr3_95615975	0	95615975	C	G
3	chr3_95630782	0	95630782	T	G
3	chr3_95636921	0	95636921	A	C
3	chr3_95644379	0	95644379	G	C
3	chr3_95657468	0	95657468	C	A
3	chr3_95662344	0	95662344	T	G
3	chr3_95671183	0	95671183	C	G
3	chr3_95696230	0	95696230	G	C
3	chr3_95706997	0	95706997	A	T
3	chr3_95713035	0	95713035	G	T
3	chr3_95722037	0	95722037	C	A
3	chr3_95729741	0	95729741	A	C
3	chr3_95828874	0	95828874	A	T
3	chr3_95851864	0	95851864	T	A
3	chr3_95852633	0	95852633	C	G
3	chr3_95855801	0	95855801	G	T
3	chr3_95959458	0	95959458	A	T
3	chr3_95962538	0	95962538	G	C
3	chr3_95973472	0	95973472	A	C
3	chr3_95981999	0	95981999	C	G
3	chr3_95997412	0	95997412	C	A
3	chr3_96019732	0	96019732	C	G
3	chr3_96046696	0	96046696	A	T
3	chr3_96113087	0	96113087	C	A
3	chr3_96117714	0	96117714	G	C
3	chr3_96157648	0	96157648	T	G
3	chr3_96203194	0	96203194	T	G
3	chr3_96237494	0	96237494	C	A
3	chr3_96242111	0	96242111	G	C
3	chr3_96248424	0	96248424	A	C
3	chr3_96258851	0	96258851	G	T
3	chr3_96264519	0	96264519	C	G
3	chr3_96299456	0	96299456	T	G
3	chr3_96302716	0	96302716	G	C
3	chr3_96304622	0	96304622	G	T
3	chr3_96309389	0	96309389	G	T
3	chr3_96374762	0	96374762	T	G
3	chr3_96391764	0	96391764	C	A
3	chr3_96411559	0	96411559	G	C
3	chr3_96432587	0	96432587	C	A
3	chr3_96434727	0	96434727	G	T
3	chr3_96486322	0	96486322	T	G
3	chr3_96487140	0	96487140	T	A
3	chr3_96491529	0	96491529	T	G
3	chr3_96520501	0	96520501	T	G
3	chr3_96531316	0	96531316	A	T
3	chr3_96556550	0	96556550	C	A
3	chr3_96564983	0	96564983	C	G
3	chr3_96565930	0	96565930	A	T
3	chr3_96581483	0	96581483	G	T
3	chr3_96663464	0	96663464	A	C
3	chr3_96726227	0	96726227	T	G
3	chr3_96726438	0	96726438	T	G
3	chr3_96733660	0	96733660	G	C
3	chr3_96745910	0	96745910	C	A
3	chr3_96751058	0	96751058	G	T
3	chr3_96766750	0	96766750	T	G
3	chr3_96789880	0	96789880	C	G
3	chr3_96790284	0	96790284	C	A
3	chr3_96812455	0	96812455	A	C
3	chr3_96816685	0	96816685	A	T
3	chr3_96826827	0	96826827	G	C
3	chr3_96831350	0	96831350	T	G
3	chr3_96843140	0	96843140	T	A
3	chr3_96872370	0	96872370	G	T
3	chr3_96885626	0	96885626	T	A
3	chr3_96885739	0	96885739	A	C
3	chr3_96896034	0	96896034	G	T
3	chr3_96906708	0	96906708	C	G
3	chr3_96923878	0	96923878	A	T
3	chr3_96953791	0	96953791	A	C
3	chr3_96966749	0	96966749	T	A
3	chr3_96985699	0	96985699	T	A
3	chr3_96992981	0	96992981	G	C
3	chr3_97003303	0	97003303	G	T
3	chr3_97030947	0	97030947	C	A
3	chr3_97040191	0	97040191	A	C
3	chr3_97148535	0	97148535	G	T
3	chr3_97151177	0	97151177	T	G
3	chr3_97151272	0	97151272	G	C
3	chr3_97153083	0	97153083	A	T
3	chr3_97187803	0	97187803	C	G
3	chr3_97191070	0	97191070	T	G
3	chr3_97195832	0	97195832	G	C
3	chr3_97211767	0	97211767	C	G
3	chr3_97229911	0	97229911	A	T
3	chr3_97238243	0	97238243	G	T
3	chr3_97244112	0	97244112	C	G
3	chr3_97256200	0	97256200	T	A
3	chr3_97268745	0	97268745	G	T
3	chr3_97337297	0	97337297	T	G
3	chr3_97341538	0	97341538	G	C
3	chr3_97346833	0	97346833	A	T
3	chr3_97383700	0	97383700	T	G
3	chr3_97391663	0	97391663	C	A
3	chr3_97393898	0	97393898	G	T
3	chr3_97395159	0	97395159	C	A
3	chr3_97401282	0	97401282	C	G
3	chr3_97418663	0	97418663	G	C
3	chr3_97429025	0	97429025	A	C
3	chr3_97445630	0	97445630	G	C
3	chr3_97449829	0	97449829	G	T
3	chr3_97496441	0	97496441	A	C
3	chr3_97517374	0	97517374	C	G
3	chr3_97561108	0	97561108	T	G
3	chr3_97566347	0	97566347	C	A
3	chr3_97575460	0	97575460	G	C
3	chr3_97578469	0	97578469	T	G
3	chr3_97587689	0	97587689	G	C
3	chr3_97596461	0	97596461	T	G
3	chr3_97700388	0	97700388	G	T
3	chr3_97755170	0	97755170	C	G
3	chr3_97789865	0	97789865	T	A
3	chr3_97826601	0	97826601	A	C
3	chr3_97871520	0	97871520	C	A
3	chr3_97872952	0	97872952	T	G
3	chr3_97886839	0	97886839	C	A
3	chr3_97898083	0	97898083	T	G
3	chr3_97933322	0	97933322	G	T
3	chr3_97953709	0	97953709	C	G
3	chr3_97957324	0	97957324	T	G
3	chr3_97960615	0	97960615	A	C
3	chr3_97968327	0	97968327	T	G
3	chr3_97969640	0	97969640	A	C
3	chr3_97975701	0	97975701	T	A
3	chr3_97984362	0	97984362	G	C
3	chr3_97998440	0	97998440	A	T
3	chr3_98001942	0	98001942	T	A
3	chr3_98007390	0	98007390	T	A
3	chr3_98007967	0	98007967	A	T
3	chr3_98018555	0	98018555	T	A
3	chr3_98020603	0	98020603	T	A
3	chr3_98026271	0	98026271	C	G
3	chr3_98034125	0	98034125	A	T
3	chr3_98034315	0	98034315	C	A
3	chr3_98042257	0	98042257	A	T
3	chr3_98043438	0	98043438	G	C
3	chr3_98054799	0	98054799	C	G
3	chr3_98098604	0	98098604	A	C
3	chr3_98113222	0	98113222	C	G
3	chr3_98113790	0	98113790	A	C
3	chr3_98133795	0	98133795	A	C
3	chr3_98143641	0	98143641	C	A
3	chr3_98146987	0	98146987	G	T
3	chr3_98147697	0	98147697	C	G
3	chr3_98149136	0	98149136	A	T
3	chr3_98174875	0	98174875	G	T
3	chr3_98189657	0	98189657	C	A
3	chr3_98193628	0	98193628	G	C
3	chr3_98241777	0	98241777	G	T
3	chr3_98279689	0	98279689	G	C
3	chr3_98328892	0	98328892	C	A
3	chr3_98354859	0	98354859	C	A
3	chr3_98364228	0	98364228	G	C
3	chr3_98367690	0	98367690	G	T
3	chr3_98370917	0	98370917	A	C
3	chr3_98421254	0	98421254	G	C
3	chr3_98425881	0	98425881	G	C
3	chr3_98439567	0	98439567	G	T
3	chr3_98452718	0	98452718	C	A
3	chr3_98454554	0	98454554	T	A
3	chr3_98461694	0	98461694	T	A
3	chr3_98481885	0	98481885	G	T
3	chr3_98570875	0	98570875	A	T
3	chr3_98582702	0	98582702	G	T
3	chr3_98595705	0	98595705	T	A
3	chr3_98596294	0	98596294	C	A
3	chr3_98608901	0	98608901	C	G
3	chr3_98613317	0	98613317	A	T
3	chr3_98623418	0	98623418	C	G
3	chr3_98644017	0	98644017	A	C
3	chr3_98660251	0	98660251	G	C
3	chr3_98668896	0	98668896	G	C
3	chr3_98715192	0	98715192	G	C
3	chr3_98721750	0	98721750	C	A
3	chr3_98755869	0	98755869	G	T
3	chr3_98821801	0	98821801	C	G
3	chr3_98844119	0	98844119	T	G
3	chr3_98867662	0	98867662	C	G
3	chr3_98885812	0	98885812	G	C
3	chr3_98923824	0	98923824	G	T
3	chr3_98924932	0	98924932	G	C
3	chr3_98931918	0	98931918	T	A
3	chr3_98936548	0	98936548	G	T
3	chr3_98942501	0	98942501	G	T
3	chr3_98951251	0	98951251	C	G
3	chr3_98966274	0	98966274	T	A
3	chr3_98984978	0	98984978	T	G
3	chr3_98996006	0	98996006	C	A
3	chr3_99001708	0	99001708	T	G
3	chr3_99035648	0	99035648	C	G
3	chr3_99038608	0	99038608	C	G
3	chr3_99062695	0	99062695	T	G
3	chr3_99075065	0	99075065	C	A
3	chr3_99087857	0	99087857	A	C
3	chr3_99099140	0	99099140	A	C
3	chr3_99107553	0	99107553	T	G
3	chr3_99111446	0	99111446	G	C
3	chr3_99120288	0	99120288	A	C
3	chr3_99178067	0	99178067	G	C
3	chr3_99186106	0	99186106	C	A
3	chr3_99187701	0	99187701	T	A
3	chr3_99191988	0	99191988	A	C
3	chr3_99194250	0	99194250	A	C
3	chr3_99215947	0	99215947	C	G
3	chr3_99221393	0	99221393	A	C
3	chr3_99226287	0	99226287	G	C
3	chr3_99231660	0	99231660	T	A
3	chr3_99287102	0	99287102	C	G
3	chr3_99287560	0	99287560	A	T
3	chr3_99288204	0	99288204	A	C
3	chr3_99294018	0	99294018	G	T
3	chr3_99299578	0	99299578	G	C
3	chr3_99328849	0	99328849	G	T
3	chr3_99347854	0	99347854	C	G
3	chr3_99348392	0	99348392	A	C
3	chr3_99363272	0	99363272	G	C
3	chr3_99396314	0	99396314	A	T
3	chr3_99400146	0	99400146	C	A
3	chr3_99426653	0	99426653	T	A
3	chr3_99461887	0	99461887	A	T
3	chr3_99473551	0	99473551	G	C
3	chr3_99510552	0	99510552	G	C
3	chr3_99543533	0	99543533	G	C
3	chr3_99554970	0	99554970	C	G
3	chr3_99571482	0	99571482	C	A
3	chr3_99576590	0	99576590	A	T
3	chr3_99577039	0	99577039	T	A
3	chr3_99607715	0	99607715	G	C
3	chr3_99657683	0	99657683	T	G
3	chr3_99668210	0	99668210	A	T
3	chr3_99670689	0	99670689	T	G
3	chr3_99676807	0	99676807	C	A
3	chr3_99707718	0	99707718	C	A
3	chr3_99714379	0	99714379	C	G
3	chr3_99746248	0	99746248	A	C
3	chr3_99749057	0	99749057	T	A
3	chr3_99757477	0	99757477	C	A
3	chr3_99761139	0	99761139	C	A
3	chr3_99763992	0	99763992	T	A
3	chr3_99790623	0	99790623	G	T
3	chr3_99802115	0	99802115	C	A
3	chr3_99810340	0	99810340	C	G
3	chr3_99815033	0	99815033	C	G
3	chr3_99816947	0	99816947	G	T
3	chr3_99847563	0	99847563	C	A
3	chr3_99856445	0	99856445	C	G
3	chr3_99856798	0	99856798	G	C
3	chr3_99892884	0	99892884	C	G
3	chr3_99906661	0	99906661	T	G
3	chr3_99909917	0	99909917	C	A
3	chr3_99920271	0	99920271	C	G
3	chr3_99933055	0	99933055	G	T
3	chr3_99939149	0	99939149	C	A
3	chr3_99975002	0	99975002	G	T
3	chr3_99999283	0	99999283	A	T
3	chr3_100020555	0	100020555	T	A
3	chr3_100022023	0	100022023	G	C
3	chr3_100025107	0	100025107	T	A
3	chr3_100039796	0	100039796	A	T
3	chr3_100054165	0	100054165	C	G
3	chr3_100057353	0	100057353	G	T
3	chr3_100059626	0	100059626	A	T
3	chr3_100099849	0	100099849	T	G
3	chr3_100102151	0	100102151	G	C
3	chr3_100109500	0	100109500	C	A
3	chr3_100116908	0	100116908	C	A
3	chr3_100125551	0	100125551	A	T
3	chr3_100133010	0	100133010	T	G
3	chr3_100137246	0	100137246	T	A
3	chr3_100141272	0	100141272	T	G
3	chr3_100158465	0	100158465	G	T
3	chr3_100163790	0	100163790	C	G
3	chr3_100199137	0	100199137	T	A
3	chr3_100205707	0	100205707	C	G
3	chr3_100222674	0	100222674	A	C
3	chr3_100245638	0	100245638	C	A
3	chr3_100246735	0	100246735	G	T
3	chr3_100246765	0	100246765	G	C
3	chr3_100253161	0	100253161	C	G
3	chr3_100262885	0	100262885	T	G
3	chr3_100264935	0	100264935	A	C
3	chr3_100265038	0	100265038	T	A
3	chr3_100289040	0	100289040	G	C
3	chr3_100292441	0	100292441	T	G
3	chr3_100308793	0	100308793	G	C
3	chr3_100308824	0	100308824	G	C
3	chr3_100313318	0	100313318	G	C
3	chr3_100314966	0	100314966	T	G
3	chr3_100318255	0	100318255	C	G
3	chr3_100380187	0	100380187	T	A
3	chr3_100403830	0	100403830	A	C
3	chr3_100404526	0	100404526	A	C
3	chr3_100409314	0	100409314	G	T
3	chr3_100420902	0	100420902	G	T
3	chr3_100467453	0	100467453	G	C
3	chr3_100525187	0	100525187	G	T
3	chr3_100555418	0	100555418	C	A
3	chr3_100564500	0	100564500	C	G
3	chr3_100572878	0	100572878	C	A
3	chr3_100578344	0	100578344	C	G
3	chr3_100625881	0	100625881	C	G
3	chr3_100651439	0	100651439	A	C
3	chr3_100674057	0	100674057	G	C
3	chr3_100692600	0	100692600	G	C
3	chr3_100699076	0	100699076	A	C
3	chr3_100731621	0	100731621	T	G
3	chr3_100795316	0	100795316	G	C
3	chr3_100834047	0	100834047	C	A
3	chr3_100872986	0	100872986	G	C
3	chr3_100880950	0	100880950	C	G
3	chr3_100921548	0	100921548	A	T
3	chr3_100934157	0	100934157	G	T
3	chr3_100970481	0	100970481	C	A
3	chr3_100979486	0	100979486	T	G
3	chr3_101005238	0	101005238	C	G
3	chr3_101008420	0	101008420	T	A
3	chr3_101017356	0	101017356	G	T
3	chr3_101035742	0	101035742	C	G
3	chr3_101036703	0	101036703	G	T
3	chr3_101090337	0	101090337	A	T
3	chr3_101102257	0	101102257	C	G
3	chr3_101109235	0	101109235	C	G
3	chr3_101138487	0	101138487	C	A
3	chr3_101167324	0	101167324	G	C
3	chr3_101172244	0	101172244	T	A
3	chr3_101179932	0	101179932	C	A
3	chr3_101193859	0	101193859	A	T
3	chr3_101198568	0	101198568	T	A
3	chr3_101201875	0	101201875	C	G
3	chr3_101206865	0	101206865	G	C
3	chr3_101213338	0	101213338	A	T
3	chr3_101220425	0	101220425	G	T
3	chr3_101240914	0	101240914	C	G
3	chr3_101273638	0	101273638	T	A
3	chr3_101281133	0	101281133	C	G
3	chr3_101282260	0	101282260	C	A
3	chr3_101282503	0	101282503	C	A
3	chr3_101295014	0	101295014	A	C
3	chr3_101306963	0	101306963	A	T
3	chr3_101312948	0	101312948	G	T
3	chr3_101318108	0	101318108	T	G
3	chr3_101339283	0	101339283	C	A
3	chr3_101343549	0	101343549	A	C
3	chr3_101351408	0	101351408	G	C
3	chr3_101374442	0	101374442	G	T
3	chr3_101422111	0	101422111	T	A
3	chr3_101441221	0	101441221	C	A
3	chr3_101461362	0	101461362	G	C
3	chr3_101464540	0	101464540	G	C
3	chr3_101480069	0	101480069	G	T
3	chr3_101481814	0	101481814	A	C
3	chr3_101495115	0	101495115	G	C
3	chr3_101519365	0	101519365	A	T
3	chr3_101540617	0	101540617	T	G
3	chr3_101549503	0	101549503	G	C
3	chr3_101557466	0	101557466	G	T
3	chr3_101596823	0	101596823	C	G
3	chr3_101612356	0	101612356	C	G
3	chr3_101619837	0	101619837	C	G
3	chr3_101621729	0	101621729	A	C
3	chr3_101622165	0	101622165	T	G
3	chr3_101630259	0	101630259	T	G
3	chr3_101638456	0	101638456	C	G
3	chr3_101638804	0	101638804	T	G
3	chr3_101653722	0	101653722	C	A
3	chr3_101662779	0	101662779	G	T
3	chr3_101708209	0	101708209	G	C
3	chr3_101744998	0	101744998	A	C
3	chr3_101747140	0	101747140	C	G
3	chr3_101815471	0	101815471	G	T
3	chr3_101834525	0	101834525	C	A
3	chr3_101885109	0	101885109	T	G
3	chr3_101938561	0	101938561	C	G
3	chr3_101971110	0	101971110	G	T
3	chr3_101975417	0	101975417	T	A
3	chr3_101981269	0	101981269	G	C
3	chr3_101985243	0	101985243	G	T
3	chr3_102022438	0	102022438	C	G
3	chr3_102024248	0	102024248	A	C
3	chr3_102034718	0	102034718	A	T
3	chr3_102035026	0	102035026	A	T
3	chr3_102063590	0	102063590	G	C
3	chr3_102069134	0	102069134	C	G
3	chr3_102076258	0	102076258	G	C
3	chr3_102101022	0	102101022	C	G
3	chr3_102101199	0	102101199	C	G
3	chr3_102116758	0	102116758	A	C
3	chr3_102136342	0	102136342	T	A
3	chr3_102137850	0	102137850	G	C
3	chr3_102139499	0	102139499	T	A
3	chr3_102194441	0	102194441	A	C
3	chr3_102196046	0	102196046	A	T
3	chr3_102202854	0	102202854	C	G
3	chr3_102222740	0	102222740	T	G
3	chr3_102266325	0	102266325	T	G
3	chr3_102287327	0	102287327	A	T
3	chr3_102303716	0	102303716	T	G
3	chr3_102317754	0	102317754	A	C
3	chr3_102318392	0	102318392	T	G
3	chr3_102323479	0	102323479	T	G
3	chr3_102329960	0	102329960	T	A
3	chr3_102340653	0	102340653	G	C
3	chr3_102342807	0	102342807	G	T
3	chr3_102352093	0	102352093	C	G
3	chr3_102358423	0	102358423	A	T
3	chr3_102391203	0	102391203	C	A
3	chr3_102394829	0	102394829	A	C
3	chr3_102418943	0	102418943	C	A
3	chr3_102432505	0	102432505	G	C
3	chr3_102445382	0	102445382	C	G
3	chr3_102467851	0	102467851	T	G
3	chr3_102489336	0	102489336	G	C
3	chr3_102492480	0	102492480	A	T
3	chr3_102499625	0	102499625	G	T
3	chr3_102518241	0	102518241	A	C
3	chr3_102572611	0	102572611	C	G
3	chr3_102582980	0	102582980	C	A
3	chr3_102621282	0	102621282	T	G
3	chr3_102636501	0	102636501	A	T
3	chr3_102661201	0	102661201	G	C
3	chr3_102662417	0	102662417	G	C
3	chr3_102664431	0	102664431	G	T
3	chr3_102676495	0	102676495	G	T
3	chr3_102683972	0	102683972	G	T
3	chr3_102693665	0	102693665	A	T
3	chr3_102694225	0	102694225	C	A
3	chr3_102711821	0	102711821	T	G
3	chr3_102718529	0	102718529	C	A
3	chr3_102730839	0	102730839	T	G
3	chr3_102738578	0	102738578	T	A
3	chr3_102770098	0	102770098	G	T
3	chr3_102775642	0	102775642	C	G
3	chr3_102817424	0	102817424	G	C
3	chr3_102821365	0	102821365	A	C
3	chr3_102833652	0	102833652	C	G
3	chr3_102836074	0	102836074	A	C
3	chr3_102865003	0	102865003	A	C
3	chr3_102876138	0	102876138	A	T
3	chr3_102890782	0	102890782	A	C
3	chr3_102899003	0	102899003	G	T
3	chr3_102899090	0	102899090	A	C
3	chr3_102903344	0	102903344	G	T
3	chr3_102903535	0	102903535	C	A
3	chr3_102925131	0	102925131	C	G
3	chr3_102931162	0	102931162	T	A
3	chr3_102957464	0	102957464	C	A
3	chr3_102975302	0	102975302	G	T
3	chr3_102997741	0	102997741	G	T
3	chr3_103028268	0	103028268	C	A
3	chr3_103035664	0	103035664	G	T
3	chr3_103049929	0	103049929	C	A
3	chr3_103073155	0	103073155	G	C
3	chr3_103074233	0	103074233	G	C
3	chr3_103149848	0	103149848	C	A
3	chr3_103163993	0	103163993	C	G
3	chr3_103164452	0	103164452	A	T
3	chr3_103169277	0	103169277	G	T
3	chr3_103186937	0	103186937	G	C
3	chr3_103209779	0	103209779	A	T
3	chr3_103221378	0	103221378	T	G
3	chr3_103282963	0	103282963	C	A
3	chr3_103283873	0	103283873	A	T
3	chr3_103288858	0	103288858	A	T
3	chr3_103309742	0	103309742	C	A
3	chr3_103335816	0	103335816	T	A
3	chr3_103348523	0	103348523	T	A
3	chr3_103362589	0	103362589	C	A
3	chr3_103372771	0	103372771	A	C
3	chr3_103378351	0	103378351	T	G
3	chr3_103402651	0	103402651	A	C
3	chr3_103431569	0	103431569	C	A
3	chr3_103451286	0	103451286	G	C
3	chr3_103455779	0	103455779	C	G
3	chr3_103456174	0	103456174	A	T
3	chr3_103458581	0	103458581	A	T
3	chr3_103483590	0	103483590	G	T
3	chr3_103490393	0	103490393	G	C
3	chr3_103505169	0	103505169	T	A
3	chr3_103542830	0	103542830	G	T
3	chr3_103547819	0	103547819	A	C
3	chr3_103578649	0	103578649	C	A
3	chr3_103656069	0	103656069	T	A
3	chr3_103683531	0	103683531	A	C
3	chr3_103685138	0	103685138	G	T
3	chr3_103732568	0	103732568	C	G
3	chr3_103733153	0	103733153	T	A
3	chr3_103784056	0	103784056	C	G
3	chr3_103799147	0	103799147	A	T
3	chr3_103839021	0	103839021	T	A
3	chr3_103923339	0	103923339	G	C
3	chr3_103966703	0	103966703	G	T
3	chr3_103969912	0	103969912	T	G
3	chr3_103970192	0	103970192	T	G
3	chr3_103972001	0	103972001	G	C
3	chr3_103976567	0	103976567	C	G
3	chr3_103999449	0	103999449	G	C
3	chr3_104017514	0	104017514	T	A
3	chr3_104024716	0	104024716	G	T
3	chr3_104046491	0	104046491	G	C
3	chr3_104063875	0	104063875	A	C
3	chr3_104065654	0	104065654	C	G
3	chr3_104110576	0	104110576	T	A
3	chr3_104117277	0	104117277	G	T
3	chr3_104127608	0	104127608	A	C
3	chr3_104173726	0	104173726	T	G
3	chr3_104209600	0	104209600	G	C
3	chr3_104214133	0	104214133	A	T
3	chr3_104221964	0	104221964	G	C
3	chr3_104223686	0	104223686	G	C
3	chr3_104247421	0	104247421	A	C
3	chr3_104267609	0	104267609	A	C
3	chr3_104277878	0	104277878	C	G
3	chr3_104286873	0	104286873	T	G
3	chr3_104291264	0	104291264	T	A
3	chr3_104298617	0	104298617	G	T
3	chr3_104340969	0	104340969	C	G
3	chr3_104342715	0	104342715	G	T
3	chr3_104405252	0	104405252	A	C
3	chr3_104414614	0	104414614	G	T
3	chr3_104478879	0	104478879	G	T
3	chr3_104483904	0	104483904	G	C
3	chr3_104498390	0	104498390	G	T
3	chr3_104504226	0	104504226	C	G
3	chr3_104525338	0	104525338	T	G
3	chr3_104545297	0	104545297	G	T
3	chr3_104565991	0	104565991	A	T
3	chr3_104608515	0	104608515	C	A
3	chr3_104649384	0	104649384	A	C
3	chr3_104675187	0	104675187	T	A
3	chr3_104709465	0	104709465	T	G
3	chr3_104726487	0	104726487	G	T
3	chr3_104728144	0	104728144	T	G
3	chr3_104728675	0	104728675	T	G
3	chr3_104729478	0	104729478	G	C
3	chr3_104743527	0	104743527	C	G
3	chr3_104756035	0	104756035	A	C
3	chr3_104758601	0	104758601	T	G
3	chr3_104759710	0	104759710	T	A
3	chr3_104764834	0	104764834	T	G
3	chr3_104785993	0	104785993	A	T
3	chr3_104790370	0	104790370	G	C
3	chr3_104798683	0	104798683	C	G
3	chr3_104824485	0	104824485	C	A
3	chr3_104849475	0	104849475	C	A
3	chr3_104876655	0	104876655	G	T
3	chr3_104903383	0	104903383	A	T
3	chr3_104905423	0	104905423	C	G
3	chr3_104905449	0	104905449	C	G
3	chr3_104921993	0	104921993	C	G
3	chr3_104923938	0	104923938	A	C
3	chr3_104925765	0	104925765	A	C
3	chr3_104947761	0	104947761	G	T
3	chr3_104952418	0	104952418	T	G
3	chr3_104959052	0	104959052	C	G
3	chr3_104959676	0	104959676	C	G
3	chr3_104965681	0	104965681	G	C
3	chr3_104976563	0	104976563	G	T
3	chr3_105005186	0	105005186	A	C
3	chr3_105031534	0	105031534	G	C
3	chr3_105038414	0	105038414	C	A
3	chr3_105053943	0	105053943	A	C
3	chr3_105058853	0	105058853	G	T
3	chr3_105071001	0	105071001	G	T
3	chr3_105078881	0	105078881	G	C
3	chr3_105094970	0	105094970	A	T
3	chr3_105105830	0	105105830	A	C
3	chr3_105124466	0	105124466	C	A
3	chr3_105134470	0	105134470	A	C
3	chr3_105171251	0	105171251	C	A
3	chr3_105189174	0	105189174	C	G
3	chr3_105209755	0	105209755	G	C
3	chr3_105217581	0	105217581	G	C
3	chr3_105245739	0	105245739	G	C
3	chr3_105261474	0	105261474	C	A
3	chr3_105281997	0	105281997	C	A
3	chr3_105322396	0	105322396	T	A
3	chr3_105323032	0	105323032	A	T
3	chr3_105326481	0	105326481	C	A
3	chr3_105351958	0	105351958	T	A
3	chr3_105369950	0	105369950	T	A
3	chr3_105374639	0	105374639	G	C
3	chr3_105392244	0	105392244	C	G
3	chr3_105392348	0	105392348	C	G
3	chr3_105395394	0	105395394	A	C
3	chr3_105417843	0	105417843	C	A
3	chr3_105428066	0	105428066	A	T
3	chr3_105435980	0	105435980	T	A
3	chr3_105476187	0	105476187	A	T
3	chr3_105483595	0	105483595	C	A
3	chr3_105504174	0	105504174	T	A
3	chr3_105526547	0	105526547	C	A
3	chr3_105540903	0	105540903	C	G
3	chr3_105565583	0	105565583	G	C
3	chr3_105570765	0	105570765	A	T
3	chr3_105577776	0	105577776	G	C
3	chr3_105620332	0	105620332	T	G
3	chr3_105696581	0	105696581	A	T
3	chr3_105707105	0	105707105	C	G
3	chr3_105739994	0	105739994	C	A
3	chr3_105765520	0	105765520	C	G
3	chr3_105767295	0	105767295	A	T
3	chr3_105770565	0	105770565	T	G
3	chr3_105784333	0	105784333	G	C
3	chr3_105832497	0	105832497	A	C
3	chr3_105840725	0	105840725	C	G
3	chr3_105861196	0	105861196	G	C
3	chr3_105867902	0	105867902	C	A
3	chr3_105883924	0	105883924	A	C
3	chr3_105887454	0	105887454	A	T
3	chr3_105895853	0	105895853	G	C
3	chr3_105914604	0	105914604	C	A
3	chr3_105915211	0	105915211	T	A
3	chr3_105936926	0	105936926	G	C
3	chr3_105938301	0	105938301	A	C
3	chr3_106049217	0	106049217	T	G
3	chr3_106050407	0	106050407	C	G
3	chr3_106060737	0	106060737	T	G
3	chr3_106097254	0	106097254	G	C
3	chr3_106107627	0	106107627	T	G
3	chr3_106129629	0	106129629	A	T
3	chr3_106137082	0	106137082	C	A
3	chr3_106173154	0	106173154	G	T
3	chr3_106180564	0	106180564	T	A
3	chr3_106182349	0	106182349	T	A
3	chr3_106191411	0	106191411	G	C
3	chr3_106199410	0	106199410	C	G
3	chr3_106229827	0	106229827	G	C
3	chr3_106234946	0	106234946	T	G
3	chr3_106246507	0	106246507	G	C
3	chr3_106246739	0	106246739	G	C
3	chr3_106255929	0	106255929	G	C
3	chr3_106262904	0	106262904	C	G
3	chr3_106278091	0	106278091	T	G
3	chr3_106282581	0	106282581	T	A
3	chr3_106310090	0	106310090	T	A
3	chr3_106322138	0	106322138	C	A
3	chr3_106322196	0	106322196	C	G
3	chr3_106324028	0	106324028	G	T
3	chr3_106328596	0	106328596	T	A
3	chr3_106329741	0	106329741	T	A
3	chr3_106368926	0	106368926	T	A
3	chr3_106370340	0	106370340	G	T
3	chr3_106374682	0	106374682	G	T
3	chr3_106390745	0	106390745	C	A
3	chr3_106429651	0	106429651	C	G
3	chr3_106449562	0	106449562	T	A
3	chr3_106480335	0	106480335	C	G
3	chr3_106481193	0	106481193	C	G
3	chr3_106485242	0	106485242	C	G
3	chr3_106496012	0	106496012	A	C
3	chr3_106501447	0	106501447	G	T
3	chr3_106552159	0	106552159	T	G
3	chr3_106552552	0	106552552	C	A
3	chr3_106567792	0	106567792	C	G
3	chr3_106568409	0	106568409	A	C
3	chr3_106568466	0	106568466	T	G
3	chr3_106579301	0	106579301	A	C
3	chr3_106594871	0	106594871	T	A
3	chr3_106595134	0	106595134	A	T
3	chr3_106611128	0	106611128	G	T
3	chr3_106675865	0	106675865	G	C
3	chr3_106680424	0	106680424	C	G
3	chr3_106686992	0	106686992	C	A
3	chr3_106700732	0	106700732	C	G
3	chr3_106734886	0	106734886	G	C
3	chr3_106735171	0	106735171	G	C
3	chr3_106739803	0	106739803	A	C
3	chr3_106742713	0	106742713	A	T
3	chr3_106760100	0	106760100	T	G
3	chr3_106775016	0	106775016	C	A
3	chr3_106785042	0	106785042	T	G
3	chr3_106785576	0	106785576	A	C
3	chr3_106786941	0	106786941	G	C
3	chr3_106788938	0	106788938	G	C
3	chr3_106803286	0	106803286	G	C
3	chr3_106803715	0	106803715	T	A
3	chr3_106804783	0	106804783	C	G
3	chr3_106804967	0	106804967	A	C
3	chr3_106814406	0	106814406	G	C
3	chr3_106822948	0	106822948	C	G
3	chr3_106851370	0	106851370	C	G
3	chr3_106867244	0	106867244	T	G
3	chr3_106884103	0	106884103	C	G
3	chr3_106884943	0	106884943	T	G
3	chr3_106892966	0	106892966	A	T
3	chr3_106929120	0	106929120	C	A
3	chr3_106933873	0	106933873	A	C
3	chr3_106942791	0	106942791	G	C
3	chr3_106970932	0	106970932	A	T
3	chr3_107006576	0	107006576	C	A
3	chr3_107008457	0	107008457	A	C
3	chr3_107008527	0	107008527	T	G
3	chr3_107012659	0	107012659	T	G
3	chr3_107032341	0	107032341	G	C
3	chr3_107036323	0	107036323	G	C
3	chr3_107044424	0	107044424	T	A
3	chr3_107101130	0	107101130	G	T
3	chr3_107105516	0	107105516	T	G
3	chr3_107112124	0	107112124	G	C
3	chr3_107121163	0	107121163	G	C
3	chr3_107123360	0	107123360	G	T
3	chr3_107174996	0	107174996	C	G
3	chr3_107180822	0	107180822	C	A
3	chr3_107209696	0	107209696	C	A
3	chr3_107218023	0	107218023	T	G
3	chr3_107233615	0	107233615	T	G
3	chr3_107243721	0	107243721	A	C
3	chr3_107245363	0	107245363	G	T
3	chr3_107249441	0	107249441	C	G
3	chr3_107266837	0	107266837	A	T
3	chr3_107287423	0	107287423	C	G
3	chr3_107287721	0	107287721	C	G
3	chr3_107288252	0	107288252	G	T
3	chr3_107290512	0	107290512	G	C
3	chr3_107291214	0	107291214	A	C
3	chr3_107293284	0	107293284	T	A
3	chr3_107301199	0	107301199	A	C
3	chr3_107306850	0	107306850	G	C
3	chr3_107318724	0	107318724	A	C
3	chr3_107323041	0	107323041	A	T
3	chr3_107325679	0	107325679	A	C
3	chr3_107328396	0	107328396	C	G
3	chr3_107332427	0	107332427	A	C
3	chr3_107337872	0	107337872	G	T
3	chr3_107341575	0	107341575	C	A
3	chr3_107352429	0	107352429	T	G
3	chr3_107363692	0	107363692	G	C
3	chr3_107374216	0	107374216	T	G
3	chr3_107381361	0	107381361	C	G
3	chr3_107390461	0	107390461	G	C
3	chr3_107403231	0	107403231	T	A
3	chr3_107432161	0	107432161	G	C
3	chr3_107436043	0	107436043	G	T
3	chr3_107450576	0	107450576	G	T
3	chr3_107489021	0	107489021	G	C
3	chr3_107497431	0	107497431	T	G
3	chr3_107501260	0	107501260	A	C
3	chr3_107506406	0	107506406	C	G
3	chr3_107512591	0	107512591	G	T
3	chr3_107544450	0	107544450	T	G
3	chr3_107546121	0	107546121	A	C
3	chr3_107546704	0	107546704	A	T
3	chr3_107547718	0	107547718	T	G
3	chr3_107558252	0	107558252	A	C
3	chr3_107566008	0	107566008	T	A
3	chr3_107573871	0	107573871	A	C
3	chr3_107587040	0	107587040	A	C
3	chr3_107592419	0	107592419	A	C
3	chr3_107593601	0	107593601	G	C
3	chr3_107601266	0	107601266	C	A
3	chr3_107619783	0	107619783	T	G
3	chr3_107621947	0	107621947	G	C
3	chr3_107631477	0	107631477	A	C
3	chr3_107633157	0	107633157	G	T
3	chr3_107650218	0	107650218	G	C
3	chr3_107657328	0	107657328	G	T
3	chr3_107659862	0	107659862	T	A
3	chr3_107661883	0	107661883	A	C
3	chr3_107662964	0	107662964	C	G
3	chr3_107684979	0	107684979	T	G
3	chr3_107688380	0	107688380	T	G
3	chr3_107729199	0	107729199	C	A
3	chr3_107746245	0	107746245	G	T
3	chr3_107746915	0	107746915	G	T
3	chr3_107749379	0	107749379	C	A
3	chr3_107807946	0	107807946	G	T
3	chr3_107836487	0	107836487	A	C
3	chr3_107857420	0	107857420	A	C
3	chr3_107873739	0	107873739	G	C
3	chr3_107876828	0	107876828	G	T
3	chr3_107877860	0	107877860	G	C
3	chr3_107896387	0	107896387	G	T
3	chr3_107910866	0	107910866	C	G
3	chr3_107919484	0	107919484	A	T
3	chr3_107957895	0	107957895	T	G
3	chr3_107980836	0	107980836	A	C
3	chr3_107983671	0	107983671	A	C
3	chr3_107991677	0	107991677	A	T
3	chr3_108008621	0	108008621	G	T
3	chr3_108016314	0	108016314	G	T
3	chr3_108019546	0	108019546	G	C
3	chr3_108032937	0	108032937	T	G
3	chr3_108036802	0	108036802	G	C
3	chr3_108039075	0	108039075	G	C
3	chr3_108040707	0	108040707	T	G
3	chr3_108041818	0	108041818	C	G
3	chr3_108042164	0	108042164	C	G
3	chr3_108084175	0	108084175	G	T
3	chr3_108089509	0	108089509	G	T
3	chr3_108112372	0	108112372	C	A
3	chr3_108118733	0	108118733	A	C
3	chr3_108123064	0	108123064	T	A
3	chr3_108126518	0	108126518	C	G
3	chr3_108158784	0	108158784	A	T
3	chr3_108159539	0	108159539	G	C
3	chr3_108165298	0	108165298	T	G
3	chr3_108170791	0	108170791	G	T
3	chr3_108230260	0	108230260	A	C
3	chr3_108282340	0	108282340	T	G
3	chr3_108316374	0	108316374	T	G
3	chr3_108385402	0	108385402	G	T
3	chr3_108387186	0	108387186	A	C
3	chr3_108395150	0	108395150	T	G
3	chr3_108407241	0	108407241	G	C
3	chr3_108411847	0	108411847	G	T
3	chr3_108414110	0	108414110	A	T
3	chr3_108424441	0	108424441	T	G
3	chr3_108435921	0	108435921	T	G
3	chr3_108447256	0	108447256	C	G
3	chr3_108470533	0	108470533	T	A
3	chr3_108480087	0	108480087	C	A
3	chr3_108482484	0	108482484	C	G
3	chr3_108484464	0	108484464	G	T
3	chr3_108489344	0	108489344	A	C
3	chr3_108501743	0	108501743	A	C
3	chr3_108531226	0	108531226	C	G
3	chr3_108535401	0	108535401	A	C
3	chr3_108535742	0	108535742	A	C
3	chr3_108537203	0	108537203	G	T
3	chr3_108562655	0	108562655	G	T
3	chr3_108612018	0	108612018	A	C
3	chr3_108612236	0	108612236	A	C
3	chr3_108614262	0	108614262	T	G
3	chr3_108617254	0	108617254	G	T
3	chr3_108648941	0	108648941	C	G
3	chr3_108670650	0	108670650	A	C
3	chr3_108678276	0	108678276	G	T
3	chr3_108685985	0	108685985	G	C
3	chr3_108693506	0	108693506	G	T
3	chr3_108698439	0	108698439	C	G
3	chr3_108704866	0	108704866	G	T
3	chr3_108706156	0	108706156	T	A
3	chr3_108724468	0	108724468	T	G
3	chr3_108730103	0	108730103	G	C
3	chr3_108799736	0	108799736	T	A
3	chr3_108821854	0	108821854	A	C
3	chr3_108841406	0	108841406	G	C
3	chr3_108846368	0	108846368	T	G
3	chr3_108846533	0	108846533	T	A
3	chr3_108854197	0	108854197	T	A
3	chr3_108866760	0	108866760	G	C
3	chr3_108872940	0	108872940	T	G
3	chr3_108896531	0	108896531	G	C
3	chr3_108916925	0	108916925	T	G
3	chr3_108944024	0	108944024	T	G
3	chr3_108951181	0	108951181	G	C
3	chr3_108958389	0	108958389	A	C
3	chr3_108960782	0	108960782	A	C
3	chr3_108962836	0	108962836	T	G
3	chr3_109020213	0	109020213	G	C
3	chr3_109023271	0	109023271	T	G
3	chr3_109045079	0	109045079	G	T
3	chr3_109058663	0	109058663	G	T
3	chr3_109093557	0	109093557	C	G
3	chr3_109120767	0	109120767	C	A
3	chr3_109131186	0	109131186	C	G
3	chr3_109145144	0	109145144	C	G
3	chr3_109145290	0	109145290	G	C
3	chr3_109146149	0	109146149	C	G
3	chr3_109148201	0	109148201	A	C
3	chr3_109166217	0	109166217	G	C
3	chr3_109169688	0	109169688	T	G
3	chr3_109172085	0	109172085	T	A
3	chr3_109181987	0	109181987	C	A
3	chr3_109183345	0	109183345	C	G
3	chr3_109187057	0	109187057	A	C
3	chr3_109209574	0	109209574	G	C
3	chr3_109258463	0	109258463	G	C
3	chr3_109259563	0	109259563	C	A
3	chr3_109262685	0	109262685	G	T
3	chr3_109267566	0	109267566	T	G
3	chr3_109306117	0	109306117	T	G
3	chr3_109320182	0	109320182	C	A
3	chr3_109325617	0	109325617	C	A
3	chr3_109326560	0	109326560	T	A
3	chr3_109338298	0	109338298	A	T
3	chr3_109360763	0	109360763	C	G
3	chr3_109369889	0	109369889	G	C
3	chr3_109387982	0	109387982	G	T
3	chr3_109391097	0	109391097	A	C
3	chr3_109393602	0	109393602	C	G
3	chr3_109417377	0	109417377	G	C
3	chr3_109418898	0	109418898	A	T
3	chr3_109435569	0	109435569	G	T
3	chr3_109445981	0	109445981	C	G
3	chr3_109461867	0	109461867	A	C
3	chr3_109468783	0	109468783	G	C
3	chr3_109474600	0	109474600	C	G
3	chr3_109488023	0	109488023	A	C
3	chr3_109509170	0	109509170	T	G
3	chr3_109525971	0	109525971	G	T
3	chr3_109529568	0	109529568	G	T
3	chr3_109532310	0	109532310	C	G
3	chr3_109559120	0	109559120	C	G
3	chr3_109563447	0	109563447	G	C
3	chr3_109569155	0	109569155	A	C
3	chr3_109587496	0	109587496	C	G
3	chr3_109626412	0	109626412	G	C
3	chr3_109627217	0	109627217	C	A
3	chr3_109649421	0	109649421	T	G
3	chr3_109656437	0	109656437	G	C
3	chr3_109660149	0	109660149	G	T
3	chr3_109682017	0	109682017	T	G
3	chr3_109693401	0	109693401	C	G
3	chr3_109719281	0	109719281	T	A
3	chr3_109723772	0	109723772	C	A
3	chr3_109734366	0	109734366	G	C
3	chr3_109737249	0	109737249	G	T
3	chr3_109770539	0	109770539	C	G
3	chr3_109806731	0	109806731	A	C
3	chr3_109808544	0	109808544	A	T
3	chr3_109816587	0	109816587	G	T
3	chr3_109826492	0	109826492	A	T
3	chr3_109837593	0	109837593	G	C
3	chr3_109845362	0	109845362	C	A
3	chr3_109869301	0	109869301	T	G
3	chr3_109873742	0	109873742	G	C
3	chr3_109891328	0	109891328	A	T
3	chr3_109931543	0	109931543	G	T
3	chr3_109941242	0	109941242	C	G
3	chr3_109957849	0	109957849	A	C
3	chr3_109963083	0	109963083	G	C
3	chr3_109986702	0	109986702	C	A
3	chr3_109988726	0	109988726	C	G
3	chr3_110000540	0	110000540	G	C
3	chr3_110005059	0	110005059	T	G
3	chr3_110011327	0	110011327	C	A
3	chr3_110015562	0	110015562	C	G
3	chr3_110056160	0	110056160	T	A
3	chr3_110067276	0	110067276	T	G
3	chr3_110068192	0	110068192	T	G
3	chr3_110077294	0	110077294	C	A
3	chr3_110096478	0	110096478	C	G
3	chr3_110099949	0	110099949	C	A
3	chr3_110131099	0	110131099	C	G
3	chr3_110173313	0	110173313	C	A
3	chr3_110175845	0	110175845	T	G
3	chr3_110176946	0	110176946	G	T
3	chr3_110195889	0	110195889	C	A
3	chr3_110226083	0	110226083	G	T
3	chr3_110228208	0	110228208	T	A
3	chr3_110229433	0	110229433	T	G
3	chr3_110231928	0	110231928	T	G
3	chr3_110234839	0	110234839	C	A
3	chr3_110265660	0	110265660	C	A
3	chr3_110277462	0	110277462	T	G
3	chr3_110297041	0	110297041	A	T
3	chr3_110309070	0	110309070	A	C
3	chr3_110368650	0	110368650	C	G
3	chr3_110376265	0	110376265	T	G
3	chr3_110395111	0	110395111	C	A
3	chr3_110404308	0	110404308	C	A
3	chr3_110415287	0	110415287	C	G
3	chr3_110436374	0	110436374	T	A
3	chr3_110440076	0	110440076	C	G
3	chr3_110454029	0	110454029	C	G
3	chr3_110467826	0	110467826	G	C
3	chr3_110474443	0	110474443	C	G
3	chr3_110482876	0	110482876	A	C
3	chr3_110483196	0	110483196	A	T
3	chr3_110488725	0	110488725	C	A
3	chr3_110502299	0	110502299	A	T
3	chr3_110512897	0	110512897	T	G
3	chr3_110515023	0	110515023	C	A
3	chr3_110535911	0	110535911	G	C
3	chr3_110546384	0	110546384	T	G
3	chr3_110556644	0	110556644	G	T
3	chr3_110563232	0	110563232	T	G
3	chr3_110568479	0	110568479	G	T
3	chr3_110572960	0	110572960	C	G
3	chr3_110588240	0	110588240	T	A
3	chr3_110594041	0	110594041	T	A
3	chr3_110607904	0	110607904	C	G
3	chr3_110614379	0	110614379	G	T
3	chr3_110624397	0	110624397	T	G
3	chr3_110656540	0	110656540	A	T
3	chr3_110664088	0	110664088	C	G
3	chr3_110694339	0	110694339	C	G
3	chr3_110711241	0	110711241	C	A
3	chr3_110716661	0	110716661	A	C
3	chr3_110719588	0	110719588	T	G
3	chr3_110745272	0	110745272	A	C
3	chr3_110756242	0	110756242	A	C
3	chr3_110771690	0	110771690	A	C
3	chr3_110774687	0	110774687	C	G
3	chr3_110793600	0	110793600	C	G
3	chr3_110798305	0	110798305	C	G
3	chr3_110800367	0	110800367	G	T
3	chr3_110804710	0	110804710	T	G
3	chr3_110816966	0	110816966	G	T
3	chr3_110818383	0	110818383	C	A
3	chr3_110832160	0	110832160	T	A
3	chr3_110835110	0	110835110	G	C
3	chr3_110840297	0	110840297	C	G
3	chr3_110842038	0	110842038	T	G
3	chr3_110847752	0	110847752	C	A
3	chr3_110851309	0	110851309	A	C
3	chr3_110861596	0	110861596	A	C
3	chr3_110863772	0	110863772	A	C
3	chr3_110876235	0	110876235	G	C
3	chr3_110883922	0	110883922	C	A
3	chr3_110899104	0	110899104	T	A
3	chr3_110906871	0	110906871	A	T
3	chr3_110924828	0	110924828	T	G
3	chr3_110931254	0	110931254	T	G
3	chr3_110941013	0	110941013	A	C
3	chr3_110947817	0	110947817	G	C
3	chr3_110951940	0	110951940	A	C
3	chr3_110960483	0	110960483	C	A
3	chr3_110965284	0	110965284	C	A
3	chr3_110991304	0	110991304	T	G
3	chr3_111003994	0	111003994	C	A
3	chr3_111027623	0	111027623	C	A
3	chr3_111041407	0	111041407	A	C
3	chr3_111045273	0	111045273	G	T
3	chr3_111051801	0	111051801	C	G
3	chr3_111055568	0	111055568	A	C
3	chr3_111058587	0	111058587	G	T
3	chr3_111061960	0	111061960	A	C
3	chr3_111080771	0	111080771	G	T
3	chr3_111085945	0	111085945	C	A
3	chr3_111151462	0	111151462	T	G
3	chr3_111157910	0	111157910	C	A
3	chr3_111159554	0	111159554	A	C
3	chr3_111164700	0	111164700	G	T
3	chr3_111168992	0	111168992	C	A
3	chr3_111173954	0	111173954	C	A
3	chr3_111175569	0	111175569	G	T
3	chr3_111180901	0	111180901	C	A
3	chr3_111236858	0	111236858	G	C
3	chr3_111271378	0	111271378	G	C
3	chr3_111273067	0	111273067	A	C
3	chr3_111287035	0	111287035	T	A
3	chr3_111291185	0	111291185	G	T
3	chr3_111303256	0	111303256	A	T
3	chr3_111310005	0	111310005	T	A
3	chr3_111318549	0	111318549	G	T
3	chr3_111321721	0	111321721	C	G
3	chr3_111334227	0	111334227	A	T
3	chr3_111335698	0	111335698	G	C
3	chr3_111335699	0	111335699	T	G
3	chr3_111337654	0	111337654	T	A
3	chr3_111385698	0	111385698	A	C
3	chr3_111397444	0	111397444	T	A
3	chr3_111406069	0	111406069	T	G
3	chr3_111417461	0	111417461	G	T
3	chr3_111433552	0	111433552	C	A
3	chr3_111436473	0	111436473	C	G
3	chr3_111443395	0	111443395	C	G
3	chr3_111449082	0	111449082	C	A
3	chr3_111456869	0	111456869	C	A
3	chr3_111472695	0	111472695	T	G
3	chr3_111473412	0	111473412	A	C
3	chr3_111490190	0	111490190	C	G
3	chr3_111491780	0	111491780	C	G
3	chr3_111491944	0	111491944	T	A
3	chr3_111492095	0	111492095	A	C
3	chr3_111493572	0	111493572	T	G
3	chr3_111502772	0	111502772	T	A
3	chr3_111506967	0	111506967	G	C
3	chr3_111526800	0	111526800	C	G
3	chr3_111529808	0	111529808	A	C
3	chr3_111535599	0	111535599	G	C
3	chr3_111536001	0	111536001	C	A
3	chr3_111539524	0	111539524	C	A
3	chr3_111543188	0	111543188	G	C
3	chr3_111558291	0	111558291	G	T
3	chr3_111559800	0	111559800	A	C
3	chr3_111564250	0	111564250	G	T
3	chr3_111566525	0	111566525	T	A
3	chr3_111571690	0	111571690	C	A
3	chr3_111574880	0	111574880	G	C
3	chr3_111591838	0	111591838	C	A
3	chr3_111591998	0	111591998	C	A
3	chr3_111613872	0	111613872	C	G
3	chr3_111616298	0	111616298	G	C
3	chr3_111619888	0	111619888	A	C
3	chr3_111620640	0	111620640	G	C
3	chr3_111627303	0	111627303	A	T
3	chr3_111630939	0	111630939	C	A
3	chr3_111636077	0	111636077	G	T
3	chr3_111648753	0	111648753	C	G
3	chr3_111653858	0	111653858	G	T
3	chr3_111660745	0	111660745	C	G
3	chr3_111679609	0	111679609	T	G
3	chr3_111689403	0	111689403	C	G
3	chr3_111703070	0	111703070	C	G
3	chr3_111715954	0	111715954	T	G
3	chr3_111721013	0	111721013	A	T
3	chr3_111745695	0	111745695	C	A
3	chr3_111752002	0	111752002	G	T
3	chr3_111767235	0	111767235	T	G
3	chr3_111771296	0	111771296	C	A
3	chr3_111775040	0	111775040	T	A
3	chr3_111777759	0	111777759	T	G
3	chr3_111784091	0	111784091	C	A
3	chr3_111806428	0	111806428	T	A
3	chr3_111812923	0	111812923	G	T
3	chr3_111814021	0	111814021	A	C
3	chr3_111841664	0	111841664	C	A
3	chr3_111843613	0	111843613	A	C
3	chr3_111879249	0	111879249	C	A
3	chr3_111899033	0	111899033	A	C
3	chr3_111925061	0	111925061	G	C
3	chr3_111953175	0	111953175	T	A
3	chr3_111954047	0	111954047	T	G
3	chr3_111963288	0	111963288	A	C
3	chr3_111969267	0	111969267	G	C
3	chr3_111976680	0	111976680	T	A
3	chr3_111991493	0	111991493	G	C
3	chr3_111994359	0	111994359	G	T
3	chr3_111997604	0	111997604	G	C
3	chr3_112007462	0	112007462	C	A
3	chr3_112014893	0	112014893	A	C
3	chr3_112061537	0	112061537	T	G
3	chr3_112078795	0	112078795	C	G
3	chr3_112084193	0	112084193	G	C
3	chr3_112102689	0	112102689	A	T
3	chr3_112106515	0	112106515	A	T
3	chr3_112117458	0	112117458	G	T
3	chr3_112117769	0	112117769	G	C
3	chr3_112128412	0	112128412	C	G
3	chr3_112144736	0	112144736	T	G
3	chr3_112176569	0	112176569	G	C
3	chr3_112177161	0	112177161	T	A
3	chr3_112189237	0	112189237	C	A
3	chr3_112199236	0	112199236	G	T
3	chr3_112223112	0	112223112	C	A
3	chr3_112231000	0	112231000	G	T
3	chr3_112240517	0	112240517	T	A
3	chr3_112261132	0	112261132	C	G
3	chr3_112262206	0	112262206	A	T
3	chr3_112265567	0	112265567	C	G
3	chr3_112271778	0	112271778	C	A
3	chr3_112317596	0	112317596	G	C
3	chr3_112325398	0	112325398	A	T
3	chr3_112328545	0	112328545	T	G
3	chr3_112351694	0	112351694	G	T
3	chr3_112357731	0	112357731	A	T
3	chr3_112367701	0	112367701	C	A
3	chr3_112373776	0	112373776	T	A
3	chr3_112377594	0	112377594	A	C
3	chr3_112383601	0	112383601	C	A
3	chr3_112389416	0	112389416	A	C
3	chr3_112402181	0	112402181	A	C
3	chr3_112436009	0	112436009	C	A
3	chr3_112439351	0	112439351	A	C
3	chr3_112454961	0	112454961	A	C
3	chr3_112471680	0	112471680	A	C
3	chr3_112471798	0	112471798	A	C
3	chr3_112475418	0	112475418	T	G
3	chr3_112484906	0	112484906	C	G
3	chr3_112486289	0	112486289	A	C
3	chr3_112487378	0	112487378	C	G
3	chr3_112581598	0	112581598	G	C
3	chr3_112594239	0	112594239	C	G
3	chr3_112599364	0	112599364	G	C
3	chr3_112628558	0	112628558	C	A
3	chr3_112657975	0	112657975	C	G
3	chr3_112672300	0	112672300	C	A
3	chr3_112676045	0	112676045	T	A
3	chr3_112680473	0	112680473	G	T
3	chr3_112686377	0	112686377	G	T
3	chr3_112724354	0	112724354	A	C
3	chr3_112744455	0	112744455	A	C
3	chr3_112771673	0	112771673	G	T
3	chr3_112787702	0	112787702	T	A
3	chr3_112809699	0	112809699	C	A
3	chr3_112868206	0	112868206	C	G
3	chr3_112881576	0	112881576	C	A
3	chr3_112894055	0	112894055	A	C
3	chr3_112898324	0	112898324	T	G
3	chr3_112908288	0	112908288	C	G
3	chr3_112914198	0	112914198	C	G
3	chr3_112916078	0	112916078	A	C
3	chr3_112934346	0	112934346	T	A
3	chr3_112945234	0	112945234	G	T
3	chr3_112947972	0	112947972	A	T
3	chr3_112972147	0	112972147	C	A
3	chr3_112976632	0	112976632	G	T
3	chr3_112982217	0	112982217	T	G
3	chr3_112982992	0	112982992	G	T
3	chr3_112983679	0	112983679	G	C
3	chr3_112983916	0	112983916	C	A
3	chr3_112994029	0	112994029	C	A
3	chr3_113033851	0	113033851	T	A
3	chr3_113043703	0	113043703	T	G
3	chr3_113045303	0	113045303	A	C
3	chr3_113051856	0	113051856	G	C
3	chr3_113063305	0	113063305	G	C
3	chr3_113070945	0	113070945	A	C
3	chr3_113080160	0	113080160	A	T
3	chr3_113100720	0	113100720	A	C
3	chr3_113125691	0	113125691	C	G
3	chr3_113154643	0	113154643	T	G
3	chr3_113156606	0	113156606	G	C
3	chr3_113161350	0	113161350	G	C
3	chr3_113185655	0	113185655	T	G
3	chr3_113194300	0	113194300	C	G
3	chr3_113200554	0	113200554	A	T
3	chr3_113208130	0	113208130	A	C
3	chr3_113212168	0	113212168	C	G
3	chr3_113218071	0	113218071	T	G
3	chr3_113229474	0	113229474	G	T
3	chr3_113241715	0	113241715	A	T
3	chr3_113252004	0	113252004	T	A
3	chr3_113260370	0	113260370	A	C
3	chr3_113261136	0	113261136	T	G
3	chr3_113271829	0	113271829	G	C
3	chr3_113297333	0	113297333	G	C
3	chr3_113305481	0	113305481	A	T
3	chr3_113311925	0	113311925	G	T
3	chr3_113315866	0	113315866	G	C
3	chr3_113320321	0	113320321	C	G
3	chr3_113330044	0	113330044	T	G
3	chr3_113346888	0	113346888	G	C
3	chr3_113351127	0	113351127	T	G
3	chr3_113357772	0	113357772	C	A
3	chr3_113369248	0	113369248	T	G
3	chr3_113372887	0	113372887	C	A
3	chr3_113380503	0	113380503	T	A
3	chr3_113384846	0	113384846	C	A
3	chr3_113388652	0	113388652	A	C
3	chr3_113408827	0	113408827	T	G
3	chr3_113413075	0	113413075	A	T
3	chr3_113428075	0	113428075	C	G
3	chr3_113431744	0	113431744	G	C
3	chr3_113433071	0	113433071	A	T
3	chr3_113435446	0	113435446	T	G
3	chr3_113439450	0	113439450	T	A
3	chr3_113441603	0	113441603	C	A
3	chr3_113453138	0	113453138	G	T
3	chr3_113457263	0	113457263	A	T
3	chr3_113461952	0	113461952	C	G
3	chr3_113464289	0	113464289	C	G
3	chr3_113474549	0	113474549	T	A
3	chr3_113496563	0	113496563	G	C
3	chr3_113497041	0	113497041	C	G
3	chr3_113507935	0	113507935	A	T
3	chr3_113510436	0	113510436	G	C
3	chr3_113533867	0	113533867	G	C
3	chr3_113539478	0	113539478	C	A
3	chr3_113557105	0	113557105	T	A
3	chr3_113572458	0	113572458	G	C
3	chr3_113580551	0	113580551	A	C
3	chr3_113581418	0	113581418	G	T
3	chr3_113584651	0	113584651	G	T
3	chr3_113585470	0	113585470	C	A
3	chr3_113610372	0	113610372	C	A
3	chr3_113616777	0	113616777	C	G
3	chr3_113625515	0	113625515	A	T
3	chr3_113634639	0	113634639	T	G
3	chr3_113651021	0	113651021	A	C
3	chr3_113655489	0	113655489	C	G
3	chr3_113686836	0	113686836	T	G
3	chr3_113698936	0	113698936	A	C
3	chr3_113704887	0	113704887	A	T
3	chr3_113704911	0	113704911	A	T
3	chr3_113729653	0	113729653	C	G
3	chr3_113752770	0	113752770	C	G
3	chr3_113760301	0	113760301	A	T
3	chr3_113782574	0	113782574	C	G
3	chr3_113792226	0	113792226	C	A
3	chr3_113795140	0	113795140	C	G
3	chr3_113805410	0	113805410	A	T
3	chr3_113811457	0	113811457	T	G
3	chr3_113836237	0	113836237	A	C
3	chr3_113837792	0	113837792	G	C
3	chr3_113867934	0	113867934	A	C
3	chr3_113892496	0	113892496	T	A
3	chr3_113897422	0	113897422	A	C
3	chr3_113922989	0	113922989	T	G
3	chr3_113925003	0	113925003	T	G
3	chr3_113941830	0	113941830	C	G
3	chr3_113956329	0	113956329	T	A
3	chr3_113959675	0	113959675	C	G
3	chr3_113969955	0	113969955	G	T
3	chr3_113970336	0	113970336	G	C
3	chr3_113982239	0	113982239	T	A
3	chr3_113990268	0	113990268	A	C
3	chr3_114005945	0	114005945	C	G
3	chr3_114006135	0	114006135	T	G
3	chr3_114009228	0	114009228	A	T
3	chr3_114013226	0	114013226	G	C
3	chr3_114018228	0	114018228	T	G
3	chr3_114052284	0	114052284	T	A
3	chr3_114078048	0	114078048	C	G
3	chr3_114080312	0	114080312	A	C
3	chr3_114088630	0	114088630	C	A
3	chr3_114088915	0	114088915	A	C
3	chr3_114117803	0	114117803	T	G
3	chr3_114123838	0	114123838	A	T
3	chr3_114132372	0	114132372	C	G
3	chr3_114144204	0	114144204	G	T
3	chr3_114157010	0	114157010	G	C
3	chr3_114162540	0	114162540	A	T
3	chr3_114168726	0	114168726	G	C
3	chr3_114176667	0	114176667	C	A
3	chr3_114182078	0	114182078	G	T
3	chr3_114193664	0	114193664	C	G
3	chr3_114205969	0	114205969	G	C
3	chr3_114225798	0	114225798	T	A
3	chr3_114250160	0	114250160	C	G
3	chr3_114266347	0	114266347	G	C
3	chr3_114272395	0	114272395	A	T
3	chr3_114286911	0	114286911	G	C
3	chr3_114287705	0	114287705	A	C
3	chr3_114294816	0	114294816	C	G
3	chr3_114299487	0	114299487	C	A
3	chr3_114299903	0	114299903	C	G
3	chr3_114307376	0	114307376	C	G
3	chr3_114339745	0	114339745	T	G
3	chr3_114342645	0	114342645	A	T
3	chr3_114348577	0	114348577	T	G
3	chr3_114362545	0	114362545	A	T
3	chr3_114364484	0	114364484	C	G
3	chr3_114367676	0	114367676	G	T
3	chr3_114386597	0	114386597	T	G
3	chr3_114414468	0	114414468	A	C
3	chr3_114416338	0	114416338	C	A
3	chr3_114417243	0	114417243	C	A
3	chr3_114420490	0	114420490	G	T
3	chr3_114445734	0	114445734	C	A
3	chr3_114447034	0	114447034	T	G
3	chr3_114457528	0	114457528	C	G
3	chr3_114460673	0	114460673	T	G
3	chr3_114472620	0	114472620	T	G
3	chr3_114475379	0	114475379	C	A
3	chr3_114495312	0	114495312	T	G
3	chr3_114503779	0	114503779	G	T
3	chr3_114508496	0	114508496	C	A
3	chr3_114531635	0	114531635	A	T
3	chr3_114538698	0	114538698	G	T
3	chr3_114558509	0	114558509	C	G
3	chr3_114575715	0	114575715	A	C
3	chr3_114646476	0	114646476	C	G
3	chr3_114647727	0	114647727	T	G
3	chr3_114649391	0	114649391	G	C
3	chr3_114656447	0	114656447	C	G
3	chr3_114716951	0	114716951	C	A
3	chr3_114761848	0	114761848	G	C
3	chr3_114778564	0	114778564	T	G
3	chr3_114782204	0	114782204	G	T
3	chr3_114792428	0	114792428	T	A
3	chr3_114797704	0	114797704	A	T
3	chr3_114816831	0	114816831	A	C
3	chr3_114823781	0	114823781	T	G
3	chr3_114832145	0	114832145	A	T
3	chr3_114836231	0	114836231	C	A
3	chr3_114837319	0	114837319	G	C
3	chr3_114839374	0	114839374	T	G
3	chr3_114860866	0	114860866	C	A
3	chr3_114861628	0	114861628	G	C
3	chr3_114884458	0	114884458	G	T
3	chr3_114885521	0	114885521	T	G
3	chr3_114928897	0	114928897	G	C
3	chr3_114928956	0	114928956	T	A
3	chr3_114947838	0	114947838	G	C
3	chr3_114957567	0	114957567	G	C
3	chr3_114962992	0	114962992	T	G
3	chr3_114966125	0	114966125	C	G
3	chr3_114973145	0	114973145	C	A
3	chr3_114982924	0	114982924	T	G
3	chr3_114989352	0	114989352	C	A
3	chr3_115009807	0	115009807	G	C
3	chr3_115012644	0	115012644	G	C
3	chr3_115017331	0	115017331	C	G
3	chr3_115019170	0	115019170	C	G
3	chr3_115020652	0	115020652	C	A
3	chr3_115026695	0	115026695	A	C
3	chr3_115041193	0	115041193	C	G
3	chr3_115085759	0	115085759	G	T
3	chr3_115090857	0	115090857	G	T
3	chr3_115097407	0	115097407	T	G
3	chr3_115119435	0	115119435	G	T
3	chr3_115124091	0	115124091	T	G
3	chr3_115128692	0	115128692	T	G
3	chr3_115169847	0	115169847	G	C
3	chr3_115173929	0	115173929	C	G
3	chr3_115178229	0	115178229	T	G
3	chr3_115179918	0	115179918	T	G
3	chr3_115195660	0	115195660	C	G
3	chr3_115195747	0	115195747	G	C
3	chr3_115206378	0	115206378	C	G
3	chr3_115235429	0	115235429	C	G
3	chr3_115247457	0	115247457	A	T
3	chr3_115248702	0	115248702	G	C
3	chr3_115282855	0	115282855	C	G
3	chr3_115299320	0	115299320	A	C
3	chr3_115300277	0	115300277	T	G
3	chr3_115304516	0	115304516	G	C
3	chr3_115315479	0	115315479	C	A
3	chr3_115328745	0	115328745	A	C
3	chr3_115353924	0	115353924	C	G
3	chr3_115354088	0	115354088	C	A
3	chr3_115374402	0	115374402	C	G
3	chr3_115398148	0	115398148	C	A
3	chr3_115401310	0	115401310	A	C
3	chr3_115420001	0	115420001	G	C
3	chr3_115450993	0	115450993	G	C
3	chr3_115479461	0	115479461	G	C
3	chr3_115480504	0	115480504	G	T
3	chr3_115563903	0	115563903	C	A
3	chr3_115576783	0	115576783	C	A
3	chr3_115578744	0	115578744	G	C
3	chr3_115583581	0	115583581	G	C
3	chr3_115607374	0	115607374	T	A
3	chr3_115619117	0	115619117	G	C
3	chr3_115624829	0	115624829	C	G
3	chr3_115626625	0	115626625	G	C
3	chr3_115649758	0	115649758	C	G
3	chr3_115651916	0	115651916	A	C
3	chr3_115652583	0	115652583	C	A
3	chr3_115654693	0	115654693	C	A
3	chr3_115685320	0	115685320	G	T
3	chr3_115687134	0	115687134	C	G
3	chr3_115707766	0	115707766	A	C
3	chr3_115708925	0	115708925	G	C
3	chr3_115711414	0	115711414	G	C
3	chr3_115720106	0	115720106	G	C
3	chr3_115731508	0	115731508	A	T
3	chr3_115739783	0	115739783	G	T
3	chr3_115760507	0	115760507	T	A
3	chr3_115761966	0	115761966	T	G
3	chr3_115765993	0	115765993	C	G
3	chr3_115773646	0	115773646	C	G
3	chr3_115797294	0	115797294	A	T
3	chr3_115799890	0	115799890	G	T
3	chr3_115837651	0	115837651	T	A
3	chr3_115864499	0	115864499	A	C
3	chr3_115891146	0	115891146	G	C
3	chr3_115891968	0	115891968	C	G
3	chr3_115893340	0	115893340	A	T
3	chr3_115931619	0	115931619	C	A
3	chr3_115934155	0	115934155	A	C
3	chr3_115936009	0	115936009	T	A
3	chr3_115936891	0	115936891	G	C
3	chr3_115942659	0	115942659	T	A
3	chr3_115952670	0	115952670	C	G
3	chr3_115957187	0	115957187	C	G
3	chr3_115965897	0	115965897	G	C
3	chr3_115975448	0	115975448	C	G
3	chr3_115981092	0	115981092	G	T
3	chr3_115981955	0	115981955	G	C
3	chr3_116001064	0	116001064	C	A
3	chr3_116019630	0	116019630	A	T
3	chr3_116019815	0	116019815	G	C
3	chr3_116020584	0	116020584	G	C
3	chr3_116030100	0	116030100	G	C
3	chr3_116032759	0	116032759	G	C
3	chr3_116040241	0	116040241	C	G
3	chr3_116044365	0	116044365	C	G
3	chr3_116074567	0	116074567	A	C
3	chr3_116077886	0	116077886	G	C
3	chr3_116090464	0	116090464	C	G
3	chr3_116096165	0	116096165	C	G
3	chr3_116110055	0	116110055	G	T
3	chr3_116115651	0	116115651	T	G
3	chr3_116116906	0	116116906	T	A
3	chr3_116125342	0	116125342	T	A
3	chr3_116129353	0	116129353	C	A
3	chr3_116132248	0	116132248	C	A
3	chr3_116152617	0	116152617	T	A
3	chr3_116154314	0	116154314	A	C
3	chr3_116163928	0	116163928	C	A
3	chr3_116173914	0	116173914	T	G
3	chr3_116175928	0	116175928	A	C
3	chr3_116195752	0	116195752	G	T
3	chr3_116198310	0	116198310	A	C
3	chr3_116200425	0	116200425	C	G
3	chr3_116204011	0	116204011	T	G
3	chr3_116217345	0	116217345	G	T
3	chr3_116227022	0	116227022	G	T
3	chr3_116241768	0	116241768	T	A
3	chr3_116253381	0	116253381	T	G
3	chr3_116258222	0	116258222	C	G
3	chr3_116258973	0	116258973	G	C
3	chr3_116259455	0	116259455	T	A
3	chr3_116273567	0	116273567	C	G
3	chr3_116283093	0	116283093	A	C
3	chr3_116284675	0	116284675	C	A
3	chr3_116286044	0	116286044	A	C
3	chr3_116288207	0	116288207	C	A
3	chr3_116292858	0	116292858	C	G
3	chr3_116309454	0	116309454	A	C
3	chr3_116313181	0	116313181	G	C
3	chr3_116317561	0	116317561	C	G
3	chr3_116399328	0	116399328	C	A
3	chr3_116403399	0	116403399	A	C
3	chr3_116418642	0	116418642	C	A
3	chr3_116426315	0	116426315	A	C
3	chr3_116448232	0	116448232	T	A
3	chr3_116452992	0	116452992	T	G
3	chr3_116469689	0	116469689	T	G
3	chr3_116473071	0	116473071	C	G
3	chr3_116478366	0	116478366	G	C
3	chr3_116497582	0	116497582	A	T
3	chr3_116500159	0	116500159	G	C
3	chr3_116501888	0	116501888	A	T
3	chr3_116502056	0	116502056	C	A
3	chr3_116502536	0	116502536	C	G
3	chr3_116513565	0	116513565	T	G
3	chr3_116518340	0	116518340	C	G
3	chr3_116529074	0	116529074	C	G
3	chr3_116531540	0	116531540	A	C
3	chr3_116534189	0	116534189	G	T
3	chr3_116540514	0	116540514	A	C
3	chr3_116542237	0	116542237	C	G
3	chr3_116564163	0	116564163	A	C
3	chr3_116583150	0	116583150	C	G
3	chr3_116589506	0	116589506	C	A
3	chr3_116594874	0	116594874	G	C
3	chr3_116614022	0	116614022	G	C
3	chr3_116624800	0	116624800	A	C
3	chr3_116689608	0	116689608	C	G
3	chr3_116695830	0	116695830	A	C
3	chr3_116696286	0	116696286	C	G
3	chr3_116701457	0	116701457	A	C
3	chr3_116701861	0	116701861	A	C
3	chr3_116727077	0	116727077	T	A
3	chr3_116729345	0	116729345	G	T
3	chr3_116735931	0	116735931	T	G
3	chr3_116745172	0	116745172	T	G
3	chr3_116749827	0	116749827	C	G
3	chr3_116759617	0	116759617	C	G
3	chr3_116773908	0	116773908	A	T
3	chr3_116783886	0	116783886	T	A
3	chr3_116789096	0	116789096	A	C
3	chr3_116836442	0	116836442	T	G
3	chr3_116837622	0	116837622	A	C
3	chr3_116899583	0	116899583	G	T
3	chr3_116908669	0	116908669	C	G
3	chr3_116920443	0	116920443	C	G
3	chr3_116937235	0	116937235	C	A
3	chr3_116947966	0	116947966	G	C
3	chr3_116960283	0	116960283	G	T
3	chr3_116974945	0	116974945	C	G
3	chr3_116987020	0	116987020	A	T
3	chr3_116989894	0	116989894	A	T
3	chr3_117010781	0	117010781	A	C
3	chr3_117030168	0	117030168	C	G
3	chr3_117049483	0	117049483	T	G
3	chr3_117053721	0	117053721	A	C
3	chr3_117056056	0	117056056	C	A
3	chr3_117069525	0	117069525	G	C
3	chr3_117095519	0	117095519	A	T
3	chr3_117178571	0	117178571	T	G
3	chr3_117228327	0	117228327	C	A
3	chr3_117232687	0	117232687	G	C
3	chr3_117247739	0	117247739	G	T
3	chr3_117317402	0	117317402	G	C
3	chr3_117318682	0	117318682	G	T
3	chr3_117389057	0	117389057	A	C
3	chr3_117396149	0	117396149	T	A
3	chr3_117435380	0	117435380	A	C
3	chr3_117448716	0	117448716	C	G
3	chr3_117456057	0	117456057	C	G
3	chr3_117459675	0	117459675	G	T
3	chr3_117476628	0	117476628	T	G
3	chr3_117479467	0	117479467	A	T
3	chr3_117491219	0	117491219	G	T
3	chr3_117496969	0	117496969	C	A
3	chr3_117524322	0	117524322	A	C
3	chr3_117529413	0	117529413	C	A
3	chr3_117544821	0	117544821	A	T
3	chr3_117592285	0	117592285	T	G
3	chr3_117608525	0	117608525	C	G
3	chr3_117624269	0	117624269	C	G
3	chr3_117678176	0	117678176	G	C
3	chr3_117686511	0	117686511	G	C
3	chr3_117700155	0	117700155	G	C
3	chr3_117701599	0	117701599	C	G
3	chr3_117716257	0	117716257	C	G
3	chr3_117718507	0	117718507	G	T
3	chr3_117725865	0	117725865	T	G
3	chr3_117735638	0	117735638	G	C
3	chr3_117763837	0	117763837	C	G
3	chr3_117818119	0	117818119	A	T
3	chr3_117820532	0	117820532	A	C
3	chr3_117821438	0	117821438	A	T
3	chr3_117850019	0	117850019	C	G
3	chr3_117855988	0	117855988	C	G
3	chr3_117861079	0	117861079	G	C
3	chr3_117866933	0	117866933	C	G
3	chr3_117924889	0	117924889	A	C
3	chr3_117928057	0	117928057	C	A
3	chr3_117928721	0	117928721	T	G
3	chr3_117930744	0	117930744	G	T
3	chr3_117948867	0	117948867	C	G
3	chr3_117957486	0	117957486	G	T
3	chr3_117967170	0	117967170	T	A
3	chr3_117976084	0	117976084	C	A
3	chr3_118011127	0	118011127	T	A
3	chr3_118045401	0	118045401	T	A
3	chr3_118077589	0	118077589	G	T
3	chr3_118116815	0	118116815	G	C
3	chr3_118126387	0	118126387	G	T
3	chr3_118128350	0	118128350	C	G
3	chr3_118134182	0	118134182	T	G
3	chr3_118203658	0	118203658	G	T
3	chr3_118249351	0	118249351	G	C
3	chr3_118254843	0	118254843	T	A
3	chr3_118273439	0	118273439	C	G
3	chr3_118293291	0	118293291	C	A
3	chr3_118305142	0	118305142	T	G
3	chr3_118330240	0	118330240	T	A
3	chr3_118340387	0	118340387	G	C
3	chr3_118353438	0	118353438	G	C
3	chr3_118395999	0	118395999	G	C
3	chr3_118405659	0	118405659	C	G
3	chr3_118411703	0	118411703	T	A
3	chr3_118413952	0	118413952	T	G
3	chr3_118414328	0	118414328	G	C
3	chr3_118430653	0	118430653	T	G
3	chr3_118444753	0	118444753	G	C
3	chr3_118448690	0	118448690	T	G
3	chr3_118461543	0	118461543	G	C
3	chr3_118488427	0	118488427	G	T
3	chr3_118495517	0	118495517	G	T
3	chr3_118517453	0	118517453	C	G
3	chr3_118523278	0	118523278	C	A
3	chr3_118556462	0	118556462	T	G
3	chr3_118564787	0	118564787	C	G
3	chr3_118607744	0	118607744	G	C
3	chr3_118620149	0	118620149	C	G
3	chr3_118699454	0	118699454	T	G
3	chr3_118710424	0	118710424	T	A
3	chr3_118715385	0	118715385	G	T
3	chr3_118718935	0	118718935	A	C
3	chr3_118721247	0	118721247	G	C
3	chr3_118726062	0	118726062	C	G
3	chr3_118740098	0	118740098	C	A
3	chr3_118750170	0	118750170	C	G
3	chr3_118808293	0	118808293	T	G
3	chr3_118811554	0	118811554	T	A
3	chr3_118824437	0	118824437	T	G
3	chr3_118839224	0	118839224	C	A
3	chr3_118856965	0	118856965	T	A
3	chr3_118858380	0	118858380	C	G
3	chr3_118879405	0	118879405	C	G
3	chr3_118894338	0	118894338	C	A
3	chr3_118908276	0	118908276	T	A
3	chr3_118909823	0	118909823	T	G
3	chr3_118913043	0	118913043	C	G
3	chr3_118949636	0	118949636	A	T
3	chr3_118951026	0	118951026	A	T
3	chr3_118962564	0	118962564	T	A
3	chr3_118978950	0	118978950	G	C
3	chr3_118981998	0	118981998	G	C
3	chr3_118983024	0	118983024	A	C
3	chr3_118983642	0	118983642	G	C
3	chr3_118985286	0	118985286	A	C
3	chr3_118989691	0	118989691	C	G
3	chr3_119059736	0	119059736	G	C
3	chr3_119063164	0	119063164	C	A
3	chr3_119066246	0	119066246	T	G
3	chr3_119076267	0	119076267	A	C
3	chr3_119081437	0	119081437	C	A
3	chr3_119084417	0	119084417	G	C
3	chr3_119084612	0	119084612	G	C
3	chr3_119090221	0	119090221	A	T
3	chr3_119106275	0	119106275	A	C
3	chr3_119127393	0	119127393	T	G
3	chr3_119127972	0	119127972	A	C
3	chr3_119130228	0	119130228	C	G
3	chr3_119154194	0	119154194	T	G
3	chr3_119180962	0	119180962	T	G
3	chr3_119191007	0	119191007	T	G
3	chr3_119203351	0	119203351	T	G
3	chr3_119295207	0	119295207	G	T
3	chr3_119299536	0	119299536	G	T
3	chr3_119311493	0	119311493	C	A
3	chr3_119316843	0	119316843	T	G
3	chr3_119328889	0	119328889	C	A
3	chr3_119361489	0	119361489	T	G
3	chr3_119373081	0	119373081	A	C
3	chr3_119384170	0	119384170	G	C
3	chr3_119389133	0	119389133	G	C
4	chr4_17589	0	17589	T	A
4	chr4_77410	0	77410	C	G
4	chr4_84668	0	84668	C	A
4	chr4_100491	0	100491	T	G
4	chr4_102362	0	102362	A	C
4	chr4_110531	0	110531	C	G
4	chr4_122803	0	122803	C	G
4	chr4_137948	0	137948	C	A
4	chr4_154963	0	154963	T	G
4	chr4_159133	0	159133	C	G
4	chr4_168128	0	168128	G	T
4	chr4_174317	0	174317	A	C
4	chr4_175949	0	175949	C	A
4	chr4_196821	0	196821	C	A
4	chr4_208164	0	208164	T	G
4	chr4_208300	0	208300	G	C
4	chr4_228680	0	228680	A	C
4	chr4_264218	0	264218	C	A
4	chr4_280175	0	280175	C	G
4	chr4_289638	0	289638	G	C
4	chr4_372456	0	372456	T	G
4	chr4_374402	0	374402	C	G
4	chr4_395844	0	395844	T	A
4	chr4_403818	0	403818	G	T
4	chr4_415686	0	415686	G	C
4	chr4_423797	0	423797	C	G
4	chr4_424119	0	424119	T	A
4	chr4_440444	0	440444	A	C
4	chr4_443681	0	443681	T	G
4	chr4_445176	0	445176	G	C
4	chr4_449274	0	449274	G	C
4	chr4_462168	0	462168	A	C
4	chr4_474521	0	474521	C	G
4	chr4_515151	0	515151	G	C
4	chr4_525169	0	525169	A	T
4	chr4_529939	0	529939	G	T
4	chr4_535566	0	535566	G	C
4	chr4_559370	0	559370	T	A
4	chr4_595963	0	595963	A	C
4	chr4_598685	0	598685	T	A
4	chr4_636331	0	636331	T	A
4	chr4_645915	0	645915	T	A
4	chr4_648925	0	648925	G	T
4	chr4_653265	0	653265	G	T
4	chr4_655805	0	655805	G	C
4	chr4_692201	0	692201	C	G
4	chr4_718500	0	718500	A	T
4	chr4_732945	0	732945	T	A
4	chr4_744165	0	744165	G	C
4	chr4_763952	0	763952	G	T
4	chr4_774135	0	774135	A	T
4	chr4_800854	0	800854	C	A
4	chr4_834202	0	834202	C	A
4	chr4_860874	0	860874	G	T
4	chr4_872870	0	872870	C	G
4	chr4_874188	0	874188	A	C
4	chr4_879464	0	879464	A	C
4	chr4_880276	0	880276	G	C
4	chr4_902555	0	902555	C	A
4	chr4_904481	0	904481	G	C
4	chr4_932473	0	932473	T	G
4	chr4_953812	0	953812	T	G
4	chr4_968735	0	968735	A	C
4	chr4_979364	0	979364	G	C
4	chr4_999833	0	999833	G	T
4	chr4_1012731	0	1012731	C	G
4	chr4_1013979	0	1013979	C	G
4	chr4_1020834	0	1020834	T	A
4	chr4_1022586	0	1022586	C	G
4	chr4_1037648	0	1037648	T	A
4	chr4_1038142	0	1038142	C	G
4	chr4_1038199	0	1038199	T	A
4	chr4_1047044	0	1047044	A	T
4	chr4_1075034	0	1075034	T	G
4	chr4_1089559	0	1089559	G	T
4	chr4_1109258	0	1109258	G	C
4	chr4_1111634	0	1111634	C	A
4	chr4_1130816	0	1130816	G	C
4	chr4_1131216	0	1131216	A	T
4	chr4_1141671	0	1141671	A	C
4	chr4_1142073	0	1142073	G	C
4	chr4_1146964	0	1146964	C	A
4	chr4_1154195	0	1154195	T	G
4	chr4_1171044	0	1171044	C	G
4	chr4_1250287	0	1250287	C	G
4	chr4_1271151	0	1271151	G	T
4	chr4_1279121	0	1279121	G	T
4	chr4_1281001	0	1281001	C	G
4	chr4_1315089	0	1315089	G	C
4	chr4_1318383	0	1318383	T	G
4	chr4_1319143	0	1319143	T	A
4	chr4_1359133	0	1359133	G	C
4	chr4_1371537	0	1371537	G	C
4	chr4_1382616	0	1382616	C	A
4	chr4_1404251	0	1404251	G	T
4	chr4_1428244	0	1428244	T	G
4	chr4_1437646	0	1437646	C	G
4	chr4_1438793	0	1438793	G	T
4	chr4_1439022	0	1439022	A	C
4	chr4_1495469	0	1495469	T	G
4	chr4_1518041	0	1518041	C	A
4	chr4_1535447	0	1535447	C	G
4	chr4_1542402	0	1542402	T	A
4	chr4_1583913	0	1583913	T	A
4	chr4_1587511	0	1587511	A	C
4	chr4_1619140	0	1619140	T	G
4	chr4_1620802	0	1620802	G	T
4	chr4_1623290	0	1623290	A	T
4	chr4_1655868	0	1655868	T	G
4	chr4_1698925	0	1698925	T	G
4	chr4_1721129	0	1721129	T	A
4	chr4_1727059	0	1727059	C	A
4	chr4_1739554	0	1739554	C	A
4	chr4_1774145	0	1774145	C	G
4	chr4_1792156	0	1792156	A	T
4	chr4_1793569	0	1793569	A	C
4	chr4_1825965	0	1825965	G	C
4	chr4_1833678	0	1833678	G	C
4	chr4_1844160	0	1844160	T	A
4	chr4_1873286	0	1873286	C	A
4	chr4_1895293	0	1895293	G	C
4	chr4_1952736	0	1952736	C	G
4	chr4_1954728	0	1954728	T	A
4	chr4_1957574	0	1957574	C	A
4	chr4_1988169	0	1988169	G	C
4	chr4_1990281	0	1990281	G	T
4	chr4_2009513	0	2009513	C	G
4	chr4_2028931	0	2028931	T	A
4	chr4_2040936	0	2040936	G	C
4	chr4_2056783	0	2056783	C	G
4	chr4_2061043	0	2061043	T	G
4	chr4_2065589	0	2065589	T	G
4	chr4_2077265	0	2077265	C	A
4	chr4_2103721	0	2103721	G	T
4	chr4_2112430	0	2112430	A	T
4	chr4_2136574	0	2136574	T	G
4	chr4_2137573	0	2137573	T	A
4	chr4_2153357	0	2153357	G	C
4	chr4_2162897	0	2162897	A	C
4	chr4_2168425	0	2168425	T	G
4	chr4_2180690	0	2180690	T	A
4	chr4_2202729	0	2202729	C	A
4	chr4_2214192	0	2214192	G	T
4	chr4_2226985	0	2226985	C	A
4	chr4_2252342	0	2252342	G	T
4	chr4_2257708	0	2257708	C	A
4	chr4_2264315	0	2264315	G	C
4	chr4_2329116	0	2329116	G	C
4	chr4_2332486	0	2332486	T	A
4	chr4_2368428	0	2368428	T	A
4	chr4_2374244	0	2374244	C	A
4	chr4_2380251	0	2380251	C	A
4	chr4_2409776	0	2409776	T	A
4	chr4_2415388	0	2415388	T	G
4	chr4_2432922	0	2432922	C	G
4	chr4_2437300	0	2437300	C	A
4	chr4_2448923	0	2448923	G	T
4	chr4_2450025	0	2450025	G	T
4	chr4_2454054	0	2454054	T	A
4	chr4_2454789	0	2454789	T	G
4	chr4_2465522	0	2465522	T	G
4	chr4_2488991	0	2488991	G	T
4	chr4_2489642	0	2489642	A	C
4	chr4_2539702	0	2539702	A	T
4	chr4_2567681	0	2567681	T	A
4	chr4_2584613	0	2584613	G	C
4	chr4_2622093	0	2622093	C	A
4	chr4_2657679	0	2657679	G	T
4	chr4_2667434	0	2667434	C	G
4	chr4_2680052	0	2680052	C	G
4	chr4_2693103	0	2693103	A	C
4	chr4_2731326	0	2731326	C	A
4	chr4_2739832	0	2739832	A	C
4	chr4_2741362	0	2741362	A	T
4	chr4_2741732	0	2741732	T	A
4	chr4_2758414	0	2758414	T	G
4	chr4_2774617	0	2774617	G	T
4	chr4_2788024	0	2788024	G	C
4	chr4_2791852	0	2791852	C	G
4	chr4_2801062	0	2801062	C	A
4	chr4_2836424	0	2836424	G	T
4	chr4_2846571	0	2846571	T	A
4	chr4_2869107	0	2869107	G	C
4	chr4_2900057	0	2900057	A	C
4	chr4_2922065	0	2922065	A	T
4	chr4_2932023	0	2932023	G	T
4	chr4_2937951	0	2937951	C	G
4	chr4_2977899	0	2977899	A	C
4	chr4_2986646	0	2986646	C	A
4	chr4_2988619	0	2988619	G	T
4	chr4_2994841	0	2994841	G	T
4	chr4_2995997	0	2995997	C	A
4	chr4_3019456	0	3019456	C	G
4	chr4_3023796	0	3023796	G	T
4	chr4_3037863	0	3037863	A	C
4	chr4_3102077	0	3102077	G	C
4	chr4_3110673	0	3110673	C	A
4	chr4_3114893	0	3114893	G	T
4	chr4_3177775	0	3177775	T	A
4	chr4_3193888	0	3193888	G	C
4	chr4_3194577	0	3194577	A	T
4	chr4_3204211	0	3204211	T	G
4	chr4_3234306	0	3234306	G	C
4	chr4_3258456	0	3258456	C	A
4	chr4_3296815	0	3296815	A	T
4	chr4_3301903	0	3301903	C	G
4	chr4_3324264	0	3324264	A	C
4	chr4_3336505	0	3336505	G	T
4	chr4_3363883	0	3363883	C	A
4	chr4_3372258	0	3372258	A	T
4	chr4_3390857	0	3390857	C	G
4	chr4_3500957	0	3500957	A	C
4	chr4_3531989	0	3531989	T	A
4	chr4_3532207	0	3532207	A	T
4	chr4_3551580	0	3551580	A	T
4	chr4_3560124	0	3560124	A	C
4	chr4_3599829	0	3599829	G	C
4	chr4_3611294	0	3611294	T	G
4	chr4_3628341	0	3628341	C	A
4	chr4_3633398	0	3633398	C	G
4	chr4_3665100	0	3665100	C	G
4	chr4_3676896	0	3676896	A	C
4	chr4_3702658	0	3702658	A	C
4	chr4_3712909	0	3712909	A	T
4	chr4_3730293	0	3730293	C	G
4	chr4_3737446	0	3737446	G	C
4	chr4_3802758	0	3802758	G	T
4	chr4_3810367	0	3810367	C	A
4	chr4_3812095	0	3812095	A	T
4	chr4_3817078	0	3817078	C	G
4	chr4_3825947	0	3825947	T	A
4	chr4_3849269	0	3849269	G	T
4	chr4_3871994	0	3871994	A	T
4	chr4_3899877	0	3899877	A	C
4	chr4_3907375	0	3907375	G	T
4	chr4_3922085	0	3922085	G	C
4	chr4_3963242	0	3963242	C	A
4	chr4_3973385	0	3973385	C	A
4	chr4_3977271	0	3977271	C	G
4	chr4_3985143	0	3985143	C	A
4	chr4_4018804	0	4018804	G	C
4	chr4_4039012	0	4039012	C	A
4	chr4_4041276	0	4041276	G	C
4	chr4_4078153	0	4078153	A	C
4	chr4_4093062	0	4093062	C	A
4	chr4_4102301	0	4102301	A	C
4	chr4_4136402	0	4136402	G	T
4	chr4_4144915	0	4144915	A	T
4	chr4_4155936	0	4155936	T	A
4	chr4_4164601	0	4164601	G	C
4	chr4_4170482	0	4170482	C	A
4	chr4_4245591	0	4245591	G	C
4	chr4_4248472	0	4248472	C	G
4	chr4_4252247	0	4252247	A	C
4	chr4_4255009	0	4255009	A	C
4	chr4_4257958	0	4257958	G	C
4	chr4_4265075	0	4265075	G	T
4	chr4_4304347	0	4304347	G	C
4	chr4_4311434	0	4311434	G	C
4	chr4_4311724	0	4311724	C	A
4	chr4_4317509	0	4317509	T	A
4	chr4_4320584	0	4320584	G	T
4	chr4_4337577	0	4337577	G	T
4	chr4_4379983	0	4379983	A	T
4	chr4_4395037	0	4395037	C	G
4	chr4_4395941	0	4395941	G	T
4	chr4_4412058	0	4412058	A	C
4	chr4_4412066	0	4412066	G	T
4	chr4_4414332	0	4414332	C	G
4	chr4_4443062	0	4443062	C	G
4	chr4_4450756	0	4450756	T	G
4	chr4_4473775	0	4473775	G	T
4	chr4_4479573	0	4479573	T	A
4	chr4_4499461	0	4499461	G	T
4	chr4_4557145	0	4557145	C	A
4	chr4_4570989	0	4570989	T	A
4	chr4_4581037	0	4581037	T	A
4	chr4_4583458	0	4583458	C	A
4	chr4_4597474	0	4597474	C	A
4	chr4_4610550	0	4610550	G	T
4	chr4_4618102	0	4618102	G	T
4	chr4_4627537	0	4627537	C	G
4	chr4_4644478	0	4644478	T	G
4	chr4_4655300	0	4655300	A	C
4	chr4_4665714	0	4665714	G	C
4	chr4_4676879	0	4676879	T	A
4	chr4_4694285	0	4694285	A	C
4	chr4_4705947	0	4705947	G	T
4	chr4_4732294	0	4732294	A	T
4	chr4_4770068	0	4770068	C	G
4	chr4_4783585	0	4783585	A	C
4	chr4_4793378	0	4793378	C	A
4	chr4_4806282	0	4806282	C	A
4	chr4_4809833	0	4809833	T	A
4	chr4_4824994	0	4824994	A	C
4	chr4_4826406	0	4826406	C	A
4	chr4_4840470	0	4840470	T	G
4	chr4_4841007	0	4841007	T	G
4	chr4_4841838	0	4841838	T	A
4	chr4_4844504	0	4844504	C	G
4	chr4_4852863	0	4852863	C	G
4	chr4_4862161	0	4862161	C	A
4	chr4_4867689	0	4867689	A	C
4	chr4_4880659	0	4880659	C	G
4	chr4_4913878	0	4913878	C	G
4	chr4_4920647	0	4920647	G	C
4	chr4_4927945	0	4927945	T	G
4	chr4_4938094	0	4938094	C	G
4	chr4_4979334	0	4979334	G	C
4	chr4_4993758	0	4993758	G	C
4	chr4_5001634	0	5001634	T	A
4	chr4_5004391	0	5004391	G	T
4	chr4_5017631	0	5017631	C	A
4	chr4_5022541	0	5022541	G	T
4	chr4_5027481	0	5027481	C	G
4	chr4_5044713	0	5044713	T	A
4	chr4_5053537	0	5053537	C	G
4	chr4_5065044	0	5065044	C	G
4	chr4_5079978	0	5079978	T	A
4	chr4_5113839	0	5113839	T	A
4	chr4_5123605	0	5123605	C	G
4	chr4_5126195	0	5126195	C	G
4	chr4_5126715	0	5126715	C	G
4	chr4_5127375	0	5127375	A	C
4	chr4_5131301	0	5131301	T	G
4	chr4_5133869	0	5133869	A	C
4	chr4_5141769	0	5141769	G	C
4	chr4_5143458	0	5143458	T	A
4	chr4_5153973	0	5153973	C	A
4	chr4_5167671	0	5167671	T	A
4	chr4_5168404	0	5168404	A	C
4	chr4_5175417	0	5175417	A	C
4	chr4_5223196	0	5223196	T	G
4	chr4_5224774	0	5224774	T	A
4	chr4_5232513	0	5232513	A	T
4	chr4_5239138	0	5239138	G	C
4	chr4_5240169	0	5240169	A	C
4	chr4_5252860	0	5252860	G	C
4	chr4_5279469	0	5279469	C	G
4	chr4_5314565	0	5314565	G	C
4	chr4_5338865	0	5338865	A	C
4	chr4_5340172	0	5340172	T	G
4	chr4_5347829	0	5347829	G	T
4	chr4_5401529	0	5401529	A	T
4	chr4_5518130	0	5518130	C	G
4	chr4_5528615	0	5528615	G	C
4	chr4_5535057	0	5535057	G	T
4	chr4_5541400	0	5541400	G	T
4	chr4_5545385	0	5545385	C	G
4	chr4_5546484	0	5546484	C	A
4	chr4_5570932	0	5570932	T	A
4	chr4_5580620	0	5580620	A	C
4	chr4_5582713	0	5582713	A	C
4	chr4_5610005	0	5610005	G	C
4	chr4_5623075	0	5623075	A	C
4	chr4_5650026	0	5650026	G	C
4	chr4_5662491	0	5662491	T	G
4	chr4_5663145	0	5663145	C	G
4	chr4_5668597	0	5668597	C	G
4	chr4_5668686	0	5668686	G	T
4	chr4_5675088	0	5675088	G	C
4	chr4_5718061	0	5718061	G	C
4	chr4_5726959	0	5726959	G	T
4	chr4_5772287	0	5772287	G	T
4	chr4_5779894	0	5779894	T	G
4	chr4_5786826	0	5786826	A	C
4	chr4_5799415	0	5799415	A	C
4	chr4_5812498	0	5812498	C	G
4	chr4_5843592	0	5843592	T	G
4	chr4_5865478	0	5865478	C	G
4	chr4_5898169	0	5898169	G	T
4	chr4_5909303	0	5909303	G	C
4	chr4_5910370	0	5910370	C	G
4	chr4_5919578	0	5919578	C	G
4	chr4_5929591	0	5929591	A	T
4	chr4_5946740	0	5946740	C	G
4	chr4_5956556	0	5956556	G	T
4	chr4_5959372	0	5959372	G	T
4	chr4_5965916	0	5965916	C	G
4	chr4_5969561	0	5969561	G	T
4	chr4_5991500	0	5991500	G	T
4	chr4_5997731	0	5997731	C	G
4	chr4_6002156	0	6002156	C	G
4	chr4_6002563	0	6002563	C	A
4	chr4_6004765	0	6004765	G	T
4	chr4_6005025	0	6005025	A	C
4	chr4_6007196	0	6007196	G	T
4	chr4_6026275	0	6026275	C	G
4	chr4_6066246	0	6066246	C	G
4	chr4_6071374	0	6071374	A	T
4	chr4_6114532	0	6114532	C	G
4	chr4_6127788	0	6127788	A	C
4	chr4_6129002	0	6129002	A	T
4	chr4_6147018	0	6147018	G	C
4	chr4_6151680	0	6151680	T	G
4	chr4_6152204	0	6152204	T	G
4	chr4_6161187	0	6161187	A	C
4	chr4_6163316	0	6163316	C	G
4	chr4_6173907	0	6173907	T	A
4	chr4_6193623	0	6193623	C	A
4	chr4_6199184	0	6199184	G	C
4	chr4_6214476	0	6214476	T	A
4	chr4_6236221	0	6236221	T	A
4	chr4_6243198	0	6243198	T	G
4	chr4_6244162	0	6244162	A	T
4	chr4_6251377	0	6251377	C	G
4	chr4_6253923	0	6253923	G	T
4	chr4_6258684	0	6258684	G	C
4	chr4_6259778	0	6259778	G	T
4	chr4_6263295	0	6263295	C	G
4	chr4_6264923	0	6264923	A	C
4	chr4_6268883	0	6268883	G	T
4	chr4_6273084	0	6273084	T	G
4	chr4_6283413	0	6283413	T	G
4	chr4_6292572	0	6292572	A	C
4	chr4_6308527	0	6308527	C	A
4	chr4_6323526	0	6323526	C	G
4	chr4_6324392	0	6324392	G	T
4	chr4_6363062	0	6363062	C	A
4	chr4_6365173	0	6365173	C	A
4	chr4_6365432	0	6365432	G	C
4	chr4_6365468	0	6365468	A	C
4	chr4_6374875	0	6374875	T	G
4	chr4_6396830	0	6396830	C	G
4	chr4_6402116	0	6402116	T	G
4	chr4_6405495	0	6405495	A	T
4	chr4_6415057	0	6415057	G	T
4	chr4_6415694	0	6415694	A	C
4	chr4_6416281	0	6416281	G	C
4	chr4_6472873	0	6472873	C	G
4	chr4_6481554	0	6481554	A	C
4	chr4_6493384	0	6493384	G	C
4	chr4_6499174	0	6499174	C	A
4	chr4_6510353	0	6510353	C	A
4	chr4_6523135	0	6523135	A	C
4	chr4_6525573	0	6525573	A	T
4	chr4_6537857	0	6537857	T	G
4	chr4_6540960	0	6540960	A	T
4	chr4_6545386	0	6545386	A	C
4	chr4_6546506	0	6546506	G	C
4	chr4_6566298	0	6566298	C	A
4	chr4_6621752	0	6621752	T	G
4	chr4_6634767	0	6634767	C	G
4	chr4_6656996	0	6656996	C	G
4	chr4_6676706	0	6676706	C	A
4	chr4_6700051	0	6700051	T	A
4	chr4_6703144	0	6703144	G	T
4	chr4_6703634	0	6703634	T	G
4	chr4_6705789	0	6705789	T	G
4	chr4_6726045	0	6726045	T	G
4	chr4_6743486	0	6743486	A	C
4	chr4_6773796	0	6773796	A	C
4	chr4_6783626	0	6783626	A	C
4	chr4_6787472	0	6787472	C	G
4	chr4_6789027	0	6789027	C	A
4	chr4_6789749	0	6789749	A	C
4	chr4_6790153	0	6790153	G	C
4	chr4_6820561	0	6820561	A	T
4	chr4_6826774	0	6826774	C	G
4	chr4_6843078	0	6843078	C	A
4	chr4_6844654	0	6844654	A	T
4	chr4_6857008	0	6857008	T	G
4	chr4_6860306	0	6860306	A	C
4	chr4_6860953	0	6860953	T	G
4	chr4_6873628	0	6873628	C	A
4	chr4_6881140	0	6881140	A	T
4	chr4_6903428	0	6903428	C	G
4	chr4_6933429	0	6933429	C	G
4	chr4_6955878	0	6955878	G	T
4	chr4_6971771	0	6971771	C	A
4	chr4_6980308	0	6980308	C	G
4	chr4_6984329	0	6984329	A	T
4	chr4_6985934	0	6985934	G	C
4	chr4_7023118	0	7023118	G	T
4	chr4_7024266	0	7024266	G	T
4	chr4_7047373	0	7047373	G	T
4	chr4_7055661	0	7055661	G	C
4	chr4_7059320	0	7059320	G	C
4	chr4_7062118	0	7062118	C	A
4	chr4_7103287	0	7103287	G	T
4	chr4_7115438	0	7115438	C	G
4	chr4_7121319	0	7121319	A	T
4	chr4_7135350	0	7135350	C	A
4	chr4_7156040	0	7156040	G	T
4	chr4_7187408	0	7187408	G	T
4	chr4_7206793	0	7206793	C	G
4	chr4_7209539	0	7209539	T	G
4	chr4_7220988	0	7220988	C	G
4	chr4_7226902	0	7226902	C	A
4	chr4_7228421	0	7228421	T	G
4	chr4_7238415	0	7238415	A	C
4	chr4_7276096	0	7276096	C	G
4	chr4_7278515	0	7278515	G	C
4	chr4_7364055	0	7364055	C	G
4	chr4_7373094	0	7373094	G	C
4	chr4_7377193	0	7377193	G	T
4	chr4_7409609	0	7409609	C	A
4	chr4_7453786	0	7453786	T	A
4	chr4_7499212	0	7499212	A	T
4	chr4_7514290	0	7514290	G	T
4	chr4_7529191	0	7529191	G	T
4	chr4_7562430	0	7562430	G	T
4	chr4_7586701	0	7586701	A	C
4	chr4_7590755	0	7590755	C	A
4	chr4_7624289	0	7624289	C	A
4	chr4_7667490	0	7667490	T	A
4	chr4_7671475	0	7671475	C	A
4	chr4_7704867	0	7704867	A	T
4	chr4_7705127	0	7705127	C	G
4	chr4_7725954	0	7725954	C	A
4	chr4_7736003	0	7736003	T	G
4	chr4_7788709	0	7788709	G	C
4	chr4_7800736	0	7800736	G	C
4	chr4_7806684	0	7806684	T	A
4	chr4_7811696	0	7811696	T	G
4	chr4_7817800	0	7817800	T	G
4	chr4_7848834	0	7848834	T	A
4	chr4_7864272	0	7864272	G	C
4	chr4_7869190	0	7869190	C	G
4	chr4_7876186	0	7876186	C	G
4	chr4_7878018	0	7878018	G	T
4	chr4_7878646	0	7878646	G	T
4	chr4_7884023	0	7884023	G	C
4	chr4_7901759	0	7901759	G	C
4	chr4_7910079	0	7910079	A	C
4	chr4_7938280	0	7938280	C	G
4	chr4_7945358	0	7945358	A	C
4	chr4_7961290	0	7961290	A	T
4	chr4_7975156	0	7975156	A	C
4	chr4_7989097	0	7989097	A	C
4	chr4_7999184	0	7999184	G	T
4	chr4_8010177	0	8010177	G	T
4	chr4_8052848	0	8052848	G	T
4	chr4_8058526	0	8058526	A	T
4	chr4_8068647	0	8068647	G	T
4	chr4_8073846	0	8073846	G	C
4	chr4_8083911	0	8083911	G	C
4	chr4_8114670	0	8114670	C	G
4	chr4_8123660	0	8123660	T	A
4	chr4_8125327	0	8125327	C	G
4	chr4_8140245	0	8140245	T	A
4	chr4_8170145	0	8170145	G	T
4	chr4_8171458	0	8171458	G	T
4	chr4_8173876	0	8173876	G	T
4	chr4_8183957	0	8183957	C	G
4	chr4_8184072	0	8184072	A	T
4	chr4_8190644	0	8190644	T	G
4	chr4_8200583	0	8200583	G	T
4	chr4_8208054	0	8208054	A	T
4	chr4_8236735	0	8236735	C	A
4	chr4_8241297	0	8241297	A	T
4	chr4_8258066	0	8258066	A	C
4	chr4_8267643	0	8267643	G	C
4	chr4_8286930	0	8286930	G	T
4	chr4_8298379	0	8298379	G	C
4	chr4_8299863	0	8299863	G	C
4	chr4_8325475	0	8325475	A	C
4	chr4_8329407	0	8329407	A	C
4	chr4_8337620	0	8337620	A	C
4	chr4_8351669	0	8351669	G	T
4	chr4_8357880	0	8357880	A	T
4	chr4_8386237	0	8386237	C	G
4	chr4_8438472	0	8438472	A	T
4	chr4_8451606	0	8451606	T	G
4	chr4_8469546	0	8469546	T	A
4	chr4_8483265	0	8483265	G	C
4	chr4_8484339	0	8484339	A	T
4	chr4_8488656	0	8488656	T	G
4	chr4_8490252	0	8490252	A	C
4	chr4_8498149	0	8498149	A	C
4	chr4_8498433	0	8498433	G	T
4	chr4_8501453	0	8501453	T	G
4	chr4_8590831	0	8590831	T	G
4	chr4_8600263	0	8600263	G	T
4	chr4_8613125	0	8613125	C	G
4	chr4_8633163	0	8633163	C	A
4	chr4_8636499	0	8636499	T	G
4	chr4_8639662	0	8639662	C	A
4	chr4_8641392	0	8641392	T	A
4	chr4_8674907	0	8674907	T	A
4	chr4_8676008	0	8676008	C	G
4	chr4_8691846	0	8691846	C	A
4	chr4_8725327	0	8725327	C	A
4	chr4_8725775	0	8725775	G	C
4	chr4_8731697	0	8731697	T	G
4	chr4_8741011	0	8741011	A	T
4	chr4_8748187	0	8748187	A	C
4	chr4_8750509	0	8750509	T	G
4	chr4_8757036	0	8757036	C	A
4	chr4_8759020	0	8759020	T	G
4	chr4_8779813	0	8779813	C	A
4	chr4_8781210	0	8781210	T	A
4	chr4_8788319	0	8788319	G	C
4	chr4_8815361	0	8815361	G	C
4	chr4_8841809	0	8841809	G	C
4	chr4_8866554	0	8866554	C	A
4	chr4_8867062	0	8867062	G	T
4	chr4_8867904	0	8867904	G	T
4	chr4_8883991	0	8883991	T	A
4	chr4_8898832	0	8898832	A	T
4	chr4_8902232	0	8902232	C	A
4	chr4_8965611	0	8965611	C	A
4	chr4_9012369	0	9012369	T	A
4	chr4_9031578	0	9031578	T	G
4	chr4_9034351	0	9034351	A	C
4	chr4_9227329	0	9227329	G	C
4	chr4_9271583	0	9271583	A	C
4	chr4_9285680	0	9285680	G	C
4	chr4_9294176	0	9294176	G	T
4	chr4_9311437	0	9311437	T	G
4	chr4_9313189	0	9313189	A	C
4	chr4_9321378	0	9321378	C	A
4	chr4_9385764	0	9385764	G	C
4	chr4_9386884	0	9386884	T	G
4	chr4_9419478	0	9419478	C	G
4	chr4_9432238	0	9432238	C	A
4	chr4_9441782	0	9441782	G	C
4	chr4_9491779	0	9491779	T	G
4	chr4_9673049	0	9673049	T	A
4	chr4_9721892	0	9721892	A	C
4	chr4_9746307	0	9746307	C	G
4	chr4_9759432	0	9759432	C	A
4	chr4_9768724	0	9768724	T	G
4	chr4_9783284	0	9783284	G	T
4	chr4_9786306	0	9786306	C	G
4	chr4_9811921	0	9811921	T	G
4	chr4_9819991	0	9819991	A	T
4	chr4_9848088	0	9848088	G	T
4	chr4_9859714	0	9859714	C	A
4	chr4_9886904	0	9886904	A	C
4	chr4_9891664	0	9891664	G	C
4	chr4_9895255	0	9895255	C	A
4	chr4_9896730	0	9896730	G	T
4	chr4_9897591	0	9897591	T	G
4	chr4_9911348	0	9911348	G	C
4	chr4_9917825	0	9917825	G	T
4	chr4_9921422	0	9921422	T	G
4	chr4_9922206	0	9922206	T	G
4	chr4_9932306	0	9932306	G	C
4	chr4_9948843	0	9948843	C	A
4	chr4_9952783	0	9952783	C	G
4	chr4_9954054	0	9954054	G	C
4	chr4_9960193	0	9960193	C	G
4	chr4_9968867	0	9968867	A	C
4	chr4_9981594	0	9981594	T	G
4	chr4_10002941	0	10002941	A	T
4	chr4_10012744	0	10012744	G	C
4	chr4_10029501	0	10029501	A	T
4	chr4_10037826	0	10037826	G	C
4	chr4_10054398	0	10054398	A	C
4	chr4_10061786	0	10061786	A	T
4	chr4_10085563	0	10085563	A	T
4	chr4_10086092	0	10086092	G	C
4	chr4_10089348	0	10089348	C	A
4	chr4_10096316	0	10096316	G	C
4	chr4_10101404	0	10101404	C	G
4	chr4_10121241	0	10121241	G	C
4	chr4_10124831	0	10124831	G	T
4	chr4_10131816	0	10131816	G	T
4	chr4_10135232	0	10135232	G	T
4	chr4_10141769	0	10141769	G	T
4	chr4_10153164	0	10153164	C	A
4	chr4_10159547	0	10159547	A	C
4	chr4_10167670	0	10167670	G	T
4	chr4_10170555	0	10170555	G	T
4	chr4_10232461	0	10232461	C	A
4	chr4_10245459	0	10245459	G	C
4	chr4_10248223	0	10248223	G	C
4	chr4_10271738	0	10271738	A	T
4	chr4_10311022	0	10311022	C	G
4	chr4_10324413	0	10324413	C	G
4	chr4_10331740	0	10331740	A	T
4	chr4_10333494	0	10333494	C	G
4	chr4_10353392	0	10353392	C	A
4	chr4_10360797	0	10360797	G	C
4	chr4_10392722	0	10392722	A	C
4	chr4_10399285	0	10399285	G	T
4	chr4_10403094	0	10403094	C	G
4	chr4_10425147	0	10425147	C	G
4	chr4_10430647	0	10430647	G	C
4	chr4_10439051	0	10439051	A	C
4	chr4_10444609	0	10444609	A	T
4	chr4_10453570	0	10453570	T	G
4	chr4_10475970	0	10475970	T	G
4	chr4_10513390	0	10513390	C	A
4	chr4_10523322	0	10523322	C	G
4	chr4_10529441	0	10529441	G	T
4	chr4_10531322	0	10531322	G	C
4	chr4_10535865	0	10535865	C	G
4	chr4_10554101	0	10554101	G	T
4	chr4_10565870	0	10565870	G	C
4	chr4_10574991	0	10574991	G	C
4	chr4_10583876	0	10583876	G	T
4	chr4_10614012	0	10614012	C	A
4	chr4_10626777	0	10626777	C	G
4	chr4_10645996	0	10645996	T	A
4	chr4_10649439	0	10649439	G	T
4	chr4_10650996	0	10650996	A	C
4	chr4_10653831	0	10653831	G	C
4	chr4_10655351	0	10655351	G	T
4	chr4_10659667	0	10659667	A	T
4	chr4_10667729	0	10667729	A	T
4	chr4_10674434	0	10674434	C	G
4	chr4_10701709	0	10701709	T	G
4	chr4_10703888	0	10703888	C	A
4	chr4_10723528	0	10723528	C	G
4	chr4_10737372	0	10737372	C	A
4	chr4_10764021	0	10764021	G	T
4	chr4_10769008	0	10769008	G	T
4	chr4_10771118	0	10771118	T	G
4	chr4_10785096	0	10785096	T	G
4	chr4_10791743	0	10791743	C	A
4	chr4_10813140	0	10813140	T	G
4	chr4_10846947	0	10846947	G	T
4	chr4_10847445	0	10847445	C	A
4	chr4_10870402	0	10870402	A	T
4	chr4_10884459	0	10884459	C	G
4	chr4_10902202	0	10902202	G	C
4	chr4_10914026	0	10914026	C	A
4	chr4_10918106	0	10918106	C	A
4	chr4_10918322	0	10918322	C	G
4	chr4_10918364	0	10918364	C	G
4	chr4_10933734	0	10933734	A	C
4	chr4_10970034	0	10970034	G	T
4	chr4_10988500	0	10988500	G	C
4	chr4_11018171	0	11018171	T	G
4	chr4_11026643	0	11026643	G	T
4	chr4_11033899	0	11033899	G	C
4	chr4_11058063	0	11058063	G	C
4	chr4_11085275	0	11085275	T	G
4	chr4_11087698	0	11087698	C	G
4	chr4_11140876	0	11140876	T	G
4	chr4_11143922	0	11143922	C	A
4	chr4_11159349	0	11159349	A	C
4	chr4_11181104	0	11181104	T	G
4	chr4_11228872	0	11228872	C	A
4	chr4_11239170	0	11239170	C	A
4	chr4_11272327	0	11272327	G	C
4	chr4_11312328	0	11312328	G	T
4	chr4_11318587	0	11318587	A	C
4	chr4_11391033	0	11391033	T	A
4	chr4_11477006	0	11477006	A	C
4	chr4_11478743	0	11478743	G	C
4	chr4_11503764	0	11503764	T	G
4	chr4_11519805	0	11519805	C	G
4	chr4_11538057	0	11538057	G	T
4	chr4_11541841	0	11541841	T	G
4	chr4_11561471	0	11561471	C	G
4	chr4_11586639	0	11586639	G	C
4	chr4_11613288	0	11613288	A	C
4	chr4_11614942	0	11614942	C	A
4	chr4_11634063	0	11634063	A	T
4	chr4_11651101	0	11651101	T	G
4	chr4_11671607	0	11671607	C	G
4	chr4_11716700	0	11716700	C	A
4	chr4_11743115	0	11743115	T	A
4	chr4_11749689	0	11749689	A	T
4	chr4_11779249	0	11779249	T	G
4	chr4_11783287	0	11783287	G	C
4	chr4_11785643	0	11785643	T	G
4	chr4_11798591	0	11798591	T	G
4	chr4_11830858	0	11830858	C	A
4	chr4_11859498	0	11859498	A	C
4	chr4_11859601	0	11859601	T	G
4	chr4_11883478	0	11883478	G	C
4	chr4_11903829	0	11903829	G	C
4	chr4_11905706	0	11905706	A	C
4	chr4_11924546	0	11924546	G	T
4	chr4_11929083	0	11929083	T	G
4	chr4_11936452	0	11936452	A	T
4	chr4_11954204	0	11954204	G	C
4	chr4_11967636	0	11967636	T	A
4	chr4_11973117	0	11973117	C	A
4	chr4_11975091	0	11975091	A	C
4	chr4_11983135	0	11983135	G	C
4	chr4_12015123	0	12015123	A	T
4	chr4_12032134	0	12032134	A	C
4	chr4_12048679	0	12048679	G	T
4	chr4_12052299	0	12052299	G	C
4	chr4_12071914	0	12071914	C	A
4	chr4_12090217	0	12090217	C	A
4	chr4_12112067	0	12112067	C	A
4	chr4_12124130	0	12124130	C	G
4	chr4_12131189	0	12131189	C	G
4	chr4_12136634	0	12136634	C	G
4	chr4_12147949	0	12147949	G	C
4	chr4_12153891	0	12153891	A	C
4	chr4_12154449	0	12154449	T	A
4	chr4_12155366	0	12155366	C	G
4	chr4_12178477	0	12178477	G	T
4	chr4_12198749	0	12198749	T	A
4	chr4_12236639	0	12236639	C	G
4	chr4_12245808	0	12245808	G	T
4	chr4_12253658	0	12253658	C	G
4	chr4_12275640	0	12275640	T	G
4	chr4_12280129	0	12280129	T	G
4	chr4_12292781	0	12292781	A	T
4	chr4_12312875	0	12312875	G	T
4	chr4_12353291	0	12353291	G	C
4	chr4_12369560	0	12369560	C	A
4	chr4_12370284	0	12370284	T	A
4	chr4_12385903	0	12385903	C	A
4	chr4_12409814	0	12409814	G	T
4	chr4_12411571	0	12411571	G	T
4	chr4_12417241	0	12417241	G	C
4	chr4_12424329	0	12424329	T	G
4	chr4_12442498	0	12442498	T	A
4	chr4_12454755	0	12454755	A	T
4	chr4_12479459	0	12479459	A	C
4	chr4_12479469	0	12479469	G	T
4	chr4_12480761	0	12480761	T	G
4	chr4_12485914	0	12485914	G	C
4	chr4_12496688	0	12496688	C	G
4	chr4_12543185	0	12543185	T	A
4	chr4_12567807	0	12567807	G	C
4	chr4_12576526	0	12576526	T	A
4	chr4_12576725	0	12576725	A	C
4	chr4_12583961	0	12583961	C	G
4	chr4_12587728	0	12587728	C	A
4	chr4_12618871	0	12618871	T	A
4	chr4_12620158	0	12620158	T	G
4	chr4_12636849	0	12636849	C	A
4	chr4_12654360	0	12654360	G	T
4	chr4_12655042	0	12655042	T	G
4	chr4_12663195	0	12663195	G	C
4	chr4_12671448	0	12671448	G	T
4	chr4_12709374	0	12709374	A	T
4	chr4_12783218	0	12783218	A	T
4	chr4_12789214	0	12789214	T	G
4	chr4_12793041	0	12793041	A	T
4	chr4_12831246	0	12831246	G	C
4	chr4_12842615	0	12842615	C	G
4	chr4_12844939	0	12844939	A	T
4	chr4_12850365	0	12850365	T	A
4	chr4_12865864	0	12865864	T	A
4	chr4_12871197	0	12871197	C	G
4	chr4_12871580	0	12871580	T	A
4	chr4_12896057	0	12896057	T	G
4	chr4_12947399	0	12947399	G	T
4	chr4_12954028	0	12954028	G	T
4	chr4_12987148	0	12987148	C	A
4	chr4_12987874	0	12987874	A	T
4	chr4_12989249	0	12989249	A	C
4	chr4_12989268	0	12989268	C	A
4	chr4_13000266	0	13000266	G	T
4	chr4_13015621	0	13015621	A	C
4	chr4_13045947	0	13045947	G	C
4	chr4_13097777	0	13097777	T	G
4	chr4_13107026	0	13107026	A	C
4	chr4_13107461	0	13107461	G	C
4	chr4_13115612	0	13115612	A	C
4	chr4_13136578	0	13136578	G	C
4	chr4_13144548	0	13144548	C	A
4	chr4_13144677	0	13144677	T	A
4	chr4_13169000	0	13169000	T	G
4	chr4_13183335	0	13183335	A	T
4	chr4_13207289	0	13207289	A	C
4	chr4_13225522	0	13225522	C	A
4	chr4_13232559	0	13232559	C	G
4	chr4_13236933	0	13236933	A	C
4	chr4_13248556	0	13248556	T	G
4	chr4_13251758	0	13251758	G	T
4	chr4_13255573	0	13255573	T	G
4	chr4_13263091	0	13263091	A	C
4	chr4_13304229	0	13304229	A	C
4	chr4_13305672	0	13305672	A	C
4	chr4_13353840	0	13353840	G	T
4	chr4_13372187	0	13372187	T	A
4	chr4_13400487	0	13400487	C	A
4	chr4_13400735	0	13400735	A	T
4	chr4_13402786	0	13402786	C	A
4	chr4_13413468	0	13413468	T	G
4	chr4_13430559	0	13430559	G	T
4	chr4_13437176	0	13437176	G	T
4	chr4_13465346	0	13465346	A	C
4	chr4_13487885	0	13487885	C	A
4	chr4_13488799	0	13488799	A	C
4	chr4_13514548	0	13514548	A	C
4	chr4_13534833	0	13534833	G	C
4	chr4_13566791	0	13566791	A	C
4	chr4_13575850	0	13575850	G	T
4	chr4_13581439	0	13581439	A	T
4	chr4_13589582	0	13589582	A	C
4	chr4_13601261	0	13601261	T	A
4	chr4_13607963	0	13607963	C	G
4	chr4_13627979	0	13627979	T	A
4	chr4_13629176	0	13629176	A	T
4	chr4_13650079	0	13650079	T	G
4	chr4_13682173	0	13682173	A	T
4	chr4_13683586	0	13683586	C	G
4	chr4_13699274	0	13699274	G	C
4	chr4_13778795	0	13778795	C	A
4	chr4_13786627	0	13786627	A	C
4	chr4_13789345	0	13789345	A	C
4	chr4_13836535	0	13836535	C	A
4	chr4_13839356	0	13839356	T	G
4	chr4_13853644	0	13853644	T	G
4	chr4_13857923	0	13857923	C	A
4	chr4_13880781	0	13880781	C	G
4	chr4_13892548	0	13892548	C	G
4	chr4_13964975	0	13964975	G	C
4	chr4_13983952	0	13983952	G	T
4	chr4_13985714	0	13985714	T	A
4	chr4_13987681	0	13987681	G	C
4	chr4_14000319	0	14000319	T	A
4	chr4_14015827	0	14015827	G	T
4	chr4_14044036	0	14044036	T	A
4	chr4_14091768	0	14091768	G	C
4	chr4_14112602	0	14112602	G	T
4	chr4_14115448	0	14115448	T	A
4	chr4_14118877	0	14118877	C	A
4	chr4_14118934	0	14118934	A	T
4	chr4_14122516	0	14122516	G	C
4	chr4_14128566	0	14128566	C	A
4	chr4_14141478	0	14141478	G	T
4	chr4_14142447	0	14142447	A	T
4	chr4_14176931	0	14176931	G	T
4	chr4_14189893	0	14189893	G	C
4	chr4_14211951	0	14211951	C	A
4	chr4_14238030	0	14238030	G	C
4	chr4_14256360	0	14256360	C	A
4	chr4_14259983	0	14259983	C	G
4	chr4_14274317	0	14274317	A	C
4	chr4_14335938	0	14335938	C	G
4	chr4_14339234	0	14339234	C	G
4	chr4_14344988	0	14344988	T	G
4	chr4_14353914	0	14353914	T	G
4	chr4_14360146	0	14360146	T	G
4	chr4_14365659	0	14365659	C	A
4	chr4_14374925	0	14374925	T	G
4	chr4_14377321	0	14377321	A	C
4	chr4_14404188	0	14404188	C	G
4	chr4_14446866	0	14446866	T	A
4	chr4_14455752	0	14455752	A	T
4	chr4_14487778	0	14487778	C	G
4	chr4_14519927	0	14519927	G	T
4	chr4_14533599	0	14533599	T	G
4	chr4_14547956	0	14547956	A	C
4	chr4_14554901	0	14554901	C	A
4	chr4_14625107	0	14625107	C	G
4	chr4_14625639	0	14625639	T	A
4	chr4_14635118	0	14635118	C	G
4	chr4_14671702	0	14671702	A	C
4	chr4_14671882	0	14671882	C	G
4	chr4_14675733	0	14675733	C	G
4	chr4_14677074	0	14677074	T	G
4	chr4_14683447	0	14683447	C	G
4	chr4_14713979	0	14713979	G	C
4	chr4_14723202	0	14723202	A	C
4	chr4_14742355	0	14742355	T	G
4	chr4_14758737	0	14758737	T	A
4	chr4_14800015	0	14800015	T	A
4	chr4_14806303	0	14806303	C	G
4	chr4_14818063	0	14818063	C	A
4	chr4_14854015	0	14854015	C	G
4	chr4_14871508	0	14871508	G	C
4	chr4_14872259	0	14872259	G	C
4	chr4_14877354	0	14877354	T	A
4	chr4_14888492	0	14888492	G	C
4	chr4_14927759	0	14927759	G	C
4	chr4_14938570	0	14938570	A	C
4	chr4_14975130	0	14975130	C	A
4	chr4_14997894	0	14997894	G	C
4	chr4_15012877	0	15012877	G	C
4	chr4_15024756	0	15024756	A	C
4	chr4_15026728	0	15026728	G	C
4	chr4_15047583	0	15047583	C	G
4	chr4_15048249	0	15048249	G	C
4	chr4_15059933	0	15059933	G	C
4	chr4_15063534	0	15063534	G	C
4	chr4_15074413	0	15074413	T	G
4	chr4_15101839	0	15101839	A	C
4	chr4_15109604	0	15109604	G	T
4	chr4_15134174	0	15134174	T	A
4	chr4_15141271	0	15141271	C	G
4	chr4_15154179	0	15154179	C	A
4	chr4_15188049	0	15188049	C	G
4	chr4_15189469	0	15189469	G	C
4	chr4_15189997	0	15189997	G	T
4	chr4_15192576	0	15192576	C	A
4	chr4_15198498	0	15198498	A	C
4	chr4_15215959	0	15215959	G	T
4	chr4_15218952	0	15218952	C	G
4	chr4_15237031	0	15237031	A	C
4	chr4_15242335	0	15242335	G	C
4	chr4_15292486	0	15292486	A	T
4	chr4_15396929	0	15396929	A	T
4	chr4_15401912	0	15401912	C	G
4	chr4_15424952	0	15424952	T	G
4	chr4_15426581	0	15426581	G	T
4	chr4_15461038	0	15461038	G	C
4	chr4_15466822	0	15466822	T	G
4	chr4_15490216	0	15490216	G	T
4	chr4_15505030	0	15505030	C	G
4	chr4_15505603	0	15505603	A	C
4	chr4_15508610	0	15508610	C	A
4	chr4_15527945	0	15527945	C	G
4	chr4_15560153	0	15560153	C	G
4	chr4_15565046	0	15565046	C	G
4	chr4_15567550	0	15567550	T	G
4	chr4_15572198	0	15572198	G	T
4	chr4_15628907	0	15628907	C	A
4	chr4_15650840	0	15650840	C	G
4	chr4_15651184	0	15651184	A	C
4	chr4_15660747	0	15660747	G	T
4	chr4_15671423	0	15671423	A	C
4	chr4_15677697	0	15677697	C	A
4	chr4_15702660	0	15702660	C	G
4	chr4_15728161	0	15728161	C	A
4	chr4_15729689	0	15729689	G	C
4	chr4_15746074	0	15746074	C	A
4	chr4_15760638	0	15760638	C	A
4	chr4_15762548	0	15762548	T	G
4	chr4_15764386	0	15764386	T	G
4	chr4_15774828	0	15774828	G	C
4	chr4_15801309	0	15801309	G	C
4	chr4_15803764	0	15803764	T	G
4	chr4_15811826	0	15811826	A	C
4	chr4_15813689	0	15813689	G	T
4	chr4_15827900	0	15827900	G	T
4	chr4_15836018	0	15836018	A	T
4	chr4_15836982	0	15836982	C	A
4	chr4_15838489	0	15838489	G	T
4	chr4_15839371	0	15839371	G	C
4	chr4_15839718	0	15839718	C	G
4	chr4_15852977	0	15852977	T	G
4	chr4_15867387	0	15867387	G	T
4	chr4_15872126	0	15872126	T	A
4	chr4_15872239	0	15872239	A	C
4	chr4_15886463	0	15886463	G	C
4	chr4_15894246	0	15894246	T	A
4	chr4_15909431	0	15909431	T	G
4	chr4_15910844	0	15910844	T	G
4	chr4_15926531	0	15926531	G	C
4	chr4_15935260	0	15935260	C	A
4	chr4_15952922	0	15952922	G	T
4	chr4_15953352	0	15953352	C	A
4	chr4_15985453	0	15985453	C	G
4	chr4_16012678	0	16012678	A	T
4	chr4_16024454	0	16024454	G	C
4	chr4_16044109	0	16044109	C	G
4	chr4_16050770	0	16050770	G	C
4	chr4_16056269	0	16056269	A	C
4	chr4_16065233	0	16065233	C	G
4	chr4_16076188	0	16076188	G	C
4	chr4_16109327	0	16109327	C	G
4	chr4_16113481	0	16113481	C	G
4	chr4_16116502	0	16116502	C	A
4	chr4_16117905	0	16117905	C	G
4	chr4_16121320	0	16121320	C	G
4	chr4_16128113	0	16128113	C	G
4	chr4_16142234	0	16142234	C	G
4	chr4_16150753	0	16150753	G	C
4	chr4_16155246	0	16155246	A	T
4	chr4_16156718	0	16156718	G	T
4	chr4_16176478	0	16176478	G	C
4	chr4_16199890	0	16199890	A	C
4	chr4_16203131	0	16203131	C	A
4	chr4_16213118	0	16213118	G	C
4	chr4_16214782	0	16214782	G	T
4	chr4_16215556	0	16215556	G	C
4	chr4_16216483	0	16216483	G	C
4	chr4_16244705	0	16244705	C	G
4	chr4_16245661	0	16245661	C	G
4	chr4_16249930	0	16249930	T	G
4	chr4_16268769	0	16268769	A	C
4	chr4_16281161	0	16281161	C	G
4	chr4_16281496	0	16281496	A	C
4	chr4_16338647	0	16338647	C	A
4	chr4_16346176	0	16346176	A	C
4	chr4_16372897	0	16372897	A	C
4	chr4_16392451	0	16392451	A	C
4	chr4_16397848	0	16397848	T	A
4	chr4_16400303	0	16400303	T	G
4	chr4_16417603	0	16417603	C	A
4	chr4_16420699	0	16420699	C	A
4	chr4_16438419	0	16438419	T	G
4	chr4_16440009	0	16440009	G	C
4	chr4_16444702	0	16444702	G	T
4	chr4_16447739	0	16447739	G	C
4	chr4_16451536	0	16451536	A	C
4	chr4_16475297	0	16475297	A	T
4	chr4_16483199	0	16483199	T	G
4	chr4_16485351	0	16485351	C	A
4	chr4_16485832	0	16485832	G	T
4	chr4_16489897	0	16489897	C	G
4	chr4_16491411	0	16491411	G	C
4	chr4_16500835	0	16500835	G	T
4	chr4_16529404	0	16529404	T	A
4	chr4_16540494	0	16540494	C	A
4	chr4_16549232	0	16549232	C	A
4	chr4_16573581	0	16573581	C	A
4	chr4_16578988	0	16578988	A	T
4	chr4_16580749	0	16580749	C	G
4	chr4_16591575	0	16591575	A	T
4	chr4_16594059	0	16594059	G	T
4	chr4_16600857	0	16600857	T	G
4	chr4_16604813	0	16604813	C	G
4	chr4_16622622	0	16622622	A	C
4	chr4_16636619	0	16636619	G	C
4	chr4_16638567	0	16638567	C	A
4	chr4_16649768	0	16649768	G	T
4	chr4_16665769	0	16665769	C	A
4	chr4_16675550	0	16675550	C	A
4	chr4_16680053	0	16680053	C	A
4	chr4_16702562	0	16702562	C	G
4	chr4_16717179	0	16717179	T	A
4	chr4_16817214	0	16817214	C	A
4	chr4_16845295	0	16845295	A	C
4	chr4_16850956	0	16850956	G	T
4	chr4_16864882	0	16864882	G	C
4	chr4_16877597	0	16877597	T	G
4	chr4_16880062	0	16880062	G	C
4	chr4_16911429	0	16911429	C	A
4	chr4_16929498	0	16929498	T	G
4	chr4_16932516	0	16932516	T	G
4	chr4_16951432	0	16951432	A	C
4	chr4_16978198	0	16978198	T	A
4	chr4_16985987	0	16985987	G	T
4	chr4_17027188	0	17027188	T	G
4	chr4_17074397	0	17074397	C	A
4	chr4_17111733	0	17111733	T	A
4	chr4_17123789	0	17123789	T	A
4	chr4_17124087	0	17124087	A	T
4	chr4_17127561	0	17127561	G	C
4	chr4_17184561	0	17184561	G	T
4	chr4_17185622	0	17185622	G	C
4	chr4_17186704	0	17186704	C	A
4	chr4_17218294	0	17218294	T	G
4	chr4_17253637	0	17253637	A	C
4	chr4_17264282	0	17264282	C	G
4	chr4_17266982	0	17266982	T	G
4	chr4_17269515	0	17269515	T	G
4	chr4_17269661	0	17269661	G	C
4	chr4_17273319	0	17273319	A	T
4	chr4_17277804	0	17277804	A	C
4	chr4_17291824	0	17291824	T	G
4	chr4_17305886	0	17305886	C	G
4	chr4_17314005	0	17314005	A	T
4	chr4_17320751	0	17320751	A	C
4	chr4_17328801	0	17328801	G	T
4	chr4_17331786	0	17331786	G	C
4	chr4_17337649	0	17337649	C	G
4	chr4_17342427	0	17342427	A	T
4	chr4_17352403	0	17352403	G	T
4	chr4_17363825	0	17363825	G	T
4	chr4_17366306	0	17366306	G	T
4	chr4_17384753	0	17384753	C	G
4	chr4_17397152	0	17397152	C	A
4	chr4_17421901	0	17421901	G	C
4	chr4_17448095	0	17448095	C	G
4	chr4_17499481	0	17499481	T	G
4	chr4_17504096	0	17504096	C	G
4	chr4_17510454	0	17510454	C	A
4	chr4_17533807	0	17533807	G	C
4	chr4_17533911	0	17533911	G	C
4	chr4_17538577	0	17538577	A	C
4	chr4_17542696	0	17542696	A	T
4	chr4_17545976	0	17545976	A	C
4	chr4_17547253	0	17547253	A	T
4	chr4_17560309	0	17560309	A	C
4	chr4_17565132	0	17565132	G	C
4	chr4_17566282	0	17566282	T	A
4	chr4_17572202	0	17572202	T	G
4	chr4_17593632	0	17593632	C	A
4	chr4_17597097	0	17597097	T	A
4	chr4_17604793	0	17604793	G	T
4	chr4_17612210	0	17612210	G	C
4	chr4_17617934	0	17617934	A	C
4	chr4_17626447	0	17626447	C	A
4	chr4_17631761	0	17631761	G	C
4	chr4_17635912	0	17635912	G	C
4	chr4_17638615	0	17638615	A	C
4	chr4_17643621	0	17643621	G	C
4	chr4_17680724	0	17680724	C	G
4	chr4_17688361	0	17688361	C	G
4	chr4_17688753	0	17688753	A	C
4	chr4_17692755	0	17692755	T	G
4	chr4_17712351	0	17712351	T	G
4	chr4_17724115	0	17724115	A	T
4	chr4_17741402	0	17741402	T	G
4	chr4_17743945	0	17743945	A	T
4	chr4_17760042	0	17760042	A	C
4	chr4_17773211	0	17773211	C	A
4	chr4_17785974	0	17785974	G	T
4	chr4_17804816	0	17804816	C	G
4	chr4_17805036	0	17805036	A	T
4	chr4_17819409	0	17819409	T	A
4	chr4_17834088	0	17834088	G	C
4	chr4_17853258	0	17853258	G	C
4	chr4_17884693	0	17884693	C	G
4	chr4_17915740	0	17915740	G	C
4	chr4_17926869	0	17926869	A	T
4	chr4_17939917	0	17939917	T	A
4	chr4_17944908	0	17944908	C	G
4	chr4_17945661	0	17945661	G	T
4	chr4_17962240	0	17962240	G	T
4	chr4_17988128	0	17988128	A	C
4	chr4_17989602	0	17989602	T	A
4	chr4_17997620	0	17997620	G	C
4	chr4_18010464	0	18010464	T	G
4	chr4_18022000	0	18022000	C	G
4	chr4_18041440	0	18041440	C	G
4	chr4_18042085	0	18042085	T	A
4	chr4_18043055	0	18043055	C	G
4	chr4_18074933	0	18074933	G	T
4	chr4_18116316	0	18116316	A	T
4	chr4_18120796	0	18120796	C	G
4	chr4_18129119	0	18129119	G	C
4	chr4_18137080	0	18137080	G	C
4	chr4_18140197	0	18140197	T	G
4	chr4_18150960	0	18150960	A	T
4	chr4_18180637	0	18180637	G	T
4	chr4_18183677	0	18183677	G	C
4	chr4_18186407	0	18186407	G	C
4	chr4_18191820	0	18191820	G	T
4	chr4_18193622	0	18193622	G	T
4	chr4_18193871	0	18193871	G	T
4	chr4_18201097	0	18201097	T	A
4	chr4_18218446	0	18218446	G	C
4	chr4_18222757	0	18222757	A	T
4	chr4_18227102	0	18227102	C	A
4	chr4_18229316	0	18229316	G	T
4	chr4_18280675	0	18280675	C	A
4	chr4_18283128	0	18283128	G	T
4	chr4_18284723	0	18284723	G	C
4	chr4_18300504	0	18300504	A	C
4	chr4_18301740	0	18301740	T	A
4	chr4_18324579	0	18324579	C	A
4	chr4_18328036	0	18328036	C	G
4	chr4_18341069	0	18341069	C	A
4	chr4_18353063	0	18353063	A	C
4	chr4_18364125	0	18364125	G	T
4	chr4_18413267	0	18413267	G	C
4	chr4_18425822	0	18425822	C	A
4	chr4_18431347	0	18431347	T	G
4	chr4_18440294	0	18440294	T	A
4	chr4_18445428	0	18445428	C	A
4	chr4_18511496	0	18511496	G	C
4	chr4_18525278	0	18525278	T	G
4	chr4_18527116	0	18527116	G	T
4	chr4_18548484	0	18548484	C	G
4	chr4_18551079	0	18551079	G	T
4	chr4_18583406	0	18583406	A	C
4	chr4_18610918	0	18610918	C	A
4	chr4_18640232	0	18640232	A	C
4	chr4_18640237	0	18640237	T	A
4	chr4_18653392	0	18653392	T	G
4	chr4_18698110	0	18698110	A	T
4	chr4_18711467	0	18711467	C	G
4	chr4_18715267	0	18715267	G	C
4	chr4_18731370	0	18731370	C	G
4	chr4_18740503	0	18740503	G	T
4	chr4_18757490	0	18757490	G	C
4	chr4_18760919	0	18760919	T	G
4	chr4_18768680	0	18768680	T	G
4	chr4_18769365	0	18769365	C	G
4	chr4_18771776	0	18771776	A	C
4	chr4_18786633	0	18786633	G	C
4	chr4_18803937	0	18803937	G	C
4	chr4_18813074	0	18813074	A	C
4	chr4_18855060	0	18855060	A	C
4	chr4_18857229	0	18857229	C	G
4	chr4_18859358	0	18859358	C	A
4	chr4_18863767	0	18863767	G	C
4	chr4_18865815	0	18865815	T	A
4	chr4_18887422	0	18887422	T	G
4	chr4_18891112	0	18891112	C	G
4	chr4_18892683	0	18892683	G	C
4	chr4_18900670	0	18900670	C	A
4	chr4_18915143	0	18915143	T	G
4	chr4_18932302	0	18932302	G	C
4	chr4_18940165	0	18940165	G	C
4	chr4_18962621	0	18962621	A	C
4	chr4_18964014	0	18964014	A	C
4	chr4_18972663	0	18972663	A	C
4	chr4_18990630	0	18990630	C	G
4	chr4_18994847	0	18994847	C	G
4	chr4_19002003	0	19002003	A	C
4	chr4_19005126	0	19005126	C	G
4	chr4_19014495	0	19014495	T	G
4	chr4_19026353	0	19026353	G	T
4	chr4_19037621	0	19037621	A	C
4	chr4_19052428	0	19052428	G	T
4	chr4_19078464	0	19078464	T	A
4	chr4_19085552	0	19085552	C	A
4	chr4_19098422	0	19098422	T	A
4	chr4_19121655	0	19121655	G	C
4	chr4_19159126	0	19159126	G	C
4	chr4_19167060	0	19167060	T	G
4	chr4_19170672	0	19170672	G	C
4	chr4_19173291	0	19173291	C	A
4	chr4_19175909	0	19175909	T	A
4	chr4_19182206	0	19182206	C	A
4	chr4_19205507	0	19205507	T	G
4	chr4_19238342	0	19238342	G	C
4	chr4_19264032	0	19264032	A	C
4	chr4_19324664	0	19324664	G	C
4	chr4_19337743	0	19337743	A	T
4	chr4_19338453	0	19338453	C	G
4	chr4_19367957	0	19367957	T	G
4	chr4_19407380	0	19407380	C	A
4	chr4_19421712	0	19421712	G	T
4	chr4_19435570	0	19435570	G	C
4	chr4_19467882	0	19467882	C	A
4	chr4_19491555	0	19491555	A	T
4	chr4_19497646	0	19497646	G	T
4	chr4_19514065	0	19514065	G	C
4	chr4_19518532	0	19518532	T	G
4	chr4_19566520	0	19566520	A	C
4	chr4_19576471	0	19576471	C	A
4	chr4_19594618	0	19594618	C	A
4	chr4_19608261	0	19608261	C	G
4	chr4_19643001	0	19643001	C	A
4	chr4_19653522	0	19653522	T	A
4	chr4_19655617	0	19655617	T	G
4	chr4_19665072	0	19665072	G	C
4	chr4_19676604	0	19676604	C	G
4	chr4_19697975	0	19697975	C	A
4	chr4_19702145	0	19702145	C	A
4	chr4_19712275	0	19712275	G	T
4	chr4_19718935	0	19718935	A	C
4	chr4_19732221	0	19732221	G	T
4	chr4_19738844	0	19738844	G	T
4	chr4_19747022	0	19747022	A	C
4	chr4_19759833	0	19759833	C	A
4	chr4_19765760	0	19765760	G	T
4	chr4_19802809	0	19802809	G	T
4	chr4_19813494	0	19813494	C	A
4	chr4_19819273	0	19819273	A	C
4	chr4_19837829	0	19837829	A	C
4	chr4_19842803	0	19842803	A	C
4	chr4_19850015	0	19850015	G	C
4	chr4_19859282	0	19859282	T	A
4	chr4_19878498	0	19878498	G	C
4	chr4_19901586	0	19901586	A	T
4	chr4_19972730	0	19972730	C	A
4	chr4_19981533	0	19981533	T	G
4	chr4_19987049	0	19987049	T	A
4	chr4_19992774	0	19992774	A	C
4	chr4_20000675	0	20000675	C	A
4	chr4_20021250	0	20021250	G	C
4	chr4_20024550	0	20024550	A	T
4	chr4_20060585	0	20060585	C	A
4	chr4_20075979	0	20075979	T	A
4	chr4_20090983	0	20090983	C	G
4	chr4_20092497	0	20092497	T	G
4	chr4_20094276	0	20094276	T	G
4	chr4_20120374	0	20120374	A	T
4	chr4_20123090	0	20123090	T	A
4	chr4_20177704	0	20177704	G	C
4	chr4_20181126	0	20181126	G	T
4	chr4_20218634	0	20218634	A	C
4	chr4_20245871	0	20245871	C	G
4	chr4_20246315	0	20246315	G	T
4	chr4_20252487	0	20252487	C	A
4	chr4_20260679	0	20260679	T	A
4	chr4_20277229	0	20277229	G	T
4	chr4_20282237	0	20282237	C	A
4	chr4_20295236	0	20295236	C	A
4	chr4_20314552	0	20314552	T	G
4	chr4_20334873	0	20334873	T	G
4	chr4_20348375	0	20348375	T	G
4	chr4_20351465	0	20351465	A	C
4	chr4_20354290	0	20354290	C	G
4	chr4_20364002	0	20364002	C	A
4	chr4_20373810	0	20373810	C	A
4	chr4_20382445	0	20382445	A	C
4	chr4_20424372	0	20424372	A	C
4	chr4_20426507	0	20426507	G	T
4	chr4_20430447	0	20430447	G	T
4	chr4_20435834	0	20435834	C	G
4	chr4_20437697	0	20437697	C	G
4	chr4_20439096	0	20439096	A	T
4	chr4_20442313	0	20442313	T	G
4	chr4_20444861	0	20444861	G	T
4	chr4_20448282	0	20448282	A	C
4	chr4_20453555	0	20453555	C	G
4	chr4_20455249	0	20455249	C	A
4	chr4_20462225	0	20462225	A	C
4	chr4_20475634	0	20475634	A	T
4	chr4_20500059	0	20500059	C	G
4	chr4_20509214	0	20509214	A	C
4	chr4_20529746	0	20529746	C	G
4	chr4_20578299	0	20578299	G	C
4	chr4_20622027	0	20622027	G	C
4	chr4_20627291	0	20627291	T	G
4	chr4_20656382	0	20656382	G	T
4	chr4_20658744	0	20658744	C	G
4	chr4_20659733	0	20659733	A	C
4	chr4_20673253	0	20673253	A	T
4	chr4_20688360	0	20688360	T	G
4	chr4_20734429	0	20734429	A	C
4	chr4_20748033	0	20748033	A	T
4	chr4_20751463	0	20751463	G	T
4	chr4_20769594	0	20769594	T	G
4	chr4_20794853	0	20794853	G	T
4	chr4_20799690	0	20799690	T	G
4	chr4_20812780	0	20812780	G	C
4	chr4_20822103	0	20822103	A	C
4	chr4_20827254	0	20827254	G	C
4	chr4_20832619	0	20832619	T	A
4	chr4_20835626	0	20835626	C	A
4	chr4_20876277	0	20876277	A	T
4	chr4_20876898	0	20876898	G	C
4	chr4_20882057	0	20882057	G	C
4	chr4_20898910	0	20898910	A	C
4	chr4_20928599	0	20928599	T	G
4	chr4_20942345	0	20942345	T	G
4	chr4_20949886	0	20949886	G	T
4	chr4_20955413	0	20955413	T	G
4	chr4_20957162	0	20957162	G	C
4	chr4_20959739	0	20959739	G	C
4	chr4_20974759	0	20974759	A	T
4	chr4_20991363	0	20991363	G	C
4	chr4_20992787	0	20992787	G	T
4	chr4_21000120	0	21000120	G	C
4	chr4_21017525	0	21017525	A	C
4	chr4_21029210	0	21029210	A	C
4	chr4_21029527	0	21029527	A	C
4	chr4_21050523	0	21050523	C	G
4	chr4_21057836	0	21057836	T	G
4	chr4_21070142	0	21070142	G	C
4	chr4_21087507	0	21087507	G	T
4	chr4_21104002	0	21104002	A	T
4	chr4_21108677	0	21108677	A	C
4	chr4_21161980	0	21161980	C	G
4	chr4_21164702	0	21164702	G	C
4	chr4_21169226	0	21169226	A	C
4	chr4_21182615	0	21182615	T	G
4	chr4_21187137	0	21187137	G	C
4	chr4_21203955	0	21203955	C	A
4	chr4_21221562	0	21221562	C	A
4	chr4_21236657	0	21236657	A	T
4	chr4_21238521	0	21238521	T	G
4	chr4_21250661	0	21250661	C	G
4	chr4_21253637	0	21253637	C	G
4	chr4_21256792	0	21256792	T	A
4	chr4_21273038	0	21273038	C	G
4	chr4_21290390	0	21290390	A	C
4	chr4_21290966	0	21290966	C	G
4	chr4_21303208	0	21303208	T	G
4	chr4_21306687	0	21306687	T	G
4	chr4_21312369	0	21312369	C	G
4	chr4_21313259	0	21313259	G	T
4	chr4_21320601	0	21320601	G	C
4	chr4_21329828	0	21329828	T	A
4	chr4_21332333	0	21332333	A	T
4	chr4_21335225	0	21335225	T	G
4	chr4_21345709	0	21345709	C	G
4	chr4_21366026	0	21366026	A	C
4	chr4_21367863	0	21367863	T	A
4	chr4_21373862	0	21373862	C	A
4	chr4_21398418	0	21398418	A	C
4	chr4_21428745	0	21428745	C	A
4	chr4_21431940	0	21431940	G	T
4	chr4_21435338	0	21435338	C	A
4	chr4_21453321	0	21453321	A	T
4	chr4_21456539	0	21456539	A	C
4	chr4_21457173	0	21457173	C	G
4	chr4_21468691	0	21468691	G	T
4	chr4_21477437	0	21477437	T	G
4	chr4_21493659	0	21493659	C	A
4	chr4_21551965	0	21551965	A	C
4	chr4_21580083	0	21580083	A	C
4	chr4_21610975	0	21610975	A	C
4	chr4_21625018	0	21625018	C	G
4	chr4_21639268	0	21639268	C	A
4	chr4_21651717	0	21651717	G	C
4	chr4_21674668	0	21674668	A	T
4	chr4_21676374	0	21676374	C	G
4	chr4_21677868	0	21677868	C	A
4	chr4_21688188	0	21688188	T	G
4	chr4_21691965	0	21691965	T	G
4	chr4_21714378	0	21714378	G	C
4	chr4_21723427	0	21723427	G	C
4	chr4_21743495	0	21743495	T	A
4	chr4_21755389	0	21755389	G	T
4	chr4_21776387	0	21776387	T	A
4	chr4_21781697	0	21781697	C	A
4	chr4_21825938	0	21825938	T	G
4	chr4_21834871	0	21834871	C	G
4	chr4_21836775	0	21836775	T	A
4	chr4_21851358	0	21851358	T	A
4	chr4_21861055	0	21861055	A	T
4	chr4_21868561	0	21868561	T	G
4	chr4_21872589	0	21872589	T	G
4	chr4_21879505	0	21879505	G	T
4	chr4_21928381	0	21928381	T	G
4	chr4_21948332	0	21948332	C	G
4	chr4_21950391	0	21950391	G	T
4	chr4_21963094	0	21963094	A	C
4	chr4_21970339	0	21970339	C	A
4	chr4_22017958	0	22017958	C	G
4	chr4_22020676	0	22020676	A	T
4	chr4_22025707	0	22025707	T	G
4	chr4_22041682	0	22041682	T	G
4	chr4_22043806	0	22043806	T	A
4	chr4_22050192	0	22050192	A	C
4	chr4_22060905	0	22060905	A	C
4	chr4_22069921	0	22069921	A	C
4	chr4_22139426	0	22139426	G	T
4	chr4_22192876	0	22192876	T	A
4	chr4_22202997	0	22202997	T	A
4	chr4_22227755	0	22227755	C	A
4	chr4_22228624	0	22228624	C	G
4	chr4_22243488	0	22243488	A	T
4	chr4_22252513	0	22252513	C	A
4	chr4_22253369	0	22253369	C	A
4	chr4_22297018	0	22297018	A	T
4	chr4_22303459	0	22303459	T	G
4	chr4_22315666	0	22315666	G	T
4	chr4_22327657	0	22327657	C	A
4	chr4_22334478	0	22334478	C	G
4	chr4_22334764	0	22334764	G	C
4	chr4_22360045	0	22360045	G	T
4	chr4_22363764	0	22363764	T	G
4	chr4_22370795	0	22370795	C	G
4	chr4_22370821	0	22370821	C	G
4	chr4_22380881	0	22380881	C	G
4	chr4_22380937	0	22380937	A	C
4	chr4_22381660	0	22381660	T	A
4	chr4_22399927	0	22399927	G	T
4	chr4_22409524	0	22409524	A	C
4	chr4_22425085	0	22425085	A	T
4	chr4_22436007	0	22436007	G	T
4	chr4_22495083	0	22495083	C	G
4	chr4_22498636	0	22498636	A	C
4	chr4_22518508	0	22518508	A	T
4	chr4_22556014	0	22556014	A	T
4	chr4_22584933	0	22584933	C	G
4	chr4_22648722	0	22648722	T	G
4	chr4_22677062	0	22677062	T	A
4	chr4_22691837	0	22691837	G	T
4	chr4_22698215	0	22698215	C	A
4	chr4_22715884	0	22715884	G	C
4	chr4_22721508	0	22721508	T	A
4	chr4_22724848	0	22724848	T	G
4	chr4_22780238	0	22780238	T	G
4	chr4_22804979	0	22804979	A	C
4	chr4_22812806	0	22812806	C	G
4	chr4_22814655	0	22814655	A	C
4	chr4_22824602	0	22824602	T	A
4	chr4_22831845	0	22831845	C	A
4	chr4_22841074	0	22841074	A	T
4	chr4_22851537	0	22851537	A	C
4	chr4_22851876	0	22851876	T	G
4	chr4_22860126	0	22860126	C	G
4	chr4_22868798	0	22868798	A	T
4	chr4_22883724	0	22883724	T	G
4	chr4_22932629	0	22932629	G	C
4	chr4_22935275	0	22935275	T	G
4	chr4_22951741	0	22951741	A	T
4	chr4_22958865	0	22958865	G	C
4	chr4_22962856	0	22962856	C	G
4	chr4_22973010	0	22973010	C	A
4	chr4_22976434	0	22976434	C	G
4	chr4_22986353	0	22986353	T	G
4	chr4_22989601	0	22989601	G	T
4	chr4_22994085	0	22994085	T	G
4	chr4_23016678	0	23016678	G	C
4	chr4_23017395	0	23017395	A	T
4	chr4_23097930	0	23097930	C	G
4	chr4_23099989	0	23099989	T	A
4	chr4_23100062	0	23100062	T	G
4	chr4_23100640	0	23100640	C	G
4	chr4_23105575	0	23105575	G	T
4	chr4_23135147	0	23135147	T	A
4	chr4_23219389	0	23219389	G	T
4	chr4_23318315	0	23318315	T	A
4	chr4_23320197	0	23320197	T	G
4	chr4_23354801	0	23354801	T	G
4	chr4_23361671	0	23361671	T	A
4	chr4_23421082	0	23421082	C	G
4	chr4_23441981	0	23441981	T	G
4	chr4_23480247	0	23480247	G	T
4	chr4_23496269	0	23496269	T	G
4	chr4_23576622	0	23576622	C	G
4	chr4_23599588	0	23599588	G	C
4	chr4_23603474	0	23603474	A	C
4	chr4_23619757	0	23619757	C	G
4	chr4_23681911	0	23681911	C	G
4	chr4_23719991	0	23719991	T	G
4	chr4_23761134	0	23761134	T	A
4	chr4_23766844	0	23766844	A	C
4	chr4_23766846	0	23766846	A	C
4	chr4_23782608	0	23782608	A	C
4	chr4_23806641	0	23806641	T	G
4	chr4_23841263	0	23841263	C	G
4	chr4_23853582	0	23853582	G	C
4	chr4_23891865	0	23891865	C	A
4	chr4_24008797	0	24008797	G	T
4	chr4_24022738	0	24022738	G	T
4	chr4_24025162	0	24025162	A	C
4	chr4_24081339	0	24081339	C	G
4	chr4_24092723	0	24092723	G	C
4	chr4_24125621	0	24125621	C	G
4	chr4_24193591	0	24193591	A	C
4	chr4_24231683	0	24231683	A	T
4	chr4_24236661	0	24236661	G	C
4	chr4_24246258	0	24246258	A	T
4	chr4_24253518	0	24253518	C	G
4	chr4_24270219	0	24270219	T	G
4	chr4_24293427	0	24293427	G	C
4	chr4_24305898	0	24305898	T	G
4	chr4_24317564	0	24317564	G	T
4	chr4_24365920	0	24365920	A	C
4	chr4_24367335	0	24367335	C	A
4	chr4_24368835	0	24368835	T	A
4	chr4_24409102	0	24409102	G	T
4	chr4_24424559	0	24424559	T	G
4	chr4_24440302	0	24440302	G	T
4	chr4_24450062	0	24450062	T	A
4	chr4_24474138	0	24474138	A	C
4	chr4_24482934	0	24482934	G	C
4	chr4_24561603	0	24561603	C	A
4	chr4_24579419	0	24579419	T	G
4	chr4_24605840	0	24605840	C	A
4	chr4_24607956	0	24607956	T	G
4	chr4_24609166	0	24609166	G	T
4	chr4_24632860	0	24632860	C	A
4	chr4_24633332	0	24633332	G	T
4	chr4_24665770	0	24665770	C	G
4	chr4_24671960	0	24671960	C	A
4	chr4_24674786	0	24674786	C	A
4	chr4_24685424	0	24685424	A	T
4	chr4_24690100	0	24690100	G	T
4	chr4_24744759	0	24744759	A	C
4	chr4_24781978	0	24781978	T	A
4	chr4_24795983	0	24795983	C	G
4	chr4_24806805	0	24806805	G	C
4	chr4_24808080	0	24808080	T	G
4	chr4_24827417	0	24827417	A	T
4	chr4_24835111	0	24835111	A	T
4	chr4_24859608	0	24859608	T	G
4	chr4_24859973	0	24859973	G	T
4	chr4_24886653	0	24886653	G	C
4	chr4_24918306	0	24918306	G	T
4	chr4_24938037	0	24938037	A	C
4	chr4_24985140	0	24985140	C	G
4	chr4_25016146	0	25016146	A	C
4	chr4_25054868	0	25054868	C	A
4	chr4_25058744	0	25058744	G	C
4	chr4_25090936	0	25090936	G	C
4	chr4_25162750	0	25162750	G	C
4	chr4_25201118	0	25201118	A	T
4	chr4_25204689	0	25204689	G	C
4	chr4_25252964	0	25252964	T	G
4	chr4_25256033	0	25256033	A	C
4	chr4_25272034	0	25272034	T	G
4	chr4_25285392	0	25285392	C	A
4	chr4_25285886	0	25285886	C	G
4	chr4_25327683	0	25327683	C	G
4	chr4_25352412	0	25352412	G	T
4	chr4_25415738	0	25415738	G	T
4	chr4_25432769	0	25432769	C	G
4	chr4_25433247	0	25433247	G	T
4	chr4_25435439	0	25435439	A	T
4	chr4_25436800	0	25436800	C	A
4	chr4_25437545	0	25437545	A	C
4	chr4_25445252	0	25445252	T	G
4	chr4_25459286	0	25459286	C	G
4	chr4_25459509	0	25459509	C	G
4	chr4_25465970	0	25465970	A	C
4	chr4_25467581	0	25467581	A	C
4	chr4_25482721	0	25482721	A	C
4	chr4_25484666	0	25484666	T	A
4	chr4_26055146	0	26055146	T	A
4	chr4_26055292	0	26055292	A	C
4	chr4_26073269	0	26073269	A	T
4	chr4_26126161	0	26126161	C	A
4	chr4_26174769	0	26174769	T	G
4	chr4_26315950	0	26315950	G	T
4	chr4_26413497	0	26413497	G	C
4	chr4_26436944	0	26436944	G	T
4	chr4_26455253	0	26455253	G	T
4	chr4_26483831	0	26483831	G	C
4	chr4_26486914	0	26486914	C	A
4	chr4_26493891	0	26493891	A	C
4	chr4_26496237	0	26496237	A	C
4	chr4_26515030	0	26515030	C	A
4	chr4_26521682	0	26521682	C	G
4	chr4_26606511	0	26606511	C	A
4	chr4_26676586	0	26676586	G	C
4	chr4_26802274	0	26802274	G	T
4	chr4_26806606	0	26806606	T	G
4	chr4_26821998	0	26821998	T	G
4	chr4_26857706	0	26857706	T	G
4	chr4_26864145	0	26864145	C	A
4	chr4_26876382	0	26876382	A	T
4	chr4_26943347	0	26943347	G	T
4	chr4_26959928	0	26959928	T	A
4	chr4_26965811	0	26965811	A	C
4	chr4_26977403	0	26977403	G	C
4	chr4_27034360	0	27034360	C	A
4	chr4_27047363	0	27047363	G	T
4	chr4_27087646	0	27087646	G	C
4	chr4_27092723	0	27092723	C	A
4	chr4_27094496	0	27094496	G	C
4	chr4_27100071	0	27100071	C	G
4	chr4_27102802	0	27102802	C	A
4	chr4_27127825	0	27127825	C	G
4	chr4_27144482	0	27144482	T	A
4	chr4_27145158	0	27145158	T	G
4	chr4_27162143	0	27162143	T	A
4	chr4_27166523	0	27166523	G	C
4	chr4_27201633	0	27201633	G	C
4	chr4_27262192	0	27262192	C	A
4	chr4_27262337	0	27262337	G	C
4	chr4_27276641	0	27276641	T	G
4	chr4_27317889	0	27317889	G	T
4	chr4_27330396	0	27330396	A	T
4	chr4_27338265	0	27338265	A	T
4	chr4_27351125	0	27351125	A	C
4	chr4_27364440	0	27364440	G	T
4	chr4_27366038	0	27366038	A	T
4	chr4_27369603	0	27369603	A	C
4	chr4_27385009	0	27385009	C	A
4	chr4_27387965	0	27387965	T	G
4	chr4_27406961	0	27406961	C	G
4	chr4_27411204	0	27411204	G	C
4	chr4_27412502	0	27412502	G	C
4	chr4_27418938	0	27418938	A	T
4	chr4_27486833	0	27486833	C	G
4	chr4_27488805	0	27488805	G	T
4	chr4_27582126	0	27582126	G	C
4	chr4_27605498	0	27605498	C	G
4	chr4_27677523	0	27677523	A	C
4	chr4_27731951	0	27731951	A	T
4	chr4_27777792	0	27777792	C	G
4	chr4_27782012	0	27782012	G	C
4	chr4_27878079	0	27878079	C	G
4	chr4_27886863	0	27886863	C	G
4	chr4_27892138	0	27892138	T	A
4	chr4_27912057	0	27912057	A	C
4	chr4_27925960	0	27925960	C	G
4	chr4_27943559	0	27943559	A	T
4	chr4_27946757	0	27946757	G	T
4	chr4_27964888	0	27964888	C	A
4	chr4_27990447	0	27990447	C	A
4	chr4_28021428	0	28021428	C	A
4	chr4_28047106	0	28047106	T	A
4	chr4_28081421	0	28081421	G	C
4	chr4_28092070	0	28092070	A	C
4	chr4_28126825	0	28126825	C	G
4	chr4_28131323	0	28131323	C	G
4	chr4_28151891	0	28151891	G	C
4	chr4_28185037	0	28185037	G	C
4	chr4_28195811	0	28195811	C	A
4	chr4_28202761	0	28202761	A	T
4	chr4_28212283	0	28212283	A	C
4	chr4_28231904	0	28231904	G	T
4	chr4_28234850	0	28234850	G	C
4	chr4_28253036	0	28253036	T	A
4	chr4_28304106	0	28304106	C	G
4	chr4_28311523	0	28311523	G	C
4	chr4_28319702	0	28319702	C	G
4	chr4_28391400	0	28391400	G	C
4	chr4_28396230	0	28396230	T	G
4	chr4_28398861	0	28398861	T	A
4	chr4_28399255	0	28399255	T	A
4	chr4_28403777	0	28403777	A	T
4	chr4_28416289	0	28416289	C	G
4	chr4_28418518	0	28418518	T	A
4	chr4_28424727	0	28424727	G	C
4	chr4_28454716	0	28454716	C	A
4	chr4_28462395	0	28462395	T	G
4	chr4_28463396	0	28463396	G	T
4	chr4_28466122	0	28466122	A	T
4	chr4_28483327	0	28483327	G	T
4	chr4_28487998	0	28487998	C	A
4	chr4_28488544	0	28488544	G	T
4	chr4_28537852	0	28537852	G	C
4	chr4_28548177	0	28548177	A	C
4	chr4_28550474	0	28550474	T	A
4	chr4_28562468	0	28562468	A	C
4	chr4_28574529	0	28574529	G	T
4	chr4_28581293	0	28581293	A	C
4	chr4_28591067	0	28591067	C	A
4	chr4_28623810	0	28623810	T	A
4	chr4_28635452	0	28635452	C	A
4	chr4_28658490	0	28658490	G	C
4	chr4_28670435	0	28670435	G	T
4	chr4_28674251	0	28674251	C	G
4	chr4_28703929	0	28703929	C	A
4	chr4_28709822	0	28709822	G	T
4	chr4_28716232	0	28716232	A	T
4	chr4_28736213	0	28736213	G	T
4	chr4_28749298	0	28749298	A	C
4	chr4_28803146	0	28803146	A	C
4	chr4_28803794	0	28803794	G	T
4	chr4_28814518	0	28814518	T	G
4	chr4_28816538	0	28816538	A	C
4	chr4_28839440	0	28839440	A	T
4	chr4_28840818	0	28840818	G	T
4	chr4_28877708	0	28877708	G	C
4	chr4_28998323	0	28998323	G	T
4	chr4_29034745	0	29034745	G	C
4	chr4_29050991	0	29050991	T	A
4	chr4_29085306	0	29085306	A	C
4	chr4_29086812	0	29086812	A	C
4	chr4_29109585	0	29109585	G	C
4	chr4_29131595	0	29131595	T	G
4	chr4_29151868	0	29151868	G	T
4	chr4_29161535	0	29161535	C	G
4	chr4_29164157	0	29164157	A	C
4	chr4_29225776	0	29225776	T	A
4	chr4_29235031	0	29235031	A	C
4	chr4_29265204	0	29265204	G	C
4	chr4_29266671	0	29266671	T	A
4	chr4_29271335	0	29271335	C	G
4	chr4_29279127	0	29279127	G	C
4	chr4_29322814	0	29322814	C	A
4	chr4_29330381	0	29330381	T	G
4	chr4_29344660	0	29344660	G	T
4	chr4_29371411	0	29371411	C	A
4	chr4_29373218	0	29373218	G	C
4	chr4_29407071	0	29407071	G	C
4	chr4_29412300	0	29412300	C	G
4	chr4_29417099	0	29417099	G	T
4	chr4_29422934	0	29422934	A	T
4	chr4_29425948	0	29425948	A	C
4	chr4_29437629	0	29437629	G	T
4	chr4_29489506	0	29489506	A	C
4	chr4_29507274	0	29507274	A	T
4	chr4_29512226	0	29512226	A	T
4	chr4_29612130	0	29612130	G	T
4	chr4_29617814	0	29617814	G	T
4	chr4_29639527	0	29639527	G	T
4	chr4_29666717	0	29666717	T	G
4	chr4_29669448	0	29669448	A	C
4	chr4_29702537	0	29702537	A	T
4	chr4_29706834	0	29706834	A	T
4	chr4_29734839	0	29734839	A	T
4	chr4_29736567	0	29736567	G	T
4	chr4_29741455	0	29741455	T	G
4	chr4_29759549	0	29759549	G	T
4	chr4_29778758	0	29778758	A	C
4	chr4_29782624	0	29782624	C	A
4	chr4_29787560	0	29787560	G	T
4	chr4_29812299	0	29812299	A	T
4	chr4_29869253	0	29869253	G	T
4	chr4_29877153	0	29877153	C	G
4	chr4_29887335	0	29887335	T	G
4	chr4_29902307	0	29902307	T	A
4	chr4_29909171	0	29909171	C	G
4	chr4_29926327	0	29926327	G	C
4	chr4_29987690	0	29987690	G	C
4	chr4_30002081	0	30002081	A	C
4	chr4_30046627	0	30046627	G	T
4	chr4_30072492	0	30072492	C	G
4	chr4_30080281	0	30080281	C	G
4	chr4_30091245	0	30091245	G	T
4	chr4_30096256	0	30096256	T	G
4	chr4_30105015	0	30105015	C	A
4	chr4_30169137	0	30169137	A	C
4	chr4_30176948	0	30176948	G	T
4	chr4_30201876	0	30201876	A	C
4	chr4_30240981	0	30240981	G	C
4	chr4_30246927	0	30246927	A	C
4	chr4_30256167	0	30256167	C	A
4	chr4_30256671	0	30256671	C	G
4	chr4_30262137	0	30262137	T	G
4	chr4_30322605	0	30322605	T	G
4	chr4_30414757	0	30414757	C	G
4	chr4_30444622	0	30444622	C	G
4	chr4_30444992	0	30444992	G	T
4	chr4_30453450	0	30453450	T	G
4	chr4_30505031	0	30505031	T	G
4	chr4_30566775	0	30566775	G	T
4	chr4_30582304	0	30582304	G	T
4	chr4_30604428	0	30604428	G	C
4	chr4_30615748	0	30615748	A	T
4	chr4_30633444	0	30633444	G	C
4	chr4_30648632	0	30648632	T	A
4	chr4_30723303	0	30723303	T	G
4	chr4_30729105	0	30729105	C	A
4	chr4_30745438	0	30745438	C	A
4	chr4_30765458	0	30765458	C	A
4	chr4_30768046	0	30768046	C	G
4	chr4_30777421	0	30777421	C	A
4	chr4_30799515	0	30799515	G	C
4	chr4_30810876	0	30810876	G	T
4	chr4_30815207	0	30815207	G	C
4	chr4_30827702	0	30827702	G	T
4	chr4_30838650	0	30838650	C	G
4	chr4_30840073	0	30840073	C	G
4	chr4_30893979	0	30893979	T	G
4	chr4_30920368	0	30920368	C	G
4	chr4_30937419	0	30937419	C	G
4	chr4_30944426	0	30944426	T	A
4	chr4_30946077	0	30946077	A	C
4	chr4_30953763	0	30953763	T	G
4	chr4_30985076	0	30985076	A	C
4	chr4_30988190	0	30988190	A	T
4	chr4_31002307	0	31002307	C	G
4	chr4_31004784	0	31004784	G	C
4	chr4_31009020	0	31009020	T	A
4	chr4_31015153	0	31015153	G	C
4	chr4_31018578	0	31018578	G	T
4	chr4_31033000	0	31033000	T	A
4	chr4_31034268	0	31034268	G	T
4	chr4_31074688	0	31074688	A	T
4	chr4_31074843	0	31074843	G	T
4	chr4_31080516	0	31080516	C	G
4	chr4_31092486	0	31092486	A	T
4	chr4_31106292	0	31106292	G	T
4	chr4_31138597	0	31138597	C	G
4	chr4_31139501	0	31139501	G	T
4	chr4_31140515	0	31140515	T	A
4	chr4_31163160	0	31163160	C	A
4	chr4_31173784	0	31173784	G	C
4	chr4_31201950	0	31201950	C	G
4	chr4_31212378	0	31212378	G	T
4	chr4_31229000	0	31229000	C	A
4	chr4_31231368	0	31231368	G	C
4	chr4_31239172	0	31239172	A	T
4	chr4_31242530	0	31242530	T	G
4	chr4_31267365	0	31267365	A	C
4	chr4_31296053	0	31296053	T	G
4	chr4_31327858	0	31327858	T	G
4	chr4_31332250	0	31332250	G	C
4	chr4_31335839	0	31335839	T	G
4	chr4_31339259	0	31339259	G	C
4	chr4_31342915	0	31342915	T	G
4	chr4_31365893	0	31365893	C	A
4	chr4_31393012	0	31393012	G	T
4	chr4_31396911	0	31396911	T	A
4	chr4_31400645	0	31400645	C	G
4	chr4_31410078	0	31410078	T	A
4	chr4_31448438	0	31448438	C	G
4	chr4_31538766	0	31538766	G	T
4	chr4_31561281	0	31561281	T	G
4	chr4_31657151	0	31657151	G	T
4	chr4_31708569	0	31708569	C	A
4	chr4_31767666	0	31767666	C	G
4	chr4_31771027	0	31771027	A	C
4	chr4_31775194	0	31775194	T	G
4	chr4_31783558	0	31783558	C	G
4	chr4_31788226	0	31788226	G	T
4	chr4_31791463	0	31791463	T	G
4	chr4_31816518	0	31816518	T	G
4	chr4_31820684	0	31820684	A	C
4	chr4_31828435	0	31828435	C	G
4	chr4_31849892	0	31849892	C	G
4	chr4_31855098	0	31855098	A	T
4	chr4_31859399	0	31859399	C	G
4	chr4_31882995	0	31882995	G	T
4	chr4_31889851	0	31889851	A	C
4	chr4_31896542	0	31896542	G	C
4	chr4_31898895	0	31898895	T	A
4	chr4_31906370	0	31906370	T	A
4	chr4_31927485	0	31927485	T	G
4	chr4_31948340	0	31948340	C	A
4	chr4_31977376	0	31977376	G	C
4	chr4_32018090	0	32018090	G	T
4	chr4_32026314	0	32026314	G	T
4	chr4_32061708	0	32061708	T	A
4	chr4_32104206	0	32104206	C	A
4	chr4_32106869	0	32106869	C	A
4	chr4_32123947	0	32123947	G	C
4	chr4_32133242	0	32133242	C	A
4	chr4_32150449	0	32150449	C	G
4	chr4_32150833	0	32150833	C	G
4	chr4_32155846	0	32155846	T	A
4	chr4_32213060	0	32213060	T	A
4	chr4_32235279	0	32235279	C	G
4	chr4_32267002	0	32267002	T	G
4	chr4_32285487	0	32285487	C	G
4	chr4_32292619	0	32292619	C	A
4	chr4_32311234	0	32311234	T	A
4	chr4_32343988	0	32343988	C	A
4	chr4_32373551	0	32373551	A	C
4	chr4_32395187	0	32395187	G	T
4	chr4_32408722	0	32408722	T	G
4	chr4_32447904	0	32447904	G	C
4	chr4_32452658	0	32452658	G	C
4	chr4_32468030	0	32468030	G	T
4	chr4_32468162	0	32468162	G	C
4	chr4_32533542	0	32533542	T	G
4	chr4_32540928	0	32540928	C	G
4	chr4_32557080	0	32557080	A	T
4	chr4_32566074	0	32566074	G	C
4	chr4_32567184	0	32567184	C	G
4	chr4_32586635	0	32586635	A	T
4	chr4_32604226	0	32604226	C	G
4	chr4_32634706	0	32634706	G	C
4	chr4_32677574	0	32677574	C	A
4	chr4_32704818	0	32704818	T	G
4	chr4_32712314	0	32712314	C	G
4	chr4_32763081	0	32763081	A	T
4	chr4_32767152	0	32767152	C	G
4	chr4_32781000	0	32781000	T	A
4	chr4_32787856	0	32787856	G	T
4	chr4_32811356	0	32811356	G	T
4	chr4_32854342	0	32854342	A	T
4	chr4_32865896	0	32865896	A	C
4	chr4_32881959	0	32881959	G	T
4	chr4_32956874	0	32956874	A	C
4	chr4_32964379	0	32964379	T	G
4	chr4_32969315	0	32969315	G	T
4	chr4_32972277	0	32972277	A	C
4	chr4_32976298	0	32976298	C	A
4	chr4_32977060	0	32977060	C	G
4	chr4_33029557	0	33029557	G	C
4	chr4_33030235	0	33030235	T	A
4	chr4_33047985	0	33047985	C	A
4	chr4_33057961	0	33057961	G	T
4	chr4_33061596	0	33061596	C	A
4	chr4_33085529	0	33085529	A	C
4	chr4_33093904	0	33093904	T	G
4	chr4_33177071	0	33177071	C	G
4	chr4_33196802	0	33196802	C	A
4	chr4_33202355	0	33202355	G	C
4	chr4_33249468	0	33249468	A	T
4	chr4_33262788	0	33262788	C	A
4	chr4_33301589	0	33301589	C	G
4	chr4_33325579	0	33325579	A	C
4	chr4_33327655	0	33327655	G	T
4	chr4_33361784	0	33361784	T	A
4	chr4_33398208	0	33398208	T	A
4	chr4_33407606	0	33407606	A	C
4	chr4_33424872	0	33424872	G	C
4	chr4_33430954	0	33430954	C	A
4	chr4_33438118	0	33438118	C	G
4	chr4_33444269	0	33444269	A	T
4	chr4_33475613	0	33475613	G	T
4	chr4_33480255	0	33480255	A	C
4	chr4_33481034	0	33481034	G	C
4	chr4_33487615	0	33487615	T	G
4	chr4_33490902	0	33490902	T	G
4	chr4_33502041	0	33502041	C	G
4	chr4_33511484	0	33511484	T	G
4	chr4_33524656	0	33524656	A	C
4	chr4_33546478	0	33546478	C	A
4	chr4_33564717	0	33564717	G	C
4	chr4_33569300	0	33569300	T	G
4	chr4_33574034	0	33574034	C	G
4	chr4_33599062	0	33599062	C	G
4	chr4_33600887	0	33600887	C	G
4	chr4_33603078	0	33603078	G	T
4	chr4_33606797	0	33606797	C	A
4	chr4_33607298	0	33607298	A	C
4	chr4_33612332	0	33612332	T	A
4	chr4_33622591	0	33622591	C	G
4	chr4_33668783	0	33668783	T	A
4	chr4_33684963	0	33684963	A	T
4	chr4_33706630	0	33706630	A	T
4	chr4_33767559	0	33767559	T	G
4	chr4_33792031	0	33792031	C	G
4	chr4_33803004	0	33803004	A	C
4	chr4_33803964	0	33803964	G	T
4	chr4_33815681	0	33815681	T	G
4	chr4_33831645	0	33831645	T	G
4	chr4_33844043	0	33844043	A	C
4	chr4_33863256	0	33863256	A	C
4	chr4_33885653	0	33885653	T	A
4	chr4_33920535	0	33920535	G	C
4	chr4_33942878	0	33942878	A	C
4	chr4_33948909	0	33948909	A	C
4	chr4_33958266	0	33958266	G	T
4	chr4_33975078	0	33975078	C	G
4	chr4_34017119	0	34017119	C	A
4	chr4_34060394	0	34060394	T	G
4	chr4_34072913	0	34072913	A	C
4	chr4_34108433	0	34108433	T	G
4	chr4_34119944	0	34119944	T	G
4	chr4_34138830	0	34138830	T	G
4	chr4_34139066	0	34139066	A	C
4	chr4_34140263	0	34140263	C	A
4	chr4_34157409	0	34157409	G	C
4	chr4_34167922	0	34167922	C	A
4	chr4_34168287	0	34168287	T	A
4	chr4_34212900	0	34212900	C	G
4	chr4_34214460	0	34214460	T	A
4	chr4_34243939	0	34243939	G	C
4	chr4_34253793	0	34253793	G	C
4	chr4_34309012	0	34309012	A	T
4	chr4_34310108	0	34310108	G	T
4	chr4_34332593	0	34332593	G	T
4	chr4_34346542	0	34346542	G	C
4	chr4_34351309	0	34351309	A	T
4	chr4_34397350	0	34397350	T	G
4	chr4_34411080	0	34411080	T	G
4	chr4_34411502	0	34411502	G	T
4	chr4_34421793	0	34421793	A	C
4	chr4_34423385	0	34423385	G	T
4	chr4_34441523	0	34441523	A	C
4	chr4_34441701	0	34441701	A	C
4	chr4_34447738	0	34447738	T	G
4	chr4_34461560	0	34461560	T	G
4	chr4_34598464	0	34598464	A	T
4	chr4_34598778	0	34598778	G	C
4	chr4_34631488	0	34631488	C	A
4	chr4_34657412	0	34657412	G	T
4	chr4_34665619	0	34665619	G	T
4	chr4_34672091	0	34672091	G	T
4	chr4_34720587	0	34720587	T	G
4	chr4_34737223	0	34737223	T	G
4	chr4_34761255	0	34761255	C	A
4	chr4_34775902	0	34775902	T	G
4	chr4_34779014	0	34779014	G	C
4	chr4_34780616	0	34780616	A	T
4	chr4_34843266	0	34843266	T	G
4	chr4_34888704	0	34888704	C	A
4	chr4_34937647	0	34937647	T	A
4	chr4_34937831	0	34937831	G	T
4	chr4_34940432	0	34940432	G	C
4	chr4_34944920	0	34944920	T	G
4	chr4_34992667	0	34992667	G	C
4	chr4_35033951	0	35033951	C	A
4	chr4_35043905	0	35043905	C	A
4	chr4_35089272	0	35089272	T	G
4	chr4_35109431	0	35109431	A	T
4	chr4_35110057	0	35110057	G	C
4	chr4_35117630	0	35117630	C	A
4	chr4_35119110	0	35119110	A	C
4	chr4_35126961	0	35126961	A	C
4	chr4_35138778	0	35138778	G	C
4	chr4_35146226	0	35146226	A	C
4	chr4_35154011	0	35154011	T	A
4	chr4_35157953	0	35157953	A	C
4	chr4_35177139	0	35177139	T	G
4	chr4_35190642	0	35190642	C	A
4	chr4_35197631	0	35197631	G	T
4	chr4_35211538	0	35211538	T	A
4	chr4_35235205	0	35235205	G	C
4	chr4_35235517	0	35235517	T	G
4	chr4_35239358	0	35239358	T	G
4	chr4_35245859	0	35245859	A	C
4	chr4_35270927	0	35270927	G	T
4	chr4_35276812	0	35276812	C	G
4	chr4_35277903	0	35277903	A	T
4	chr4_35290750	0	35290750	T	G
4	chr4_35304026	0	35304026	T	G
4	chr4_35310842	0	35310842	A	T
4	chr4_35323497	0	35323497	T	G
4	chr4_35328735	0	35328735	G	C
4	chr4_35379925	0	35379925	A	T
4	chr4_35401091	0	35401091	G	T
4	chr4_35402123	0	35402123	T	G
4	chr4_35444008	0	35444008	C	G
4	chr4_35461555	0	35461555	C	A
4	chr4_35464244	0	35464244	A	C
4	chr4_35541292	0	35541292	A	C
4	chr4_35580256	0	35580256	A	C
4	chr4_35580802	0	35580802	A	C
4	chr4_35633467	0	35633467	A	C
4	chr4_35642960	0	35642960	T	G
4	chr4_35649888	0	35649888	C	A
4	chr4_35655386	0	35655386	C	A
4	chr4_35663433	0	35663433	A	C
4	chr4_35674227	0	35674227	C	G
4	chr4_35679630	0	35679630	T	G
4	chr4_35713380	0	35713380	T	A
4	chr4_35752632	0	35752632	G	T
4	chr4_35758152	0	35758152	G	C
4	chr4_35815238	0	35815238	C	A
4	chr4_35817016	0	35817016	C	G
4	chr4_35830371	0	35830371	G	C
4	chr4_35857176	0	35857176	A	T
4	chr4_35868589	0	35868589	G	T
4	chr4_35875270	0	35875270	C	G
4	chr4_35896433	0	35896433	C	A
4	chr4_35901195	0	35901195	A	T
4	chr4_35903289	0	35903289	T	G
4	chr4_35913954	0	35913954	A	C
4	chr4_35945220	0	35945220	A	C
4	chr4_35959159	0	35959159	C	G
4	chr4_35991592	0	35991592	A	C
4	chr4_36151416	0	36151416	C	G
4	chr4_36153437	0	36153437	C	A
4	chr4_36172057	0	36172057	A	C
4	chr4_36209821	0	36209821	T	G
4	chr4_36226204	0	36226204	G	C
4	chr4_36256777	0	36256777	A	C
4	chr4_36260069	0	36260069	G	C
4	chr4_36283500	0	36283500	G	T
4	chr4_36315641	0	36315641	T	G
4	chr4_36330565	0	36330565	T	G
4	chr4_36412156	0	36412156	C	G
4	chr4_36422206	0	36422206	G	C
4	chr4_36436220	0	36436220	A	C
4	chr4_36489642	0	36489642	G	C
4	chr4_36530266	0	36530266	A	C
4	chr4_36546517	0	36546517	G	C
4	chr4_36552024	0	36552024	C	A
4	chr4_36569327	0	36569327	A	C
4	chr4_36610503	0	36610503	T	A
4	chr4_36646056	0	36646056	C	A
4	chr4_36650752	0	36650752	C	G
4	chr4_36658683	0	36658683	A	T
4	chr4_36704004	0	36704004	G	C
4	chr4_36710587	0	36710587	G	C
4	chr4_36718796	0	36718796	G	T
4	chr4_36741968	0	36741968	C	G
4	chr4_36745123	0	36745123	A	C
4	chr4_36765329	0	36765329	C	A
4	chr4_36798184	0	36798184	A	T
4	chr4_36803664	0	36803664	C	G
4	chr4_36836256	0	36836256	C	A
4	chr4_36852053	0	36852053	C	A
4	chr4_36887316	0	36887316	T	G
4	chr4_36920995	0	36920995	A	C
4	chr4_36949984	0	36949984	T	A
4	chr4_36975747	0	36975747	A	T
4	chr4_37013516	0	37013516	T	A
4	chr4_37037121	0	37037121	G	T
4	chr4_37045842	0	37045842	T	A
4	chr4_37047180	0	37047180	A	C
4	chr4_37056902	0	37056902	C	G
4	chr4_37081046	0	37081046	T	A
4	chr4_37096999	0	37096999	A	T
4	chr4_37100852	0	37100852	C	G
4	chr4_37106754	0	37106754	C	A
4	chr4_37107132	0	37107132	G	T
4	chr4_37120540	0	37120540	A	C
4	chr4_37154550	0	37154550	A	C
4	chr4_37154968	0	37154968	T	G
4	chr4_37155043	0	37155043	C	G
4	chr4_37155261	0	37155261	G	T
4	chr4_37156228	0	37156228	T	G
4	chr4_37164216	0	37164216	G	T
4	chr4_37165839	0	37165839	G	C
4	chr4_37166822	0	37166822	T	G
4	chr4_37172549	0	37172549	T	G
4	chr4_37181410	0	37181410	G	T
4	chr4_37231802	0	37231802	A	T
4	chr4_37235719	0	37235719	G	T
4	chr4_37281665	0	37281665	A	T
4	chr4_37342639	0	37342639	G	T
4	chr4_37356983	0	37356983	T	G
4	chr4_37365298	0	37365298	C	G
4	chr4_37376670	0	37376670	C	G
4	chr4_37395211	0	37395211	G	T
4	chr4_37411720	0	37411720	C	G
4	chr4_37413495	0	37413495	G	T
4	chr4_37433946	0	37433946	A	C
4	chr4_37482447	0	37482447	G	T
4	chr4_37494485	0	37494485	T	A
4	chr4_37508215	0	37508215	A	T
4	chr4_37581028	0	37581028	T	G
4	chr4_37581956	0	37581956	G	C
4	chr4_37621317	0	37621317	G	C
4	chr4_37629019	0	37629019	G	C
4	chr4_37649426	0	37649426	G	C
4	chr4_37699358	0	37699358	G	T
4	chr4_37701248	0	37701248	T	G
4	chr4_37708091	0	37708091	C	A
4	chr4_37719016	0	37719016	A	T
4	chr4_37726573	0	37726573	G	T
4	chr4_37733625	0	37733625	C	A
4	chr4_37735589	0	37735589	G	T
4	chr4_37752746	0	37752746	C	G
4	chr4_37758281	0	37758281	C	G
4	chr4_37775928	0	37775928	G	C
4	chr4_37779243	0	37779243	C	A
4	chr4_37808604	0	37808604	G	T
4	chr4_37832025	0	37832025	C	A
4	chr4_37834030	0	37834030	A	C
4	chr4_37840018	0	37840018	A	C
4	chr4_37844700	0	37844700	C	G
4	chr4_37850873	0	37850873	T	A
4	chr4_37880478	0	37880478	A	C
4	chr4_37904505	0	37904505	T	G
4	chr4_37918391	0	37918391	C	A
4	chr4_37933014	0	37933014	T	A
4	chr4_37949069	0	37949069	T	G
4	chr4_37992166	0	37992166	G	C
4	chr4_37995834	0	37995834	C	G
4	chr4_38003721	0	38003721	C	G
4	chr4_38005599	0	38005599	C	A
4	chr4_38022211	0	38022211	C	A
4	chr4_38042347	0	38042347	G	T
4	chr4_38057510	0	38057510	T	G
4	chr4_38087304	0	38087304	A	C
4	chr4_38133164	0	38133164	A	T
4	chr4_38152520	0	38152520	C	A
4	chr4_38152837	0	38152837	T	G
4	chr4_38169772	0	38169772	C	G
4	chr4_38202889	0	38202889	T	A
4	chr4_38212449	0	38212449	T	A
4	chr4_38223554	0	38223554	C	G
4	chr4_38280973	0	38280973	A	C
4	chr4_38302691	0	38302691	A	C
4	chr4_38318492	0	38318492	T	A
4	chr4_38347402	0	38347402	C	A
4	chr4_38392343	0	38392343	C	A
4	chr4_38415941	0	38415941	T	G
4	chr4_38432793	0	38432793	A	C
4	chr4_38445280	0	38445280	T	G
4	chr4_38470626	0	38470626	C	G
4	chr4_38499141	0	38499141	C	G
4	chr4_38546615	0	38546615	T	G
4	chr4_38552700	0	38552700	A	C
4	chr4_38554973	0	38554973	C	G
4	chr4_38592321	0	38592321	C	A
4	chr4_38631151	0	38631151	G	T
4	chr4_38668698	0	38668698	T	G
4	chr4_38672398	0	38672398	A	C
4	chr4_38674445	0	38674445	A	C
4	chr4_38717809	0	38717809	T	A
4	chr4_38720951	0	38720951	G	T
4	chr4_38726668	0	38726668	T	A
4	chr4_38728858	0	38728858	G	T
4	chr4_38730166	0	38730166	C	A
4	chr4_38740031	0	38740031	G	T
4	chr4_38749689	0	38749689	C	A
4	chr4_38751926	0	38751926	T	A
4	chr4_38779483	0	38779483	A	T
4	chr4_38785858	0	38785858	T	A
4	chr4_38786114	0	38786114	T	A
4	chr4_38806668	0	38806668	C	A
4	chr4_38819628	0	38819628	A	C
4	chr4_38821004	0	38821004	G	C
4	chr4_38824999	0	38824999	G	C
4	chr4_38835828	0	38835828	G	C
4	chr4_38864934	0	38864934	A	T
4	chr4_38881721	0	38881721	C	A
4	chr4_38905850	0	38905850	A	C
4	chr4_38918058	0	38918058	C	G
4	chr4_38924247	0	38924247	C	G
4	chr4_38925782	0	38925782	C	A
4	chr4_38954756	0	38954756	G	C
4	chr4_38965526	0	38965526	T	A
4	chr4_38987595	0	38987595	T	A
4	chr4_38999405	0	38999405	A	C
4	chr4_39016951	0	39016951	C	G
4	chr4_39062125	0	39062125	T	G
4	chr4_39065581	0	39065581	T	A
4	chr4_39075717	0	39075717	A	T
4	chr4_39091833	0	39091833	C	A
4	chr4_39100496	0	39100496	C	A
4	chr4_39136974	0	39136974	T	G
4	chr4_39147295	0	39147295	A	C
4	chr4_39149781	0	39149781	A	C
4	chr4_39151006	0	39151006	G	T
4	chr4_39160481	0	39160481	G	T
4	chr4_39178939	0	39178939	C	G
4	chr4_39187148	0	39187148	A	C
4	chr4_39208825	0	39208825	G	C
4	chr4_39219844	0	39219844	T	G
4	chr4_39238429	0	39238429	T	A
4	chr4_39268861	0	39268861	G	C
4	chr4_39298045	0	39298045	G	T
4	chr4_39324072	0	39324072	T	A
4	chr4_39335071	0	39335071	C	G
4	chr4_39350487	0	39350487	C	A
4	chr4_39365684	0	39365684	G	T
4	chr4_39377936	0	39377936	A	T
4	chr4_39440112	0	39440112	G	T
4	chr4_39457539	0	39457539	A	C
4	chr4_39496124	0	39496124	A	C
4	chr4_39522584	0	39522584	C	A
4	chr4_39523747	0	39523747	G	C
4	chr4_39530663	0	39530663	C	G
4	chr4_39539573	0	39539573	T	A
4	chr4_39556497	0	39556497	G	C
4	chr4_39574496	0	39574496	C	A
4	chr4_39574972	0	39574972	A	C
4	chr4_39576574	0	39576574	T	G
4	chr4_39585118	0	39585118	C	A
4	chr4_39596009	0	39596009	C	A
4	chr4_39597297	0	39597297	G	C
4	chr4_39597927	0	39597927	C	G
4	chr4_39665182	0	39665182	A	C
4	chr4_39678183	0	39678183	T	G
4	chr4_39693797	0	39693797	C	G
4	chr4_39731533	0	39731533	G	C
4	chr4_39800843	0	39800843	G	T
4	chr4_39803842	0	39803842	T	G
4	chr4_39837675	0	39837675	T	A
4	chr4_39859961	0	39859961	G	T
4	chr4_39873019	0	39873019	A	T
4	chr4_39893296	0	39893296	C	G
4	chr4_39893325	0	39893325	A	T
4	chr4_39894514	0	39894514	G	C
4	chr4_39914594	0	39914594	T	G
4	chr4_39946230	0	39946230	G	T
4	chr4_39949317	0	39949317	T	A
4	chr4_39961373	0	39961373	G	T
4	chr4_39992466	0	39992466	T	G
4	chr4_40017414	0	40017414	G	C
4	chr4_40027087	0	40027087	C	G
4	chr4_40057885	0	40057885	A	C
4	chr4_40071893	0	40071893	T	A
4	chr4_40074892	0	40074892	A	C
4	chr4_40075284	0	40075284	C	G
4	chr4_40075773	0	40075773	C	G
4	chr4_40077517	0	40077517	G	C
4	chr4_40082047	0	40082047	C	A
4	chr4_40098636	0	40098636	A	T
4	chr4_40099677	0	40099677	A	C
4	chr4_40133663	0	40133663	G	C
4	chr4_40134476	0	40134476	A	C
4	chr4_40139309	0	40139309	T	A
4	chr4_40151587	0	40151587	T	A
4	chr4_40181141	0	40181141	G	C
4	chr4_40206856	0	40206856	G	C
4	chr4_40218837	0	40218837	C	A
4	chr4_40235231	0	40235231	G	C
4	chr4_40239922	0	40239922	C	A
4	chr4_40276627	0	40276627	C	G
4	chr4_40304159	0	40304159	C	A
4	chr4_40308938	0	40308938	G	T
4	chr4_40331408	0	40331408	T	A
4	chr4_40333348	0	40333348	G	C
4	chr4_40338239	0	40338239	G	C
4	chr4_40339901	0	40339901	C	A
4	chr4_40350387	0	40350387	C	A
4	chr4_40389382	0	40389382	C	A
4	chr4_40432533	0	40432533	T	G
4	chr4_40451702	0	40451702	C	A
4	chr4_40473802	0	40473802	G	C
4	chr4_40498454	0	40498454	A	C
4	chr4_40580336	0	40580336	C	G
4	chr4_40580924	0	40580924	C	A
4	chr4_40610316	0	40610316	C	A
4	chr4_40628491	0	40628491	A	C
4	chr4_40628805	0	40628805	C	G
4	chr4_40650079	0	40650079	G	T
4	chr4_40655878	0	40655878	G	T
4	chr4_40685514	0	40685514	G	C
4	chr4_40693705	0	40693705	G	T
4	chr4_40720174	0	40720174	T	A
4	chr4_40740593	0	40740593	C	A
4	chr4_40756189	0	40756189	A	C
4	chr4_40762392	0	40762392	C	A
4	chr4_40773511	0	40773511	T	G
4	chr4_40782414	0	40782414	G	C
4	chr4_40793946	0	40793946	T	G
4	chr4_40795202	0	40795202	T	G
4	chr4_40803035	0	40803035	G	T
4	chr4_40805715	0	40805715	G	T
4	chr4_40837242	0	40837242	A	T
4	chr4_40880546	0	40880546	G	T
4	chr4_40901040	0	40901040	T	G
4	chr4_40912010	0	40912010	G	C
4	chr4_40926913	0	40926913	G	T
4	chr4_40948331	0	40948331	T	G
4	chr4_40967792	0	40967792	C	G
4	chr4_40968452	0	40968452	T	A
4	chr4_41018952	0	41018952	T	A
4	chr4_41061959	0	41061959	A	C
4	chr4_41088582	0	41088582	C	A
4	chr4_41088776	0	41088776	A	C
4	chr4_41097522	0	41097522	T	G
4	chr4_41097641	0	41097641	T	G
4	chr4_41116580	0	41116580	G	C
4	chr4_41140229	0	41140229	C	A
4	chr4_41194845	0	41194845	A	T
4	chr4_41226086	0	41226086	C	G
4	chr4_41249868	0	41249868	C	A
4	chr4_41255805	0	41255805	C	G
4	chr4_41256202	0	41256202	T	A
4	chr4_41269248	0	41269248	C	A
4	chr4_41277613	0	41277613	G	C
4	chr4_41287953	0	41287953	C	A
4	chr4_41306628	0	41306628	C	G
4	chr4_41320855	0	41320855	T	G
4	chr4_41332801	0	41332801	A	C
4	chr4_41394561	0	41394561	C	G
4	chr4_41454237	0	41454237	A	T
4	chr4_41465987	0	41465987	C	G
4	chr4_41466450	0	41466450	A	C
4	chr4_41473332	0	41473332	G	T
4	chr4_41481299	0	41481299	C	A
4	chr4_41491658	0	41491658	C	G
4	chr4_41498615	0	41498615	C	A
4	chr4_41503362	0	41503362	G	T
4	chr4_41594972	0	41594972	C	G
4	chr4_41596043	0	41596043	A	C
4	chr4_41621572	0	41621572	C	G
4	chr4_41635673	0	41635673	A	C
4	chr4_41659331	0	41659331	C	G
4	chr4_41687134	0	41687134	C	A
4	chr4_41711491	0	41711491	A	T
4	chr4_41734244	0	41734244	G	T
4	chr4_41741466	0	41741466	C	G
4	chr4_41779052	0	41779052	A	C
4	chr4_41785189	0	41785189	C	A
4	chr4_41794009	0	41794009	G	C
4	chr4_41815415	0	41815415	C	A
4	chr4_41856431	0	41856431	A	T
4	chr4_41862004	0	41862004	G	C
4	chr4_41868297	0	41868297	A	C
4	chr4_41891043	0	41891043	G	C
4	chr4_41924868	0	41924868	C	A
4	chr4_41928154	0	41928154	C	G
4	chr4_41952345	0	41952345	T	G
4	chr4_41958011	0	41958011	T	G
4	chr4_41972933	0	41972933	A	T
4	chr4_41999605	0	41999605	A	C
4	chr4_42011441	0	42011441	G	T
4	chr4_42074847	0	42074847	A	C
4	chr4_42075503	0	42075503	C	A
4	chr4_42113710	0	42113710	G	C
4	chr4_42117488	0	42117488	G	C
4	chr4_42161112	0	42161112	A	C
4	chr4_42161157	0	42161157	C	A
4	chr4_42165806	0	42165806	C	G
4	chr4_42180676	0	42180676	G	C
4	chr4_42182175	0	42182175	A	C
4	chr4_42182836	0	42182836	A	C
4	chr4_42207432	0	42207432	C	A
4	chr4_42229618	0	42229618	A	T
4	chr4_42253129	0	42253129	T	G
4	chr4_42288323	0	42288323	G	T
4	chr4_42332588	0	42332588	G	C
4	chr4_42339364	0	42339364	C	G
4	chr4_42341553	0	42341553	C	G
4	chr4_42346521	0	42346521	G	T
4	chr4_42352968	0	42352968	C	A
4	chr4_42459582	0	42459582	T	A
4	chr4_42466300	0	42466300	C	A
4	chr4_42469005	0	42469005	T	A
4	chr4_42475750	0	42475750	T	G
4	chr4_42487663	0	42487663	G	C
4	chr4_42501121	0	42501121	A	T
4	chr4_42526753	0	42526753	A	C
4	chr4_42530936	0	42530936	C	A
4	chr4_42542959	0	42542959	G	C
4	chr4_42571559	0	42571559	C	A
4	chr4_42574127	0	42574127	A	C
4	chr4_42582297	0	42582297	C	A
4	chr4_42589899	0	42589899	G	T
4	chr4_42614885	0	42614885	T	G
4	chr4_42623859	0	42623859	G	T
4	chr4_42655780	0	42655780	A	T
4	chr4_42690236	0	42690236	G	C
4	chr4_42725185	0	42725185	A	T
4	chr4_42725771	0	42725771	T	G
4	chr4_42742280	0	42742280	C	G
4	chr4_42765285	0	42765285	G	T
4	chr4_42769131	0	42769131	T	G
4	chr4_42770102	0	42770102	A	T
4	chr4_42773075	0	42773075	C	G
4	chr4_42774191	0	42774191	C	A
4	chr4_42782939	0	42782939	C	A
4	chr4_42824984	0	42824984	C	G
4	chr4_42847067	0	42847067	T	G
4	chr4_42860176	0	42860176	G	T
4	chr4_42864466	0	42864466	C	G
4	chr4_42878101	0	42878101	C	G
4	chr4_42902086	0	42902086	C	A
4	chr4_42921020	0	42921020	C	G
4	chr4_42966120	0	42966120	T	G
4	chr4_42978428	0	42978428	T	G
4	chr4_43039612	0	43039612	G	T
4	chr4_43082094	0	43082094	C	G
4	chr4_43095143	0	43095143	C	A
4	chr4_43114353	0	43114353	C	G
4	chr4_43186635	0	43186635	G	T
4	chr4_43190749	0	43190749	C	A
4	chr4_43222839	0	43222839	T	A
4	chr4_43229708	0	43229708	G	C
4	chr4_43238899	0	43238899	T	G
4	chr4_43245715	0	43245715	G	T
4	chr4_43248243	0	43248243	T	G
4	chr4_43252917	0	43252917	T	G
4	chr4_43274257	0	43274257	C	A
4	chr4_43285883	0	43285883	G	C
4	chr4_43292379	0	43292379	G	C
4	chr4_43299512	0	43299512	T	A
4	chr4_43328019	0	43328019	G	T
4	chr4_43334346	0	43334346	G	T
4	chr4_43367496	0	43367496	G	C
4	chr4_43369754	0	43369754	T	A
4	chr4_43408422	0	43408422	T	G
4	chr4_43415925	0	43415925	A	T
4	chr4_43415971	0	43415971	C	G
4	chr4_43434975	0	43434975	C	A
4	chr4_43450066	0	43450066	A	C
4	chr4_43480255	0	43480255	A	C
4	chr4_43577244	0	43577244	G	T
4	chr4_43629193	0	43629193	G	C
4	chr4_43635317	0	43635317	T	G
4	chr4_43668681	0	43668681	T	G
4	chr4_43671139	0	43671139	A	C
4	chr4_43682833	0	43682833	A	C
4	chr4_43701356	0	43701356	T	A
4	chr4_43731001	0	43731001	T	G
4	chr4_43747005	0	43747005	G	C
4	chr4_43748513	0	43748513	A	T
4	chr4_43760810	0	43760810	A	C
4	chr4_43765324	0	43765324	A	T
4	chr4_43788572	0	43788572	A	C
4	chr4_43814269	0	43814269	A	T
4	chr4_43817584	0	43817584	T	G
4	chr4_43823833	0	43823833	C	A
4	chr4_43838633	0	43838633	A	C
4	chr4_43904980	0	43904980	A	T
4	chr4_43914764	0	43914764	T	G
4	chr4_43932200	0	43932200	A	T
4	chr4_43965391	0	43965391	T	A
4	chr4_43968472	0	43968472	C	A
4	chr4_43983044	0	43983044	T	A
4	chr4_44015927	0	44015927	C	G
4	chr4_44052214	0	44052214	G	C
4	chr4_44063776	0	44063776	T	G
4	chr4_44064241	0	44064241	T	G
4	chr4_44102855	0	44102855	T	A
4	chr4_44118288	0	44118288	T	A
4	chr4_44127757	0	44127757	G	C
4	chr4_44168271	0	44168271	T	A
4	chr4_44223456	0	44223456	G	T
4	chr4_44272735	0	44272735	C	G
4	chr4_44304416	0	44304416	G	C
4	chr4_44311955	0	44311955	C	A
4	chr4_44324835	0	44324835	A	T
4	chr4_44339190	0	44339190	G	C
4	chr4_44357672	0	44357672	G	T
4	chr4_44364901	0	44364901	A	C
4	chr4_44372229	0	44372229	T	A
4	chr4_44391441	0	44391441	A	C
4	chr4_44400254	0	44400254	G	T
4	chr4_44402374	0	44402374	T	A
4	chr4_44408164	0	44408164	G	T
4	chr4_44416940	0	44416940	T	A
4	chr4_44417396	0	44417396	A	C
4	chr4_44435811	0	44435811	T	A
4	chr4_44438426	0	44438426	C	A
4	chr4_44440761	0	44440761	A	T
4	chr4_44449454	0	44449454	T	A
4	chr4_44472226	0	44472226	G	C
4	chr4_44498142	0	44498142	T	A
4	chr4_44526116	0	44526116	T	G
4	chr4_44550720	0	44550720	C	A
4	chr4_44567860	0	44567860	C	G
4	chr4_44592313	0	44592313	A	T
4	chr4_44630978	0	44630978	C	G
4	chr4_44632731	0	44632731	C	A
4	chr4_44657462	0	44657462	C	G
4	chr4_44662471	0	44662471	G	C
4	chr4_44673008	0	44673008	G	T
4	chr4_44697245	0	44697245	C	G
4	chr4_44706821	0	44706821	T	A
4	chr4_44729694	0	44729694	T	G
4	chr4_44731812	0	44731812	T	G
4	chr4_44781387	0	44781387	C	G
4	chr4_44791876	0	44791876	A	T
4	chr4_44792232	0	44792232	C	G
4	chr4_44795489	0	44795489	G	C
4	chr4_44818185	0	44818185	G	T
4	chr4_44834255	0	44834255	C	A
4	chr4_44883602	0	44883602	T	G
4	chr4_44904010	0	44904010	T	A
4	chr4_44909537	0	44909537	A	T
4	chr4_44917730	0	44917730	T	G
4	chr4_44944729	0	44944729	A	C
4	chr4_44954058	0	44954058	G	T
4	chr4_44960186	0	44960186	C	G
4	chr4_45003882	0	45003882	C	A
4	chr4_45007103	0	45007103	G	C
4	chr4_45007903	0	45007903	C	A
4	chr4_45039344	0	45039344	G	C
4	chr4_45080730	0	45080730	A	C
4	chr4_45115897	0	45115897	T	G
4	chr4_45134972	0	45134972	C	A
4	chr4_45172885	0	45172885	T	A
4	chr4_45307663	0	45307663	G	T
4	chr4_45326647	0	45326647	C	A
4	chr4_45364725	0	45364725	G	C
4	chr4_45404757	0	45404757	G	T
4	chr4_45409076	0	45409076	T	G
4	chr4_45418800	0	45418800	A	C
4	chr4_45422178	0	45422178	G	C
4	chr4_45483186	0	45483186	G	C
4	chr4_45488882	0	45488882	A	C
4	chr4_45491827	0	45491827	G	T
4	chr4_45507243	0	45507243	G	C
4	chr4_45514611	0	45514611	G	C
4	chr4_45541401	0	45541401	C	G
4	chr4_45544994	0	45544994	C	G
4	chr4_45545826	0	45545826	T	G
4	chr4_45548989	0	45548989	G	T
4	chr4_45555308	0	45555308	T	G
4	chr4_45557228	0	45557228	G	C
4	chr4_45567810	0	45567810	C	A
4	chr4_45572822	0	45572822	A	T
4	chr4_45585926	0	45585926	G	C
4	chr4_45635256	0	45635256	T	G
4	chr4_45677736	0	45677736	T	G
4	chr4_45781205	0	45781205	T	A
4	chr4_45820382	0	45820382	T	A
4	chr4_45823360	0	45823360	T	A
4	chr4_45830205	0	45830205	G	T
4	chr4_45844703	0	45844703	C	A
4	chr4_45863290	0	45863290	C	A
4	chr4_45879763	0	45879763	T	A
4	chr4_45883160	0	45883160	A	C
4	chr4_45905039	0	45905039	G	C
4	chr4_45923070	0	45923070	A	C
4	chr4_45948103	0	45948103	A	T
4	chr4_45967227	0	45967227	T	G
4	chr4_45979703	0	45979703	T	G
4	chr4_45994025	0	45994025	C	A
4	chr4_46012157	0	46012157	A	C
4	chr4_46015831	0	46015831	G	C
4	chr4_46019260	0	46019260	A	T
4	chr4_46023935	0	46023935	G	T
4	chr4_46026375	0	46026375	T	A
4	chr4_46037456	0	46037456	A	T
4	chr4_46080784	0	46080784	T	A
4	chr4_46083451	0	46083451	G	T
4	chr4_46104390	0	46104390	C	G
4	chr4_46107458	0	46107458	A	C
4	chr4_46113480	0	46113480	C	G
4	chr4_46141075	0	46141075	A	C
4	chr4_46186912	0	46186912	A	C
4	chr4_46243437	0	46243437	A	T
4	chr4_46244613	0	46244613	T	A
4	chr4_46249046	0	46249046	G	T
4	chr4_46292599	0	46292599	A	C
4	chr4_46309281	0	46309281	T	G
4	chr4_46314848	0	46314848	G	T
4	chr4_46322388	0	46322388	G	C
4	chr4_46322441	0	46322441	C	G
4	chr4_46347201	0	46347201	C	A
4	chr4_46358431	0	46358431	G	T
4	chr4_46379836	0	46379836	A	C
4	chr4_46385006	0	46385006	A	T
4	chr4_46387953	0	46387953	T	A
4	chr4_46403149	0	46403149	G	C
4	chr4_46423303	0	46423303	G	T
4	chr4_46431853	0	46431853	T	G
4	chr4_46515217	0	46515217	C	A
4	chr4_46539624	0	46539624	C	A
4	chr4_46565799	0	46565799	T	G
4	chr4_46567821	0	46567821	A	C
4	chr4_46606632	0	46606632	A	C
4	chr4_46609838	0	46609838	G	C
4	chr4_46615209	0	46615209	A	C
4	chr4_46627508	0	46627508	C	A
4	chr4_46693049	0	46693049	A	T
4	chr4_46698650	0	46698650	C	G
4	chr4_46715840	0	46715840	G	C
4	chr4_46716758	0	46716758	A	C
4	chr4_46717246	0	46717246	G	C
4	chr4_46725180	0	46725180	G	C
4	chr4_46747222	0	46747222	T	G
4	chr4_46747274	0	46747274	A	C
4	chr4_46748189	0	46748189	G	T
4	chr4_46764785	0	46764785	C	A
4	chr4_46812603	0	46812603	A	C
4	chr4_46832651	0	46832651	C	G
4	chr4_46843175	0	46843175	T	A
4	chr4_46871322	0	46871322	T	G
4	chr4_46905107	0	46905107	A	T
4	chr4_46926350	0	46926350	T	G
4	chr4_46977700	0	46977700	G	C
4	chr4_46992415	0	46992415	A	T
4	chr4_47014701	0	47014701	A	T
4	chr4_47031582	0	47031582	T	A
4	chr4_47047553	0	47047553	C	G
4	chr4_47156225	0	47156225	C	G
4	chr4_47173792	0	47173792	A	C
4	chr4_47177014	0	47177014	T	G
4	chr4_47181533	0	47181533	A	T
4	chr4_47186968	0	47186968	A	C
4	chr4_47188681	0	47188681	T	G
4	chr4_47194512	0	47194512	G	C
4	chr4_47226896	0	47226896	A	T
4	chr4_47253058	0	47253058	T	G
4	chr4_47287944	0	47287944	G	T
4	chr4_47304880	0	47304880	T	A
4	chr4_47309298	0	47309298	T	G
4	chr4_47341143	0	47341143	C	A
4	chr4_47389973	0	47389973	G	C
4	chr4_47396041	0	47396041	T	G
4	chr4_47412369	0	47412369	C	A
4	chr4_47453818	0	47453818	G	C
4	chr4_47475518	0	47475518	C	G
4	chr4_47488558	0	47488558	C	G
4	chr4_47498097	0	47498097	A	T
4	chr4_47506625	0	47506625	A	C
4	chr4_47529171	0	47529171	G	T
4	chr4_47599229	0	47599229	A	C
4	chr4_47612166	0	47612166	G	C
4	chr4_47646228	0	47646228	G	C
4	chr4_47689304	0	47689304	A	T
4	chr4_47714162	0	47714162	C	A
4	chr4_47770992	0	47770992	G	T
4	chr4_47781243	0	47781243	C	A
4	chr4_47797033	0	47797033	T	A
4	chr4_47797629	0	47797629	T	A
4	chr4_47857874	0	47857874	C	A
4	chr4_47872347	0	47872347	A	C
4	chr4_47889614	0	47889614	C	A
4	chr4_47898208	0	47898208	T	G
4	chr4_47900697	0	47900697	G	C
4	chr4_47925728	0	47925728	A	C
4	chr4_47934387	0	47934387	T	G
4	chr4_47934903	0	47934903	A	T
4	chr4_47941825	0	47941825	C	G
4	chr4_47949964	0	47949964	G	C
4	chr4_47963951	0	47963951	G	C
4	chr4_47986800	0	47986800	C	G
4	chr4_47996900	0	47996900	C	G
4	chr4_48043278	0	48043278	T	A
4	chr4_48051449	0	48051449	C	G
4	chr4_48052523	0	48052523	T	A
4	chr4_48058093	0	48058093	A	T
4	chr4_48073289	0	48073289	C	A
4	chr4_48079064	0	48079064	A	C
4	chr4_48112350	0	48112350	A	C
4	chr4_48131405	0	48131405	G	C
4	chr4_48142045	0	48142045	T	A
4	chr4_48187762	0	48187762	C	G
4	chr4_48216621	0	48216621	T	A
4	chr4_48270807	0	48270807	G	C
4	chr4_48299172	0	48299172	A	C
4	chr4_48302292	0	48302292	C	G
4	chr4_48305345	0	48305345	T	A
4	chr4_48338493	0	48338493	G	T
4	chr4_48341024	0	48341024	G	T
4	chr4_48342716	0	48342716	G	C
4	chr4_48350212	0	48350212	A	C
4	chr4_48353209	0	48353209	G	C
4	chr4_48357752	0	48357752	C	G
4	chr4_48375545	0	48375545	C	A
4	chr4_48386926	0	48386926	T	G
4	chr4_48405524	0	48405524	C	G
4	chr4_48412274	0	48412274	T	G
4	chr4_48415531	0	48415531	T	G
4	chr4_48432828	0	48432828	T	A
4	chr4_48434464	0	48434464	A	T
4	chr4_48439665	0	48439665	A	C
4	chr4_48456866	0	48456866	A	C
4	chr4_48461716	0	48461716	G	T
4	chr4_48462517	0	48462517	C	G
4	chr4_48488830	0	48488830	G	C
4	chr4_48515640	0	48515640	G	T
4	chr4_48566851	0	48566851	T	G
4	chr4_48578202	0	48578202	C	A
4	chr4_48578325	0	48578325	C	A
4	chr4_48589845	0	48589845	T	A
4	chr4_48658556	0	48658556	T	G
4	chr4_48678602	0	48678602	G	T
4	chr4_48695277	0	48695277	G	T
4	chr4_48724803	0	48724803	C	A
4	chr4_48735056	0	48735056	G	C
4	chr4_48755257	0	48755257	C	A
4	chr4_48793333	0	48793333	C	G
4	chr4_48799110	0	48799110	A	C
4	chr4_48821031	0	48821031	C	A
4	chr4_48834182	0	48834182	T	G
4	chr4_48851053	0	48851053	G	T
4	chr4_48865950	0	48865950	A	C
4	chr4_48867713	0	48867713	G	C
4	chr4_48882857	0	48882857	A	T
4	chr4_48902179	0	48902179	G	T
4	chr4_48906944	0	48906944	C	A
4	chr4_48918015	0	48918015	G	C
4	chr4_48922420	0	48922420	T	A
4	chr4_48937901	0	48937901	T	G
4	chr4_48939895	0	48939895	G	T
4	chr4_48943128	0	48943128	T	A
4	chr4_48999717	0	48999717	C	A
4	chr4_49000613	0	49000613	T	G
4	chr4_49031926	0	49031926	C	A
4	chr4_49040518	0	49040518	T	G
4	chr4_49040948	0	49040948	T	G
4	chr4_49041559	0	49041559	G	C
4	chr4_49044154	0	49044154	C	G
4	chr4_49073724	0	49073724	C	G
4	chr4_49077188	0	49077188	C	G
4	chr4_49078934	0	49078934	G	C
4	chr4_49116375	0	49116375	A	C
4	chr4_49127482	0	49127482	T	A
4	chr4_49128242	0	49128242	C	G
4	chr4_49137200	0	49137200	T	G
4	chr4_49168448	0	49168448	G	T
4	chr4_49174527	0	49174527	T	G
4	chr4_49184744	0	49184744	A	T
4	chr4_49217891	0	49217891	C	G
4	chr4_49218762	0	49218762	G	C
4	chr4_49221939	0	49221939	C	A
4	chr4_49222491	0	49222491	C	A
4	chr4_49229502	0	49229502	G	T
4	chr4_49254883	0	49254883	G	T
4	chr4_49313079	0	49313079	T	A
4	chr4_49331489	0	49331489	T	A
4	chr4_49343571	0	49343571	A	C
4	chr4_49375512	0	49375512	C	G
4	chr4_49376937	0	49376937	C	G
4	chr4_49421246	0	49421246	T	G
4	chr4_49452836	0	49452836	A	C
4	chr4_49464666	0	49464666	G	T
4	chr4_49527153	0	49527153	G	C
4	chr4_49582130	0	49582130	C	A
4	chr4_49590976	0	49590976	G	T
4	chr4_49597862	0	49597862	C	G
4	chr4_49601643	0	49601643	C	A
4	chr4_49639711	0	49639711	C	A
4	chr4_49644880	0	49644880	T	G
4	chr4_49652537	0	49652537	C	A
4	chr4_49667628	0	49667628	C	G
4	chr4_49676017	0	49676017	G	T
4	chr4_49756781	0	49756781	G	T
4	chr4_49762657	0	49762657	G	T
4	chr4_49786540	0	49786540	G	T
4	chr4_49805643	0	49805643	G	C
4	chr4_49809979	0	49809979	T	G
4	chr4_49817260	0	49817260	T	G
4	chr4_49819544	0	49819544	C	G
4	chr4_49832720	0	49832720	T	G
4	chr4_49843535	0	49843535	G	T
4	chr4_49892663	0	49892663	A	C
4	chr4_49898397	0	49898397	T	G
4	chr4_49916626	0	49916626	A	C
4	chr4_49934083	0	49934083	C	A
4	chr4_49935475	0	49935475	C	G
4	chr4_49954692	0	49954692	C	A
4	chr4_49968737	0	49968737	A	T
4	chr4_49978020	0	49978020	G	C
4	chr4_50001086	0	50001086	G	C
4	chr4_50016764	0	50016764	G	C
4	chr4_50020072	0	50020072	T	G
4	chr4_50026032	0	50026032	C	G
4	chr4_50026399	0	50026399	T	A
4	chr4_50031073	0	50031073	A	T
4	chr4_50056962	0	50056962	C	A
4	chr4_50065416	0	50065416	T	A
4	chr4_50100540	0	50100540	C	G
4	chr4_50125503	0	50125503	C	G
4	chr4_50210204	0	50210204	C	A
4	chr4_50221107	0	50221107	C	G
4	chr4_50267161	0	50267161	A	C
4	chr4_50290259	0	50290259	T	G
4	chr4_50308908	0	50308908	T	A
4	chr4_50346523	0	50346523	G	T
4	chr4_50354321	0	50354321	G	T
4	chr4_50357141	0	50357141	C	G
4	chr4_50376264	0	50376264	C	G
4	chr4_50393054	0	50393054	A	T
4	chr4_50439738	0	50439738	G	T
4	chr4_50462212	0	50462212	G	C
4	chr4_50463628	0	50463628	G	T
4	chr4_50471807	0	50471807	A	C
4	chr4_50513587	0	50513587	G	T
4	chr4_50531101	0	50531101	A	C
4	chr4_50555497	0	50555497	T	G
4	chr4_50557656	0	50557656	A	T
4	chr4_50557668	0	50557668	T	G
4	chr4_50600691	0	50600691	T	G
4	chr4_50608110	0	50608110	C	A
4	chr4_50653844	0	50653844	C	G
4	chr4_50658226	0	50658226	A	T
4	chr4_50694824	0	50694824	C	A
4	chr4_50717693	0	50717693	C	A
4	chr4_50767076	0	50767076	C	G
4	chr4_50899261	0	50899261	A	C
4	chr4_50908256	0	50908256	A	C
4	chr4_50913950	0	50913950	A	C
4	chr4_50993534	0	50993534	T	A
4	chr4_51058364	0	51058364	G	T
4	chr4_51122597	0	51122597	G	T
4	chr4_51168704	0	51168704	G	C
4	chr4_51169986	0	51169986	A	C
4	chr4_51192477	0	51192477	A	T
4	chr4_51214777	0	51214777	C	G
4	chr4_51215347	0	51215347	A	T
4	chr4_51244002	0	51244002	A	C
4	chr4_51244075	0	51244075	G	C
4	chr4_51266712	0	51266712	C	G
4	chr4_51286713	0	51286713	C	G
4	chr4_51335169	0	51335169	A	C
4	chr4_51347303	0	51347303	G	T
4	chr4_51349812	0	51349812	C	A
4	chr4_51352244	0	51352244	G	T
4	chr4_51383275	0	51383275	T	A
4	chr4_51384565	0	51384565	A	C
4	chr4_51392478	0	51392478	A	T
4	chr4_51426780	0	51426780	C	A
4	chr4_51441796	0	51441796	A	C
4	chr4_51454876	0	51454876	C	A
4	chr4_51478339	0	51478339	C	A
4	chr4_51500962	0	51500962	G	C
4	chr4_51504024	0	51504024	G	C
4	chr4_51511312	0	51511312	G	T
4	chr4_51544903	0	51544903	T	G
4	chr4_51556755	0	51556755	T	G
4	chr4_51607166	0	51607166	G	C
4	chr4_51617151	0	51617151	A	C
4	chr4_51635570	0	51635570	A	C
4	chr4_51644311	0	51644311	A	C
4	chr4_51648488	0	51648488	T	A
4	chr4_51687284	0	51687284	G	C
4	chr4_51697289	0	51697289	C	G
4	chr4_51716678	0	51716678	G	C
4	chr4_51735410	0	51735410	T	G
4	chr4_51740465	0	51740465	G	T
4	chr4_51748108	0	51748108	C	G
4	chr4_51752833	0	51752833	C	A
4	chr4_51757263	0	51757263	C	G
4	chr4_51773008	0	51773008	T	A
4	chr4_51776233	0	51776233	T	G
4	chr4_51781509	0	51781509	A	C
4	chr4_51797386	0	51797386	T	G
4	chr4_51812584	0	51812584	C	A
4	chr4_51828386	0	51828386	G	T
4	chr4_51845324	0	51845324	A	C
4	chr4_51865916	0	51865916	G	C
4	chr4_51884990	0	51884990	A	C
4	chr4_51905324	0	51905324	C	A
4	chr4_51927405	0	51927405	A	C
4	chr4_51931498	0	51931498	G	T
4	chr4_51932427	0	51932427	G	C
4	chr4_51941055	0	51941055	G	C
4	chr4_51976928	0	51976928	A	T
4	chr4_51985426	0	51985426	T	G
4	chr4_52001180	0	52001180	A	T
4	chr4_52034207	0	52034207	A	T
4	chr4_52055095	0	52055095	G	C
4	chr4_52060237	0	52060237	C	G
4	chr4_52060872	0	52060872	C	A
4	chr4_52063088	0	52063088	C	A
4	chr4_52071299	0	52071299	C	A
4	chr4_52079171	0	52079171	G	C
4	chr4_52084750	0	52084750	A	T
4	chr4_52111209	0	52111209	C	G
4	chr4_52112285	0	52112285	A	C
4	chr4_52121847	0	52121847	A	C
4	chr4_52150798	0	52150798	C	G
4	chr4_52155560	0	52155560	G	T
4	chr4_52163033	0	52163033	C	A
4	chr4_52179821	0	52179821	T	G
4	chr4_52195425	0	52195425	C	A
4	chr4_52204353	0	52204353	A	T
4	chr4_52266811	0	52266811	G	C
4	chr4_52316681	0	52316681	T	G
4	chr4_52339338	0	52339338	G	T
4	chr4_52344203	0	52344203	C	A
4	chr4_52365980	0	52365980	G	C
4	chr4_52381916	0	52381916	T	G
4	chr4_52407454	0	52407454	A	T
4	chr4_52408837	0	52408837	C	G
4	chr4_52419363	0	52419363	C	A
4	chr4_52425528	0	52425528	A	C
4	chr4_52456690	0	52456690	G	C
4	chr4_52466120	0	52466120	G	T
4	chr4_52472022	0	52472022	A	C
4	chr4_52472840	0	52472840	C	G
4	chr4_52500448	0	52500448	C	G
4	chr4_52504756	0	52504756	G	C
4	chr4_52514692	0	52514692	A	C
4	chr4_52518934	0	52518934	A	T
4	chr4_52529344	0	52529344	T	A
4	chr4_52550440	0	52550440	C	G
4	chr4_52551208	0	52551208	T	G
4	chr4_52558144	0	52558144	G	C
4	chr4_52560415	0	52560415	T	G
4	chr4_52563830	0	52563830	A	C
4	chr4_52567248	0	52567248	C	G
4	chr4_52576223	0	52576223	C	G
4	chr4_52576702	0	52576702	T	G
4	chr4_52638786	0	52638786	T	A
4	chr4_52642432	0	52642432	T	G
4	chr4_52657550	0	52657550	G	T
4	chr4_52663078	0	52663078	C	G
4	chr4_52664406	0	52664406	C	A
4	chr4_52673367	0	52673367	T	G
4	chr4_52751428	0	52751428	A	T
4	chr4_52778305	0	52778305	G	C
4	chr4_52820547	0	52820547	G	C
4	chr4_52834840	0	52834840	G	C
4	chr4_52841592	0	52841592	T	A
4	chr4_52842927	0	52842927	G	C
4	chr4_52844951	0	52844951	G	T
4	chr4_52938190	0	52938190	C	G
4	chr4_52943616	0	52943616	G	C
4	chr4_52944023	0	52944023	A	C
4	chr4_53006028	0	53006028	A	C
4	chr4_53008547	0	53008547	G	T
4	chr4_53024263	0	53024263	A	T
4	chr4_53036625	0	53036625	A	C
4	chr4_53072448	0	53072448	C	G
4	chr4_53081793	0	53081793	A	C
4	chr4_53091560	0	53091560	A	C
4	chr4_53114403	0	53114403	C	G
4	chr4_53116853	0	53116853	T	A
4	chr4_53125585	0	53125585	C	G
4	chr4_53133768	0	53133768	C	G
4	chr4_53137065	0	53137065	G	T
4	chr4_53161204	0	53161204	C	A
4	chr4_53179239	0	53179239	G	T
4	chr4_53185840	0	53185840	C	A
4	chr4_53190498	0	53190498	A	T
4	chr4_53199957	0	53199957	G	C
4	chr4_53203910	0	53203910	A	C
4	chr4_53230307	0	53230307	T	A
4	chr4_53243241	0	53243241	A	T
4	chr4_53252423	0	53252423	A	C
4	chr4_53264084	0	53264084	C	G
4	chr4_53264115	0	53264115	A	T
4	chr4_53311295	0	53311295	C	A
4	chr4_53323631	0	53323631	A	C
4	chr4_53349727	0	53349727	A	C
4	chr4_53361907	0	53361907	C	A
4	chr4_53372000	0	53372000	C	G
4	chr4_53375277	0	53375277	T	A
4	chr4_53426299	0	53426299	T	G
4	chr4_53432881	0	53432881	T	G
4	chr4_53435832	0	53435832	C	G
4	chr4_53443915	0	53443915	A	C
4	chr4_53445465	0	53445465	G	C
4	chr4_53445574	0	53445574	T	A
4	chr4_53449869	0	53449869	C	G
4	chr4_53470174	0	53470174	A	C
4	chr4_53489896	0	53489896	C	G
4	chr4_53530394	0	53530394	G	T
4	chr4_53576743	0	53576743	T	G
4	chr4_53581355	0	53581355	G	T
4	chr4_53595383	0	53595383	A	T
4	chr4_53608291	0	53608291	C	G
4	chr4_53632725	0	53632725	T	A
4	chr4_53644634	0	53644634	C	G
4	chr4_53647067	0	53647067	C	G
4	chr4_53665250	0	53665250	C	G
4	chr4_53700057	0	53700057	G	T
4	chr4_53701839	0	53701839	G	T
4	chr4_53712909	0	53712909	G	C
4	chr4_53717802	0	53717802	G	T
4	chr4_53720374	0	53720374	C	A
4	chr4_53723533	0	53723533	T	G
4	chr4_53724741	0	53724741	G	C
4	chr4_53739784	0	53739784	G	C
4	chr4_53750808	0	53750808	C	G
4	chr4_53757244	0	53757244	G	C
4	chr4_53758473	0	53758473	C	G
4	chr4_53762996	0	53762996	A	C
4	chr4_53795489	0	53795489	C	A
4	chr4_53810708	0	53810708	T	A
4	chr4_53823990	0	53823990	G	C
4	chr4_53836316	0	53836316	T	G
4	chr4_53842977	0	53842977	G	T
4	chr4_53845752	0	53845752	C	G
4	chr4_53857121	0	53857121	A	T
4	chr4_53890986	0	53890986	C	G
4	chr4_53917203	0	53917203	G	T
4	chr4_53956205	0	53956205	A	C
4	chr4_53970878	0	53970878	C	G
4	chr4_53974499	0	53974499	C	G
4	chr4_54020592	0	54020592	G	C
4	chr4_54021727	0	54021727	A	T
4	chr4_54046529	0	54046529	C	G
4	chr4_54110229	0	54110229	A	C
4	chr4_54111803	0	54111803	G	T
4	chr4_54138074	0	54138074	C	G
4	chr4_54141672	0	54141672	G	T
4	chr4_54150192	0	54150192	G	T
4	chr4_54173266	0	54173266	G	C
4	chr4_54185207	0	54185207	T	A
4	chr4_54185704	0	54185704	G	T
4	chr4_54204796	0	54204796	C	G
4	chr4_54206838	0	54206838	T	G
4	chr4_54213419	0	54213419	C	A
4	chr4_54218302	0	54218302	C	G
4	chr4_54220263	0	54220263	T	G
4	chr4_54223731	0	54223731	A	T
4	chr4_54234555	0	54234555	A	C
4	chr4_54278354	0	54278354	A	C
4	chr4_54288939	0	54288939	C	G
4	chr4_54297886	0	54297886	G	C
4	chr4_54312364	0	54312364	T	G
4	chr4_54329346	0	54329346	T	G
4	chr4_54354160	0	54354160	C	G
4	chr4_54354973	0	54354973	G	T
4	chr4_54362876	0	54362876	A	T
4	chr4_54364739	0	54364739	G	C
4	chr4_54364937	0	54364937	T	A
4	chr4_54393740	0	54393740	A	C
4	chr4_54398062	0	54398062	C	G
4	chr4_54399288	0	54399288	C	A
4	chr4_54407075	0	54407075	G	T
4	chr4_54415549	0	54415549	T	G
4	chr4_54430960	0	54430960	T	A
4	chr4_54431424	0	54431424	G	T
4	chr4_54452437	0	54452437	G	T
4	chr4_54455466	0	54455466	T	A
4	chr4_54480600	0	54480600	C	A
4	chr4_54488677	0	54488677	C	G
4	chr4_54489838	0	54489838	T	G
4	chr4_54503728	0	54503728	A	C
4	chr4_54514987	0	54514987	C	G
4	chr4_54524487	0	54524487	C	A
4	chr4_54525858	0	54525858	A	T
4	chr4_54547380	0	54547380	G	C
4	chr4_54613488	0	54613488	C	G
4	chr4_54640339	0	54640339	G	T
4	chr4_54648557	0	54648557	A	T
4	chr4_54650896	0	54650896	C	A
4	chr4_54659745	0	54659745	G	T
4	chr4_54680419	0	54680419	G	C
4	chr4_54706133	0	54706133	G	C
4	chr4_54712775	0	54712775	C	G
4	chr4_54721489	0	54721489	C	A
4	chr4_54726895	0	54726895	G	T
4	chr4_54734878	0	54734878	T	A
4	chr4_54769886	0	54769886	C	A
4	chr4_54780419	0	54780419	G	C
4	chr4_54801058	0	54801058	T	G
4	chr4_54819033	0	54819033	A	C
4	chr4_54838712	0	54838712	G	T
4	chr4_54845964	0	54845964	A	C
4	chr4_54852984	0	54852984	C	G
4	chr4_54896982	0	54896982	C	A
4	chr4_54904260	0	54904260	T	A
4	chr4_54912716	0	54912716	T	A
4	chr4_54937319	0	54937319	A	C
4	chr4_54963068	0	54963068	T	A
4	chr4_55035098	0	55035098	C	G
4	chr4_55054414	0	55054414	G	C
4	chr4_55076544	0	55076544	G	T
4	chr4_55077920	0	55077920	A	C
4	chr4_55088542	0	55088542	C	G
4	chr4_55105148	0	55105148	G	T
4	chr4_55128940	0	55128940	T	A
4	chr4_55196260	0	55196260	T	G
4	chr4_55204069	0	55204069	G	C
4	chr4_55204773	0	55204773	G	C
4	chr4_55217485	0	55217485	G	C
4	chr4_55271585	0	55271585	G	T
4	chr4_55272595	0	55272595	A	C
4	chr4_55273206	0	55273206	A	C
4	chr4_55274200	0	55274200	T	A
4	chr4_55295456	0	55295456	A	T
4	chr4_55333755	0	55333755	T	G
4	chr4_55354555	0	55354555	C	A
4	chr4_55379265	0	55379265	A	C
4	chr4_55394956	0	55394956	G	T
4	chr4_55409440	0	55409440	G	T
4	chr4_55418909	0	55418909	C	A
4	chr4_55427445	0	55427445	T	G
4	chr4_55456092	0	55456092	A	T
4	chr4_55462906	0	55462906	G	T
4	chr4_55495294	0	55495294	C	G
4	chr4_55495502	0	55495502	G	T
4	chr4_55508409	0	55508409	A	C
4	chr4_55524653	0	55524653	A	T
4	chr4_55529519	0	55529519	A	T
4	chr4_55532688	0	55532688	T	G
4	chr4_55550534	0	55550534	G	T
4	chr4_55559695	0	55559695	A	C
4	chr4_55571969	0	55571969	G	T
4	chr4_55573107	0	55573107	C	A
4	chr4_55579766	0	55579766	C	A
4	chr4_55587126	0	55587126	C	A
4	chr4_55588426	0	55588426	A	C
4	chr4_55605517	0	55605517	G	C
4	chr4_55607239	0	55607239	G	C
4	chr4_55610265	0	55610265	G	T
4	chr4_55610988	0	55610988	G	T
4	chr4_55618359	0	55618359	C	G
4	chr4_55631050	0	55631050	C	A
4	chr4_55648646	0	55648646	C	A
4	chr4_55652052	0	55652052	G	T
4	chr4_55653248	0	55653248	C	G
4	chr4_55662455	0	55662455	A	T
4	chr4_55663528	0	55663528	G	C
4	chr4_55689591	0	55689591	T	G
4	chr4_55738996	0	55738996	C	A
4	chr4_55740256	0	55740256	T	G
4	chr4_55754078	0	55754078	A	C
4	chr4_55777924	0	55777924	T	G
4	chr4_55784723	0	55784723	C	A
4	chr4_55785403	0	55785403	A	T
4	chr4_55791657	0	55791657	T	G
4	chr4_55792960	0	55792960	T	G
4	chr4_55793114	0	55793114	C	G
4	chr4_55793525	0	55793525	T	A
4	chr4_55846561	0	55846561	A	C
4	chr4_55852082	0	55852082	T	G
4	chr4_55852146	0	55852146	C	G
4	chr4_55880256	0	55880256	A	C
4	chr4_55883688	0	55883688	C	A
4	chr4_55907704	0	55907704	G	C
4	chr4_55930913	0	55930913	T	G
4	chr4_55943884	0	55943884	A	C
4	chr4_55987338	0	55987338	G	C
4	chr4_55998679	0	55998679	G	C
4	chr4_56032960	0	56032960	G	T
4	chr4_56044321	0	56044321	G	C
4	chr4_56059927	0	56059927	T	G
4	chr4_56081446	0	56081446	T	G
4	chr4_56081567	0	56081567	T	G
4	chr4_56092839	0	56092839	T	G
4	chr4_56096723	0	56096723	G	C
4	chr4_56109925	0	56109925	T	A
4	chr4_56111176	0	56111176	C	G
4	chr4_56112604	0	56112604	A	C
4	chr4_56124542	0	56124542	T	G
4	chr4_56132818	0	56132818	A	C
4	chr4_56139385	0	56139385	T	A
4	chr4_56171113	0	56171113	C	A
4	chr4_56189594	0	56189594	G	C
4	chr4_56212850	0	56212850	G	T
4	chr4_56230417	0	56230417	C	G
4	chr4_56231710	0	56231710	A	C
4	chr4_56237746	0	56237746	A	C
4	chr4_56246307	0	56246307	C	A
4	chr4_56253145	0	56253145	T	A
4	chr4_56263866	0	56263866	C	G
4	chr4_56264697	0	56264697	C	G
4	chr4_56275564	0	56275564	G	C
4	chr4_56285054	0	56285054	G	C
4	chr4_56294227	0	56294227	G	C
4	chr4_56309044	0	56309044	G	C
4	chr4_56313757	0	56313757	C	A
4	chr4_56352326	0	56352326	A	T
4	chr4_56353417	0	56353417	G	C
4	chr4_56356299	0	56356299	C	A
4	chr4_56362804	0	56362804	C	G
4	chr4_56362937	0	56362937	A	C
4	chr4_56388579	0	56388579	T	A
4	chr4_56431891	0	56431891	T	A
4	chr4_56461656	0	56461656	G	T
4	chr4_56470010	0	56470010	G	T
4	chr4_56474068	0	56474068	C	G
4	chr4_56480989	0	56480989	C	G
4	chr4_56500770	0	56500770	G	T
4	chr4_56527140	0	56527140	A	C
4	chr4_56560967	0	56560967	C	G
4	chr4_56563509	0	56563509	C	G
4	chr4_56567086	0	56567086	A	T
4	chr4_56571403	0	56571403	A	T
4	chr4_56573306	0	56573306	A	C
4	chr4_56601724	0	56601724	T	A
4	chr4_56615662	0	56615662	T	G
4	chr4_56630628	0	56630628	C	G
4	chr4_56633937	0	56633937	G	C
4	chr4_56645993	0	56645993	A	T
4	chr4_56656696	0	56656696	T	A
4	chr4_56668342	0	56668342	C	G
4	chr4_56689859	0	56689859	G	C
4	chr4_56696539	0	56696539	T	A
4	chr4_56702565	0	56702565	G	C
4	chr4_56714416	0	56714416	A	C
4	chr4_56735328	0	56735328	C	A
4	chr4_56753293	0	56753293	T	A
4	chr4_56754988	0	56754988	T	A
4	chr4_56764874	0	56764874	C	A
4	chr4_56778169	0	56778169	C	A
4	chr4_56789532	0	56789532	T	A
4	chr4_56798177	0	56798177	C	G
4	chr4_56801834	0	56801834	C	G
4	chr4_56805845	0	56805845	T	A
4	chr4_56834655	0	56834655	A	C
4	chr4_56841929	0	56841929	A	T
4	chr4_56851068	0	56851068	T	G
4	chr4_56874165	0	56874165	T	G
4	chr4_56892554	0	56892554	A	T
4	chr4_56917966	0	56917966	A	C
4	chr4_56936773	0	56936773	G	C
4	chr4_56950889	0	56950889	C	A
4	chr4_56965008	0	56965008	G	C
4	chr4_56972199	0	56972199	C	A
4	chr4_56976957	0	56976957	G	C
4	chr4_57012879	0	57012879	G	C
4	chr4_57016399	0	57016399	G	T
4	chr4_57038222	0	57038222	T	G
4	chr4_57063181	0	57063181	A	C
4	chr4_57110558	0	57110558	C	G
4	chr4_57122824	0	57122824	T	A
4	chr4_57157401	0	57157401	C	G
4	chr4_57190917	0	57190917	T	A
4	chr4_57204023	0	57204023	A	T
4	chr4_57224007	0	57224007	G	T
4	chr4_57231310	0	57231310	C	A
4	chr4_57233640	0	57233640	T	G
4	chr4_57236393	0	57236393	A	T
4	chr4_57253581	0	57253581	C	A
4	chr4_57269746	0	57269746	G	C
4	chr4_57281083	0	57281083	A	T
4	chr4_57315759	0	57315759	A	T
4	chr4_57323018	0	57323018	T	A
4	chr4_57325579	0	57325579	C	G
4	chr4_57331545	0	57331545	A	T
4	chr4_57347035	0	57347035	G	C
4	chr4_57396346	0	57396346	C	G
4	chr4_57405082	0	57405082	G	C
4	chr4_57416895	0	57416895	C	G
4	chr4_57437190	0	57437190	G	T
4	chr4_57440790	0	57440790	G	C
4	chr4_57451500	0	57451500	G	T
4	chr4_57454608	0	57454608	T	G
4	chr4_57464890	0	57464890	G	C
4	chr4_57482792	0	57482792	C	G
4	chr4_57521122	0	57521122	C	G
4	chr4_57523761	0	57523761	C	G
4	chr4_57532005	0	57532005	A	C
4	chr4_57536070	0	57536070	C	A
4	chr4_57538717	0	57538717	A	C
4	chr4_57598496	0	57598496	A	T
4	chr4_57602053	0	57602053	G	T
4	chr4_57609717	0	57609717	G	T
4	chr4_57613645	0	57613645	G	T
4	chr4_57634235	0	57634235	C	A
4	chr4_57654005	0	57654005	A	C
4	chr4_57677295	0	57677295	C	A
4	chr4_57701253	0	57701253	C	G
4	chr4_57705691	0	57705691	T	G
4	chr4_57716167	0	57716167	C	A
4	chr4_57716498	0	57716498	C	A
4	chr4_57728645	0	57728645	A	T
4	chr4_57763143	0	57763143	A	C
4	chr4_57765625	0	57765625	A	T
4	chr4_57772250	0	57772250	C	G
4	chr4_57814423	0	57814423	A	T
4	chr4_57814426	0	57814426	T	G
4	chr4_57825237	0	57825237	A	C
4	chr4_57864066	0	57864066	C	A
4	chr4_57877468	0	57877468	T	A
4	chr4_57889049	0	57889049	G	C
4	chr4_57947380	0	57947380	C	G
4	chr4_57953313	0	57953313	G	T
4	chr4_57964520	0	57964520	A	T
4	chr4_57980066	0	57980066	T	A
4	chr4_57985315	0	57985315	A	C
4	chr4_57995494	0	57995494	G	T
4	chr4_58008403	0	58008403	A	T
4	chr4_58030438	0	58030438	T	G
4	chr4_58038628	0	58038628	G	C
4	chr4_58038851	0	58038851	A	C
4	chr4_58049673	0	58049673	T	A
4	chr4_58081000	0	58081000	T	G
4	chr4_58098332	0	58098332	T	G
4	chr4_58108139	0	58108139	A	T
4	chr4_58114658	0	58114658	T	A
4	chr4_58125034	0	58125034	T	G
4	chr4_58196300	0	58196300	C	G
4	chr4_58246026	0	58246026	C	G
4	chr4_58247211	0	58247211	C	A
4	chr4_58256462	0	58256462	A	T
4	chr4_58284819	0	58284819	G	C
4	chr4_58289523	0	58289523	C	G
4	chr4_58302243	0	58302243	C	A
4	chr4_58304547	0	58304547	C	G
4	chr4_58343061	0	58343061	C	G
4	chr4_58347082	0	58347082	C	A
4	chr4_58348336	0	58348336	T	G
4	chr4_58359105	0	58359105	G	T
4	chr4_58361154	0	58361154	A	C
4	chr4_58373205	0	58373205	C	G
4	chr4_58410805	0	58410805	C	A
4	chr4_58429839	0	58429839	T	A
4	chr4_58438837	0	58438837	T	G
4	chr4_58451785	0	58451785	C	A
4	chr4_58464602	0	58464602	C	A
4	chr4_58471177	0	58471177	C	G
4	chr4_58488672	0	58488672	C	A
4	chr4_58498900	0	58498900	T	A
4	chr4_58525123	0	58525123	C	A
4	chr4_58557081	0	58557081	G	C
4	chr4_58597833	0	58597833	T	G
4	chr4_58626486	0	58626486	G	T
4	chr4_58629583	0	58629583	C	G
4	chr4_58647384	0	58647384	C	A
4	chr4_58650246	0	58650246	T	G
4	chr4_58666052	0	58666052	G	T
4	chr4_58672620	0	58672620	T	G
4	chr4_58677493	0	58677493	C	G
4	chr4_58687497	0	58687497	T	G
4	chr4_58697591	0	58697591	G	C
4	chr4_58783169	0	58783169	A	C
4	chr4_58789681	0	58789681	C	G
4	chr4_58799929	0	58799929	A	C
4	chr4_58824231	0	58824231	A	T
4	chr4_58836717	0	58836717	G	T
4	chr4_58847962	0	58847962	T	A
4	chr4_58879805	0	58879805	T	G
4	chr4_58880695	0	58880695	C	A
4	chr4_58899434	0	58899434	T	G
4	chr4_58904547	0	58904547	C	A
4	chr4_58943138	0	58943138	C	A
4	chr4_58948423	0	58948423	G	C
4	chr4_58958785	0	58958785	A	C
4	chr4_58967182	0	58967182	C	G
4	chr4_58967489	0	58967489	T	G
4	chr4_58980271	0	58980271	T	A
4	chr4_58981287	0	58981287	A	T
4	chr4_58993838	0	58993838	A	T
4	chr4_58999896	0	58999896	A	T
4	chr4_59004948	0	59004948	T	G
4	chr4_59018615	0	59018615	G	T
4	chr4_59035190	0	59035190	C	A
4	chr4_59041654	0	59041654	T	A
4	chr4_59048507	0	59048507	C	G
4	chr4_59055687	0	59055687	T	A
4	chr4_59067162	0	59067162	C	A
4	chr4_59068653	0	59068653	A	T
4	chr4_59091868	0	59091868	T	A
4	chr4_59095228	0	59095228	T	G
4	chr4_59178380	0	59178380	A	C
4	chr4_59187117	0	59187117	G	C
4	chr4_59199063	0	59199063	C	G
4	chr4_59207719	0	59207719	T	A
4	chr4_59221922	0	59221922	T	A
4	chr4_59252375	0	59252375	G	T
4	chr4_59256203	0	59256203	C	A
4	chr4_59259622	0	59259622	T	A
4	chr4_59328693	0	59328693	G	T
4	chr4_59339894	0	59339894	C	G
4	chr4_59350004	0	59350004	T	A
4	chr4_59357303	0	59357303	G	T
4	chr4_59370446	0	59370446	A	T
4	chr4_59372395	0	59372395	G	T
4	chr4_59379559	0	59379559	A	C
4	chr4_59386557	0	59386557	C	G
4	chr4_59387543	0	59387543	G	C
4	chr4_59416602	0	59416602	A	C
4	chr4_59422232	0	59422232	G	C
4	chr4_59428860	0	59428860	T	G
4	chr4_59440971	0	59440971	C	A
4	chr4_59450863	0	59450863	A	C
4	chr4_59453782	0	59453782	T	G
4	chr4_59456005	0	59456005	A	C
4	chr4_59465238	0	59465238	A	C
4	chr4_59471499	0	59471499	A	C
4	chr4_59487339	0	59487339	A	C
4	chr4_59560264	0	59560264	C	A
4	chr4_59570048	0	59570048	C	A
4	chr4_59603543	0	59603543	G	T
4	chr4_59617857	0	59617857	G	C
4	chr4_59620232	0	59620232	T	G
4	chr4_59633945	0	59633945	A	T
4	chr4_59638630	0	59638630	A	C
4	chr4_59640896	0	59640896	G	T
4	chr4_59642512	0	59642512	T	A
4	chr4_59674361	0	59674361	G	T
4	chr4_59681079	0	59681079	G	C
4	chr4_59728125	0	59728125	G	C
4	chr4_59742576	0	59742576	A	C
4	chr4_59744179	0	59744179	T	G
4	chr4_59756679	0	59756679	A	C
4	chr4_59764581	0	59764581	A	C
4	chr4_59772256	0	59772256	G	C
4	chr4_59794637	0	59794637	G	T
4	chr4_59794923	0	59794923	C	A
4	chr4_59812020	0	59812020	A	T
4	chr4_59813274	0	59813274	T	A
4	chr4_59829606	0	59829606	C	A
4	chr4_59831439	0	59831439	T	G
4	chr4_59845599	0	59845599	C	G
4	chr4_59890960	0	59890960	A	C
4	chr4_59894314	0	59894314	T	G
4	chr4_59905244	0	59905244	A	T
4	chr4_59945307	0	59945307	T	G
4	chr4_59946479	0	59946479	G	C
4	chr4_59956891	0	59956891	G	T
4	chr4_59969843	0	59969843	A	C
4	chr4_59990215	0	59990215	G	T
4	chr4_59990952	0	59990952	C	A
4	chr4_60047840	0	60047840	T	A
4	chr4_60048942	0	60048942	G	T
4	chr4_60063683	0	60063683	G	C
4	chr4_60074193	0	60074193	C	G
4	chr4_60104345	0	60104345	T	A
4	chr4_60111847	0	60111847	A	C
4	chr4_60131394	0	60131394	G	T
4	chr4_60147211	0	60147211	T	G
4	chr4_60162063	0	60162063	C	A
4	chr4_60179113	0	60179113	C	G
4	chr4_60190184	0	60190184	C	A
4	chr4_60282415	0	60282415	G	T
4	chr4_60282643	0	60282643	C	A
4	chr4_60303504	0	60303504	C	G
4	chr4_60323212	0	60323212	A	C
4	chr4_60332912	0	60332912	G	C
4	chr4_60377081	0	60377081	A	T
4	chr4_60402699	0	60402699	A	T
4	chr4_60404375	0	60404375	C	G
4	chr4_60408193	0	60408193	C	G
4	chr4_60420003	0	60420003	G	T
4	chr4_60427440	0	60427440	A	T
4	chr4_60464300	0	60464300	G	C
4	chr4_60480405	0	60480405	G	C
4	chr4_60511530	0	60511530	C	A
4	chr4_60515232	0	60515232	G	C
4	chr4_60535419	0	60535419	G	T
4	chr4_60612613	0	60612613	G	C
4	chr4_60617909	0	60617909	A	C
4	chr4_60632209	0	60632209	G	C
4	chr4_60634167	0	60634167	C	G
4	chr4_60650630	0	60650630	G	C
4	chr4_60666869	0	60666869	A	C
4	chr4_60712403	0	60712403	G	C
4	chr4_60721561	0	60721561	G	T
4	chr4_60722192	0	60722192	G	T
4	chr4_60725853	0	60725853	G	C
4	chr4_60741789	0	60741789	C	G
4	chr4_60746941	0	60746941	G	C
4	chr4_60750891	0	60750891	C	A
4	chr4_60766439	0	60766439	C	G
4	chr4_60833369	0	60833369	C	A
4	chr4_60857234	0	60857234	T	A
4	chr4_60858937	0	60858937	A	C
4	chr4_60860107	0	60860107	G	T
4	chr4_60942954	0	60942954	G	C
4	chr4_60945487	0	60945487	T	G
4	chr4_60954223	0	60954223	T	A
4	chr4_60964541	0	60964541	G	C
4	chr4_60972252	0	60972252	C	A
4	chr4_60995407	0	60995407	G	C
4	chr4_60997416	0	60997416	C	A
4	chr4_61001843	0	61001843	G	C
4	chr4_61054731	0	61054731	A	C
4	chr4_61055781	0	61055781	C	G
4	chr4_61108098	0	61108098	C	G
4	chr4_61119986	0	61119986	C	A
4	chr4_61130326	0	61130326	G	T
4	chr4_61135738	0	61135738	T	G
4	chr4_61148170	0	61148170	G	C
4	chr4_61156955	0	61156955	G	T
4	chr4_61178955	0	61178955	G	C
4	chr4_61183160	0	61183160	A	C
4	chr4_61203577	0	61203577	G	T
4	chr4_61213803	0	61213803	C	G
4	chr4_61227567	0	61227567	A	T
4	chr4_61238373	0	61238373	T	G
4	chr4_61252644	0	61252644	T	A
4	chr4_61255331	0	61255331	T	A
4	chr4_61300663	0	61300663	G	C
4	chr4_61316795	0	61316795	G	T
4	chr4_61320620	0	61320620	G	C
4	chr4_61325257	0	61325257	G	T
4	chr4_61326502	0	61326502	G	T
4	chr4_61328231	0	61328231	T	G
4	chr4_61343949	0	61343949	A	T
4	chr4_61357569	0	61357569	A	C
4	chr4_61362860	0	61362860	A	C
4	chr4_61389196	0	61389196	G	C
4	chr4_61391853	0	61391853	G	T
4	chr4_61392820	0	61392820	C	A
4	chr4_61396297	0	61396297	C	G
4	chr4_61402329	0	61402329	T	G
4	chr4_61410822	0	61410822	G	T
4	chr4_61413062	0	61413062	A	T
4	chr4_61421865	0	61421865	G	T
4	chr4_61452659	0	61452659	C	G
4	chr4_61455509	0	61455509	T	A
4	chr4_61478124	0	61478124	A	C
4	chr4_61482526	0	61482526	G	T
4	chr4_61502689	0	61502689	A	C
4	chr4_61511130	0	61511130	C	A
4	chr4_61531853	0	61531853	C	G
4	chr4_61534206	0	61534206	T	A
4	chr4_61561440	0	61561440	C	G
4	chr4_61562472	0	61562472	G	T
4	chr4_61573524	0	61573524	T	G
4	chr4_61581608	0	61581608	A	T
4	chr4_61587659	0	61587659	G	T
4	chr4_61588909	0	61588909	A	C
4	chr4_61622336	0	61622336	G	T
4	chr4_61628272	0	61628272	A	C
4	chr4_61640222	0	61640222	T	G
4	chr4_61665337	0	61665337	T	A
4	chr4_61680161	0	61680161	T	A
4	chr4_61704246	0	61704246	C	G
4	chr4_61733172	0	61733172	G	T
4	chr4_61734981	0	61734981	A	T
4	chr4_61737830	0	61737830	G	T
4	chr4_61738179	0	61738179	C	A
4	chr4_61749885	0	61749885	T	A
4	chr4_61781690	0	61781690	C	G
4	chr4_61786737	0	61786737	T	A
4	chr4_61788766	0	61788766	G	T
4	chr4_61792367	0	61792367	C	G
4	chr4_61804732	0	61804732	G	C
4	chr4_61812618	0	61812618	T	A
4	chr4_61819214	0	61819214	T	G
4	chr4_61824402	0	61824402	A	T
4	chr4_61831467	0	61831467	C	A
4	chr4_61833545	0	61833545	C	G
4	chr4_61841369	0	61841369	A	C
4	chr4_61844489	0	61844489	G	T
4	chr4_61850369	0	61850369	A	C
4	chr4_61851455	0	61851455	G	T
4	chr4_61853202	0	61853202	C	G
4	chr4_61853362	0	61853362	T	G
4	chr4_61856523	0	61856523	C	A
4	chr4_61873163	0	61873163	C	G
4	chr4_61875477	0	61875477	G	T
4	chr4_61878209	0	61878209	C	A
4	chr4_61892026	0	61892026	A	T
4	chr4_61904776	0	61904776	C	G
4	chr4_61917280	0	61917280	C	G
4	chr4_61933379	0	61933379	C	G
4	chr4_61951094	0	61951094	C	A
4	chr4_62004381	0	62004381	G	T
4	chr4_62009081	0	62009081	G	T
4	chr4_62050513	0	62050513	T	G
4	chr4_62054894	0	62054894	C	G
4	chr4_62063494	0	62063494	G	T
4	chr4_62081069	0	62081069	A	C
4	chr4_62081674	0	62081674	G	C
4	chr4_62089796	0	62089796	A	T
4	chr4_62110731	0	62110731	T	A
4	chr4_62110769	0	62110769	G	C
4	chr4_62125714	0	62125714	A	C
4	chr4_62135031	0	62135031	T	G
4	chr4_62152346	0	62152346	G	C
4	chr4_62172416	0	62172416	C	G
4	chr4_62202427	0	62202427	C	A
4	chr4_62203456	0	62203456	G	C
4	chr4_62210755	0	62210755	G	C
4	chr4_62231999	0	62231999	G	C
4	chr4_62249545	0	62249545	G	T
4	chr4_62255194	0	62255194	T	G
4	chr4_62277520	0	62277520	C	G
4	chr4_62284867	0	62284867	C	A
4	chr4_62293913	0	62293913	G	T
4	chr4_62295490	0	62295490	C	G
4	chr4_62309346	0	62309346	C	A
4	chr4_62340661	0	62340661	A	C
4	chr4_62350808	0	62350808	T	A
4	chr4_62362574	0	62362574	C	A
4	chr4_62381449	0	62381449	C	G
4	chr4_62397457	0	62397457	A	C
4	chr4_62405943	0	62405943	A	C
4	chr4_62409875	0	62409875	G	C
4	chr4_62418446	0	62418446	C	G
4	chr4_62430698	0	62430698	C	G
4	chr4_62431159	0	62431159	C	G
4	chr4_62439999	0	62439999	G	C
4	chr4_62448556	0	62448556	G	T
4	chr4_62448765	0	62448765	C	G
4	chr4_62462027	0	62462027	C	A
4	chr4_62468747	0	62468747	A	T
4	chr4_62474019	0	62474019	T	A
4	chr4_62475024	0	62475024	G	C
4	chr4_62490572	0	62490572	T	G
4	chr4_62494539	0	62494539	C	A
4	chr4_62514122	0	62514122	T	G
4	chr4_62516390	0	62516390	T	A
4	chr4_62526417	0	62526417	T	G
4	chr4_62546532	0	62546532	A	T
4	chr4_62553999	0	62553999	C	G
4	chr4_62555397	0	62555397	C	A
4	chr4_62566705	0	62566705	C	G
4	chr4_62576646	0	62576646	G	T
4	chr4_62588372	0	62588372	T	G
4	chr4_62611468	0	62611468	C	G
4	chr4_62617922	0	62617922	A	C
4	chr4_62632656	0	62632656	A	C
4	chr4_62645504	0	62645504	G	T
4	chr4_62672780	0	62672780	G	T
4	chr4_62687298	0	62687298	A	C
4	chr4_62694323	0	62694323	C	G
4	chr4_62694753	0	62694753	T	G
4	chr4_62735723	0	62735723	C	A
4	chr4_62737427	0	62737427	A	T
4	chr4_62737642	0	62737642	G	C
4	chr4_62747131	0	62747131	C	G
4	chr4_62753696	0	62753696	C	G
4	chr4_62761926	0	62761926	A	T
4	chr4_62794422	0	62794422	T	G
4	chr4_62809921	0	62809921	G	T
4	chr4_62820568	0	62820568	A	C
4	chr4_62824920	0	62824920	G	C
4	chr4_62833610	0	62833610	G	T
4	chr4_62833840	0	62833840	G	C
4	chr4_62873964	0	62873964	G	T
4	chr4_62928714	0	62928714	G	C
4	chr4_62930832	0	62930832	A	C
4	chr4_62941204	0	62941204	G	T
4	chr4_62973724	0	62973724	G	C
4	chr4_62975578	0	62975578	A	C
4	chr4_63010076	0	63010076	A	T
4	chr4_63012383	0	63012383	A	C
4	chr4_63019805	0	63019805	G	T
4	chr4_63025269	0	63025269	G	T
4	chr4_63052995	0	63052995	T	A
4	chr4_63071298	0	63071298	G	T
4	chr4_63104527	0	63104527	T	A
4	chr4_63116844	0	63116844	C	A
4	chr4_63118542	0	63118542	C	G
4	chr4_63193831	0	63193831	A	T
4	chr4_63208717	0	63208717	T	G
4	chr4_63220528	0	63220528	G	C
4	chr4_63257455	0	63257455	G	C
4	chr4_63262599	0	63262599	T	G
4	chr4_63272046	0	63272046	C	A
4	chr4_63283249	0	63283249	A	C
4	chr4_63292764	0	63292764	T	G
4	chr4_63315204	0	63315204	T	A
4	chr4_63351817	0	63351817	C	G
4	chr4_63429331	0	63429331	T	A
4	chr4_63456762	0	63456762	C	G
4	chr4_63467174	0	63467174	G	T
4	chr4_63468137	0	63468137	A	C
4	chr4_63485527	0	63485527	C	G
4	chr4_63496575	0	63496575	C	G
4	chr4_63517093	0	63517093	C	G
4	chr4_63546014	0	63546014	A	C
4	chr4_63630205	0	63630205	T	G
4	chr4_63632991	0	63632991	A	C
4	chr4_63639723	0	63639723	C	A
4	chr4_63655902	0	63655902	A	T
4	chr4_63659626	0	63659626	C	G
4	chr4_63678675	0	63678675	T	A
4	chr4_63683743	0	63683743	T	G
4	chr4_63689366	0	63689366	A	C
4	chr4_63692707	0	63692707	T	A
4	chr4_63693583	0	63693583	G	T
4	chr4_63702650	0	63702650	T	G
4	chr4_63725896	0	63725896	A	C
4	chr4_63754305	0	63754305	G	C
4	chr4_63771821	0	63771821	G	C
4	chr4_63783688	0	63783688	C	G
4	chr4_63801761	0	63801761	G	C
4	chr4_63803897	0	63803897	G	T
4	chr4_63804629	0	63804629	G	T
4	chr4_63835933	0	63835933	T	G
4	chr4_63845811	0	63845811	A	C
4	chr4_63883219	0	63883219	A	C
4	chr4_63897175	0	63897175	G	T
4	chr4_63906882	0	63906882	G	C
4	chr4_63913606	0	63913606	G	C
4	chr4_63918621	0	63918621	T	A
4	chr4_63932723	0	63932723	T	G
4	chr4_63939441	0	63939441	G	C
4	chr4_63950582	0	63950582	C	G
4	chr4_63969750	0	63969750	C	G
4	chr4_63976749	0	63976749	A	C
4	chr4_63989162	0	63989162	A	C
4	chr4_64009149	0	64009149	G	T
4	chr4_64021654	0	64021654	G	C
4	chr4_64031269	0	64031269	G	C
4	chr4_64041154	0	64041154	T	A
4	chr4_64068414	0	64068414	T	G
4	chr4_64082775	0	64082775	G	C
4	chr4_64128121	0	64128121	G	C
4	chr4_64141853	0	64141853	C	A
4	chr4_64179931	0	64179931	C	G
4	chr4_64181036	0	64181036	A	T
4	chr4_64238649	0	64238649	T	G
4	chr4_64240763	0	64240763	A	C
4	chr4_64243969	0	64243969	G	C
4	chr4_64283258	0	64283258	A	C
4	chr4_64287528	0	64287528	A	T
4	chr4_64303064	0	64303064	G	T
4	chr4_64315755	0	64315755	T	G
4	chr4_64318279	0	64318279	G	T
4	chr4_64320513	0	64320513	T	A
4	chr4_64340784	0	64340784	C	A
4	chr4_64355051	0	64355051	T	G
4	chr4_64367897	0	64367897	G	T
4	chr4_64385340	0	64385340	G	T
4	chr4_64393421	0	64393421	G	T
4	chr4_64426878	0	64426878	C	G
4	chr4_64433519	0	64433519	C	A
4	chr4_64437930	0	64437930	T	G
4	chr4_64451400	0	64451400	T	A
4	chr4_64454039	0	64454039	G	T
4	chr4_64470010	0	64470010	C	G
4	chr4_64484453	0	64484453	C	G
4	chr4_64498987	0	64498987	C	G
4	chr4_64507487	0	64507487	G	T
4	chr4_64523997	0	64523997	T	A
4	chr4_64525461	0	64525461	C	A
4	chr4_64525716	0	64525716	G	T
4	chr4_64556024	0	64556024	G	C
4	chr4_64575724	0	64575724	G	C
4	chr4_64576409	0	64576409	C	G
4	chr4_64582083	0	64582083	A	T
4	chr4_64585336	0	64585336	T	A
4	chr4_64603734	0	64603734	G	T
4	chr4_64605035	0	64605035	C	G
4	chr4_64605565	0	64605565	G	C
4	chr4_64606582	0	64606582	G	T
4	chr4_64607712	0	64607712	C	G
4	chr4_64623422	0	64623422	G	T
4	chr4_64656336	0	64656336	T	G
4	chr4_64690297	0	64690297	T	G
4	chr4_64692854	0	64692854	G	C
4	chr4_64694478	0	64694478	C	A
4	chr4_64703693	0	64703693	G	C
4	chr4_64714815	0	64714815	A	T
4	chr4_64736547	0	64736547	T	G
4	chr4_64740583	0	64740583	G	C
4	chr4_64752035	0	64752035	T	G
4	chr4_64763330	0	64763330	G	C
4	chr4_64837544	0	64837544	T	G
4	chr4_64928530	0	64928530	C	A
4	chr4_64934239	0	64934239	G	C
4	chr4_64976247	0	64976247	T	G
4	chr4_64995093	0	64995093	C	A
4	chr4_64996142	0	64996142	T	A
4	chr4_65005307	0	65005307	A	C
4	chr4_65005610	0	65005610	C	G
4	chr4_65006532	0	65006532	A	T
4	chr4_65054872	0	65054872	C	A
4	chr4_65060890	0	65060890	G	C
4	chr4_65080964	0	65080964	T	A
4	chr4_65098301	0	65098301	T	A
4	chr4_65099991	0	65099991	G	T
4	chr4_65120533	0	65120533	A	C
4	chr4_65142600	0	65142600	C	A
4	chr4_65162731	0	65162731	G	C
4	chr4_65168274	0	65168274	T	A
4	chr4_65179252	0	65179252	A	T
4	chr4_65179264	0	65179264	G	C
4	chr4_65198264	0	65198264	C	A
4	chr4_65199847	0	65199847	T	G
4	chr4_65204541	0	65204541	A	C
4	chr4_65208956	0	65208956	G	C
4	chr4_65228599	0	65228599	C	G
4	chr4_65231823	0	65231823	C	A
4	chr4_65236492	0	65236492	C	A
4	chr4_65242148	0	65242148	C	G
4	chr4_65245158	0	65245158	T	A
4	chr4_65257540	0	65257540	T	A
4	chr4_65270491	0	65270491	C	A
4	chr4_65272368	0	65272368	G	T
4	chr4_65275278	0	65275278	C	G
4	chr4_65276743	0	65276743	G	T
4	chr4_65281373	0	65281373	T	A
4	chr4_65347167	0	65347167	G	C
4	chr4_65364858	0	65364858	T	G
4	chr4_65365701	0	65365701	A	T
4	chr4_65382085	0	65382085	G	C
4	chr4_65412894	0	65412894	C	A
4	chr4_65431767	0	65431767	G	T
4	chr4_65446364	0	65446364	T	A
4	chr4_65450556	0	65450556	T	G
4	chr4_65478095	0	65478095	A	T
4	chr4_65479124	0	65479124	C	A
4	chr4_65486881	0	65486881	G	T
4	chr4_65516616	0	65516616	C	G
4	chr4_65535262	0	65535262	C	G
4	chr4_65538570	0	65538570	T	G
4	chr4_65556090	0	65556090	C	G
4	chr4_65558919	0	65558919	A	C
4	chr4_65563000	0	65563000	G	C
4	chr4_65570355	0	65570355	C	G
4	chr4_65583451	0	65583451	G	T
4	chr4_65583562	0	65583562	T	A
4	chr4_65586357	0	65586357	G	T
4	chr4_65606813	0	65606813	A	C
4	chr4_65610338	0	65610338	G	C
4	chr4_65612949	0	65612949	A	C
4	chr4_65618960	0	65618960	C	A
4	chr4_65623166	0	65623166	G	C
4	chr4_65630361	0	65630361	T	G
4	chr4_65635097	0	65635097	G	C
4	chr4_65639083	0	65639083	A	T
4	chr4_65684080	0	65684080	T	A
4	chr4_65684332	0	65684332	T	G
4	chr4_65685515	0	65685515	A	T
4	chr4_65697316	0	65697316	C	A
4	chr4_65702120	0	65702120	C	G
4	chr4_65713119	0	65713119	G	T
4	chr4_65713204	0	65713204	T	G
4	chr4_65714413	0	65714413	T	G
4	chr4_65719896	0	65719896	G	T
4	chr4_65737698	0	65737698	T	G
4	chr4_65743857	0	65743857	G	T
4	chr4_65753535	0	65753535	T	G
4	chr4_65795861	0	65795861	T	G
4	chr4_65800285	0	65800285	T	G
4	chr4_65812118	0	65812118	C	A
4	chr4_65826152	0	65826152	A	T
4	chr4_65833742	0	65833742	C	G
4	chr4_65838269	0	65838269	A	C
4	chr4_65843579	0	65843579	A	C
4	chr4_65849964	0	65849964	T	G
4	chr4_65857566	0	65857566	A	C
4	chr4_65932615	0	65932615	G	T
4	chr4_65941444	0	65941444	T	G
4	chr4_65944373	0	65944373	A	T
4	chr4_65945875	0	65945875	A	C
4	chr4_66001956	0	66001956	A	T
4	chr4_66013173	0	66013173	C	G
4	chr4_66022481	0	66022481	A	T
4	chr4_66060698	0	66060698	T	A
4	chr4_66074728	0	66074728	A	C
4	chr4_66075821	0	66075821	C	G
4	chr4_66127536	0	66127536	C	A
4	chr4_66163349	0	66163349	C	G
4	chr4_66180579	0	66180579	A	T
4	chr4_66189189	0	66189189	T	A
4	chr4_66201194	0	66201194	T	G
4	chr4_66204884	0	66204884	T	G
4	chr4_66235184	0	66235184	A	C
4	chr4_66251193	0	66251193	A	T
4	chr4_66254400	0	66254400	T	G
4	chr4_66254786	0	66254786	T	G
4	chr4_66255383	0	66255383	T	A
4	chr4_66256745	0	66256745	T	G
4	chr4_66261343	0	66261343	C	A
4	chr4_66284138	0	66284138	C	G
4	chr4_66307094	0	66307094	A	T
4	chr4_66309308	0	66309308	C	G
4	chr4_66311640	0	66311640	G	T
4	chr4_66324583	0	66324583	A	C
4	chr4_66326928	0	66326928	G	C
4	chr4_66353609	0	66353609	A	T
4	chr4_66356595	0	66356595	G	T
4	chr4_66368997	0	66368997	T	G
4	chr4_66380291	0	66380291	G	C
4	chr4_66382320	0	66382320	C	G
4	chr4_66393985	0	66393985	A	T
4	chr4_66424809	0	66424809	C	G
4	chr4_66463780	0	66463780	T	G
4	chr4_66469712	0	66469712	A	C
4	chr4_66479154	0	66479154	G	T
4	chr4_66495634	0	66495634	C	A
4	chr4_66502235	0	66502235	A	T
4	chr4_66509308	0	66509308	C	A
4	chr4_66526143	0	66526143	T	A
4	chr4_66572975	0	66572975	C	A
4	chr4_66591237	0	66591237	A	T
4	chr4_66595410	0	66595410	C	A
4	chr4_66630873	0	66630873	G	T
4	chr4_66651984	0	66651984	C	A
4	chr4_66669540	0	66669540	G	C
4	chr4_66674533	0	66674533	C	G
4	chr4_66684071	0	66684071	A	T
4	chr4_66696000	0	66696000	T	G
4	chr4_66700575	0	66700575	C	G
4	chr4_66707863	0	66707863	G	T
4	chr4_66718550	0	66718550	C	A
4	chr4_66732192	0	66732192	A	C
4	chr4_66734168	0	66734168	A	T
4	chr4_66742639	0	66742639	C	A
4	chr4_66744918	0	66744918	A	T
4	chr4_66745130	0	66745130	A	T
4	chr4_66751633	0	66751633	T	A
4	chr4_66756185	0	66756185	A	T
4	chr4_66773025	0	66773025	C	A
4	chr4_66775933	0	66775933	T	A
4	chr4_66782861	0	66782861	G	C
4	chr4_66789159	0	66789159	G	C
4	chr4_66799271	0	66799271	A	C
4	chr4_66801911	0	66801911	G	T
4	chr4_66808875	0	66808875	G	C
4	chr4_66820174	0	66820174	C	G
4	chr4_66821054	0	66821054	A	T
4	chr4_66825919	0	66825919	C	G
4	chr4_66826021	0	66826021	G	T
4	chr4_66836218	0	66836218	G	T
4	chr4_66847663	0	66847663	A	C
4	chr4_66851556	0	66851556	C	G
4	chr4_66852793	0	66852793	C	G
4	chr4_66856800	0	66856800	A	T
4	chr4_66860085	0	66860085	A	T
4	chr4_66866457	0	66866457	A	T
4	chr4_66866539	0	66866539	G	C
4	chr4_66872309	0	66872309	T	G
4	chr4_66874311	0	66874311	C	A
4	chr4_66879112	0	66879112	T	G
4	chr4_66882411	0	66882411	T	G
4	chr4_66896015	0	66896015	C	G
4	chr4_66902197	0	66902197	C	A
4	chr4_66910943	0	66910943	A	C
4	chr4_66918858	0	66918858	T	G
4	chr4_66936769	0	66936769	G	T
4	chr4_66942627	0	66942627	C	A
4	chr4_66946789	0	66946789	G	T
4	chr4_66949383	0	66949383	C	G
4	chr4_66960363	0	66960363	C	G
4	chr4_66965264	0	66965264	C	A
4	chr4_66973051	0	66973051	T	G
4	chr4_66985403	0	66985403	C	G
4	chr4_66998914	0	66998914	G	C
4	chr4_67006159	0	67006159	A	C
4	chr4_67009812	0	67009812	T	G
4	chr4_67020417	0	67020417	C	A
4	chr4_67020694	0	67020694	C	A
4	chr4_67031546	0	67031546	G	T
4	chr4_67052656	0	67052656	T	G
4	chr4_67081805	0	67081805	C	G
4	chr4_67123214	0	67123214	C	A
4	chr4_67125649	0	67125649	T	A
4	chr4_67129013	0	67129013	T	A
4	chr4_67173497	0	67173497	T	G
4	chr4_67182040	0	67182040	T	A
4	chr4_67192524	0	67192524	G	T
4	chr4_67193759	0	67193759	A	C
4	chr4_67223955	0	67223955	C	A
4	chr4_67251752	0	67251752	A	C
4	chr4_67256210	0	67256210	G	T
4	chr4_67289728	0	67289728	T	A
4	chr4_67294298	0	67294298	C	G
4	chr4_67297452	0	67297452	A	C
4	chr4_67300333	0	67300333	C	A
4	chr4_67323451	0	67323451	T	G
4	chr4_67331613	0	67331613	A	C
4	chr4_67351464	0	67351464	G	C
4	chr4_67402959	0	67402959	G	T
4	chr4_67422322	0	67422322	A	C
4	chr4_67430415	0	67430415	A	T
4	chr4_67434785	0	67434785	G	T
4	chr4_67468803	0	67468803	C	A
4	chr4_67534328	0	67534328	C	G
4	chr4_67541644	0	67541644	G	T
4	chr4_67555936	0	67555936	G	C
4	chr4_67558865	0	67558865	G	T
4	chr4_67575461	0	67575461	T	G
4	chr4_67636612	0	67636612	G	C
4	chr4_67644550	0	67644550	C	G
4	chr4_67660364	0	67660364	T	G
4	chr4_67664330	0	67664330	A	C
4	chr4_67714064	0	67714064	A	C
4	chr4_67749058	0	67749058	T	A
4	chr4_67800528	0	67800528	G	C
4	chr4_67821326	0	67821326	C	A
4	chr4_67831557	0	67831557	C	A
4	chr4_67853370	0	67853370	C	A
4	chr4_67895405	0	67895405	T	G
4	chr4_67925656	0	67925656	T	A
4	chr4_67928564	0	67928564	C	A
4	chr4_67962244	0	67962244	C	G
4	chr4_67963970	0	67963970	T	G
4	chr4_68032053	0	68032053	G	T
4	chr4_68034597	0	68034597	C	G
4	chr4_68047065	0	68047065	C	G
4	chr4_68081473	0	68081473	T	A
4	chr4_68089016	0	68089016	A	C
4	chr4_68100248	0	68100248	C	G
4	chr4_68119151	0	68119151	G	T
4	chr4_68146996	0	68146996	G	C
4	chr4_68159983	0	68159983	A	C
4	chr4_68183377	0	68183377	T	A
4	chr4_68199227	0	68199227	C	G
4	chr4_68206516	0	68206516	A	T
4	chr4_68211363	0	68211363	T	G
4	chr4_68218561	0	68218561	C	A
4	chr4_68275700	0	68275700	C	A
4	chr4_68301665	0	68301665	T	G
4	chr4_68328683	0	68328683	A	C
4	chr4_68334542	0	68334542	C	G
4	chr4_68338261	0	68338261	G	T
4	chr4_68350227	0	68350227	G	T
4	chr4_68357347	0	68357347	A	C
4	chr4_68360792	0	68360792	T	G
4	chr4_68374604	0	68374604	A	C
4	chr4_68378184	0	68378184	C	G
4	chr4_68402940	0	68402940	C	A
4	chr4_68407389	0	68407389	G	T
4	chr4_68426455	0	68426455	C	A
4	chr4_68439091	0	68439091	T	A
4	chr4_68445164	0	68445164	G	T
4	chr4_68456427	0	68456427	C	A
4	chr4_68477294	0	68477294	C	G
4	chr4_68484619	0	68484619	A	C
4	chr4_68484743	0	68484743	G	T
4	chr4_68509447	0	68509447	T	A
4	chr4_68537880	0	68537880	A	C
4	chr4_68540007	0	68540007	T	G
4	chr4_68544419	0	68544419	G	C
4	chr4_68555296	0	68555296	G	T
4	chr4_68589120	0	68589120	G	C
4	chr4_68595666	0	68595666	C	A
4	chr4_68597941	0	68597941	A	T
4	chr4_68617386	0	68617386	A	C
4	chr4_68656561	0	68656561	C	G
4	chr4_68663010	0	68663010	G	C
4	chr4_68666182	0	68666182	C	G
4	chr4_68676812	0	68676812	A	T
4	chr4_68681534	0	68681534	G	C
4	chr4_68694694	0	68694694	A	T
4	chr4_68702027	0	68702027	G	T
4	chr4_68723270	0	68723270	G	C
4	chr4_68766530	0	68766530	T	G
4	chr4_68772826	0	68772826	A	T
4	chr4_68805399	0	68805399	C	A
4	chr4_68809969	0	68809969	T	G
4	chr4_68815588	0	68815588	G	C
4	chr4_68820153	0	68820153	A	T
4	chr4_68835184	0	68835184	T	A
4	chr4_68835385	0	68835385	G	C
4	chr4_68845359	0	68845359	T	G
4	chr4_68849609	0	68849609	T	G
4	chr4_68863604	0	68863604	A	T
4	chr4_68880224	0	68880224	C	A
4	chr4_68908435	0	68908435	A	T
4	chr4_68921149	0	68921149	C	G
4	chr4_68927401	0	68927401	G	T
4	chr4_68945769	0	68945769	A	C
4	chr4_68947768	0	68947768	C	A
4	chr4_68960706	0	68960706	C	A
4	chr4_68968601	0	68968601	T	G
4	chr4_68994441	0	68994441	C	A
4	chr4_69002692	0	69002692	G	C
4	chr4_69026357	0	69026357	A	T
4	chr4_69029952	0	69029952	A	C
4	chr4_69034822	0	69034822	A	C
4	chr4_69034893	0	69034893	A	C
4	chr4_69042868	0	69042868	T	G
4	chr4_69052855	0	69052855	T	G
4	chr4_69089667	0	69089667	G	C
4	chr4_69099063	0	69099063	G	C
4	chr4_69106861	0	69106861	A	C
4	chr4_69148710	0	69148710	G	C
4	chr4_69161598	0	69161598	G	C
4	chr4_69170108	0	69170108	A	T
4	chr4_69170499	0	69170499	C	G
4	chr4_69179925	0	69179925	G	T
4	chr4_69180836	0	69180836	T	A
4	chr4_69181638	0	69181638	G	C
4	chr4_69220064	0	69220064	G	T
4	chr4_69232065	0	69232065	G	C
4	chr4_69235444	0	69235444	T	G
4	chr4_69248098	0	69248098	G	C
4	chr4_69270023	0	69270023	A	T
4	chr4_69272595	0	69272595	G	C
4	chr4_69275135	0	69275135	C	A
4	chr4_69285872	0	69285872	G	C
4	chr4_69289099	0	69289099	G	C
4	chr4_69324510	0	69324510	C	A
4	chr4_69351031	0	69351031	A	C
4	chr4_69376130	0	69376130	T	G
4	chr4_69440310	0	69440310	T	A
4	chr4_69445143	0	69445143	A	T
4	chr4_69456493	0	69456493	G	C
4	chr4_69464659	0	69464659	C	A
4	chr4_69473283	0	69473283	C	G
4	chr4_69479977	0	69479977	C	A
4	chr4_69487728	0	69487728	T	A
4	chr4_69487991	0	69487991	T	A
4	chr4_69555727	0	69555727	C	G
4	chr4_69580811	0	69580811	C	A
4	chr4_69588355	0	69588355	C	A
4	chr4_69608574	0	69608574	A	C
4	chr4_69614272	0	69614272	A	C
4	chr4_69617613	0	69617613	C	A
4	chr4_69642191	0	69642191	C	G
4	chr4_69654303	0	69654303	C	G
4	chr4_69661413	0	69661413	C	G
4	chr4_69681580	0	69681580	G	C
4	chr4_69747422	0	69747422	A	C
4	chr4_69862526	0	69862526	A	T
4	chr4_69882540	0	69882540	C	G
4	chr4_69890151	0	69890151	G	C
4	chr4_69902103	0	69902103	A	T
4	chr4_69908251	0	69908251	C	A
4	chr4_69960167	0	69960167	C	G
4	chr4_69976965	0	69976965	T	G
4	chr4_69993524	0	69993524	G	C
4	chr4_70006655	0	70006655	A	T
4	chr4_70027123	0	70027123	A	C
4	chr4_70035084	0	70035084	G	C
4	chr4_70058987	0	70058987	C	A
4	chr4_70061616	0	70061616	C	A
4	chr4_70072234	0	70072234	A	T
4	chr4_70082721	0	70082721	C	G
4	chr4_70147942	0	70147942	G	T
4	chr4_70166209	0	70166209	C	G
4	chr4_70171862	0	70171862	G	T
4	chr4_70203027	0	70203027	G	C
4	chr4_70225468	0	70225468	G	C
4	chr4_70239387	0	70239387	G	C
4	chr4_70251402	0	70251402	G	C
4	chr4_70258451	0	70258451	A	T
4	chr4_70271729	0	70271729	C	G
4	chr4_70304544	0	70304544	C	G
4	chr4_70308030	0	70308030	C	A
4	chr4_70339376	0	70339376	G	C
4	chr4_70346164	0	70346164	G	C
4	chr4_70359462	0	70359462	C	A
4	chr4_70364763	0	70364763	A	C
4	chr4_70382147	0	70382147	G	C
4	chr4_70384049	0	70384049	T	G
4	chr4_70430136	0	70430136	C	G
4	chr4_70432396	0	70432396	T	A
4	chr4_70455435	0	70455435	G	T
4	chr4_70458382	0	70458382	T	A
4	chr4_70463641	0	70463641	G	T
4	chr4_70468354	0	70468354	C	G
4	chr4_70481776	0	70481776	C	A
4	chr4_70571459	0	70571459	C	A
4	chr4_70588872	0	70588872	C	A
4	chr4_70596379	0	70596379	T	G
4	chr4_70610350	0	70610350	C	A
4	chr4_70618436	0	70618436	C	G
4	chr4_70643390	0	70643390	G	C
4	chr4_70671234	0	70671234	T	G
4	chr4_70677809	0	70677809	A	C
4	chr4_70682170	0	70682170	C	G
4	chr4_70694275	0	70694275	G	T
4	chr4_70707543	0	70707543	C	G
4	chr4_70711855	0	70711855	C	A
4	chr4_70738196	0	70738196	C	G
4	chr4_70748145	0	70748145	C	G
4	chr4_70755224	0	70755224	T	G
4	chr4_70780945	0	70780945	G	C
4	chr4_70826051	0	70826051	A	C
4	chr4_70860791	0	70860791	G	T
4	chr4_70878496	0	70878496	T	A
4	chr4_70900936	0	70900936	T	A
4	chr4_70915773	0	70915773	G	T
4	chr4_70924139	0	70924139	A	T
4	chr4_70944256	0	70944256	T	G
4	chr4_70997539	0	70997539	C	A
4	chr4_71007068	0	71007068	G	C
4	chr4_71034650	0	71034650	G	T
4	chr4_71065308	0	71065308	T	G
4	chr4_71096315	0	71096315	G	T
4	chr4_71105690	0	71105690	T	A
4	chr4_71132202	0	71132202	A	C
4	chr4_71164156	0	71164156	C	G
4	chr4_71181407	0	71181407	G	T
4	chr4_71210069	0	71210069	T	A
4	chr4_71213710	0	71213710	C	A
4	chr4_71225828	0	71225828	A	C
4	chr4_71237525	0	71237525	A	T
4	chr4_71250620	0	71250620	G	C
4	chr4_71252171	0	71252171	T	G
4	chr4_71261719	0	71261719	C	G
4	chr4_71275264	0	71275264	G	C
4	chr4_71287105	0	71287105	A	C
4	chr4_71287905	0	71287905	A	C
4	chr4_71315284	0	71315284	C	A
4	chr4_71391318	0	71391318	C	G
4	chr4_71405784	0	71405784	A	C
4	chr4_71419711	0	71419711	C	G
4	chr4_71436647	0	71436647	C	G
4	chr4_71451707	0	71451707	A	C
4	chr4_71451929	0	71451929	A	T
4	chr4_71472043	0	71472043	C	G
4	chr4_71481001	0	71481001	T	G
4	chr4_71583178	0	71583178	C	A
4	chr4_71587272	0	71587272	G	T
4	chr4_71628915	0	71628915	C	A
4	chr4_71642741	0	71642741	C	G
4	chr4_71652174	0	71652174	C	A
4	chr4_71673035	0	71673035	G	C
4	chr4_71674689	0	71674689	T	A
4	chr4_71679161	0	71679161	A	T
4	chr4_71753374	0	71753374	C	G
4	chr4_71757730	0	71757730	T	A
4	chr4_71785744	0	71785744	G	T
4	chr4_71789111	0	71789111	T	A
4	chr4_71813644	0	71813644	G	T
4	chr4_71833276	0	71833276	T	G
4	chr4_71858170	0	71858170	G	T
4	chr4_71886691	0	71886691	C	A
4	chr4_71903414	0	71903414	C	G
4	chr4_71915752	0	71915752	G	T
4	chr4_71956367	0	71956367	C	G
4	chr4_72017388	0	72017388	T	A
4	chr4_72033119	0	72033119	G	C
4	chr4_72059147	0	72059147	G	T
4	chr4_72087978	0	72087978	C	A
4	chr4_72095351	0	72095351	A	T
4	chr4_72100678	0	72100678	G	C
4	chr4_72116540	0	72116540	A	T
4	chr4_72126675	0	72126675	G	C
4	chr4_72193807	0	72193807	A	T
4	chr4_72213515	0	72213515	A	T
4	chr4_72245626	0	72245626	G	C
4	chr4_72260905	0	72260905	A	C
4	chr4_72286962	0	72286962	T	G
4	chr4_72296217	0	72296217	C	G
4	chr4_72305784	0	72305784	C	G
4	chr4_72307448	0	72307448	G	T
4	chr4_72319231	0	72319231	T	G
4	chr4_72326518	0	72326518	C	G
4	chr4_72342412	0	72342412	A	T
4	chr4_72353498	0	72353498	G	C
4	chr4_72410137	0	72410137	C	A
4	chr4_72414136	0	72414136	G	C
4	chr4_72478618	0	72478618	G	T
4	chr4_72491607	0	72491607	G	T
4	chr4_72505872	0	72505872	C	G
4	chr4_72535469	0	72535469	G	T
4	chr4_72551536	0	72551536	C	G
4	chr4_72562320	0	72562320	C	G
4	chr4_72572560	0	72572560	G	C
4	chr4_72605829	0	72605829	A	C
4	chr4_72613894	0	72613894	C	G
4	chr4_72654919	0	72654919	A	C
4	chr4_72663250	0	72663250	T	G
4	chr4_72673654	0	72673654	C	A
4	chr4_72706205	0	72706205	C	A
4	chr4_72748335	0	72748335	G	C
4	chr4_72771098	0	72771098	G	T
4	chr4_72772936	0	72772936	C	G
4	chr4_72783776	0	72783776	A	T
4	chr4_72792554	0	72792554	A	C
4	chr4_72793971	0	72793971	C	A
4	chr4_72809094	0	72809094	T	G
4	chr4_72815653	0	72815653	G	T
4	chr4_72853004	0	72853004	A	C
4	chr4_72862183	0	72862183	C	A
4	chr4_72869392	0	72869392	G	C
4	chr4_72870083	0	72870083	A	C
4	chr4_72870279	0	72870279	C	A
4	chr4_72872169	0	72872169	C	G
4	chr4_72971931	0	72971931	C	G
4	chr4_72991927	0	72991927	C	A
4	chr4_73003910	0	73003910	G	T
4	chr4_73009366	0	73009366	T	A
4	chr4_73046873	0	73046873	C	A
4	chr4_73049852	0	73049852	C	G
4	chr4_73072618	0	73072618	A	C
4	chr4_73104070	0	73104070	G	T
4	chr4_73120698	0	73120698	A	C
4	chr4_73131180	0	73131180	T	A
4	chr4_73140221	0	73140221	T	A
4	chr4_73194251	0	73194251	C	G
4	chr4_73194317	0	73194317	A	T
4	chr4_73197472	0	73197472	G	T
4	chr4_73245059	0	73245059	G	T
4	chr4_73276636	0	73276636	A	T
4	chr4_73320637	0	73320637	T	G
4	chr4_73328123	0	73328123	G	T
4	chr4_73335452	0	73335452	C	A
4	chr4_73345548	0	73345548	G	T
4	chr4_73416307	0	73416307	A	C
4	chr4_73430321	0	73430321	T	A
4	chr4_73440380	0	73440380	A	T
4	chr4_73483811	0	73483811	G	C
4	chr4_73485540	0	73485540	A	C
4	chr4_73498579	0	73498579	T	G
4	chr4_73504255	0	73504255	G	C
4	chr4_73508080	0	73508080	T	G
4	chr4_73519685	0	73519685	A	T
4	chr4_73530389	0	73530389	T	A
4	chr4_73651830	0	73651830	G	T
4	chr4_73659694	0	73659694	G	C
4	chr4_73720167	0	73720167	A	C
4	chr4_73792313	0	73792313	C	G
4	chr4_73799802	0	73799802	G	C
4	chr4_73807255	0	73807255	G	C
4	chr4_73830146	0	73830146	C	A
4	chr4_73860038	0	73860038	T	G
4	chr4_73880600	0	73880600	T	G
4	chr4_73912659	0	73912659	G	C
4	chr4_73914621	0	73914621	G	T
4	chr4_73925053	0	73925053	G	C
4	chr4_73940088	0	73940088	C	G
4	chr4_73969370	0	73969370	C	A
4	chr4_74012273	0	74012273	G	T
4	chr4_74031242	0	74031242	A	C
4	chr4_74071556	0	74071556	G	C
4	chr4_74119636	0	74119636	G	T
4	chr4_74151879	0	74151879	C	G
4	chr4_74159552	0	74159552	A	T
4	chr4_74169057	0	74169057	A	C
4	chr4_74174555	0	74174555	A	T
4	chr4_74216576	0	74216576	A	C
4	chr4_74255845	0	74255845	G	T
4	chr4_74267472	0	74267472	T	G
4	chr4_74276404	0	74276404	G	T
4	chr4_74290989	0	74290989	G	C
4	chr4_74295876	0	74295876	T	A
4	chr4_74300106	0	74300106	C	G
4	chr4_74310578	0	74310578	T	G
4	chr4_74316380	0	74316380	T	G
4	chr4_74322457	0	74322457	G	C
4	chr4_74337234	0	74337234	G	T
4	chr4_74353338	0	74353338	C	G
4	chr4_74380469	0	74380469	G	T
4	chr4_74409190	0	74409190	A	T
4	chr4_74433726	0	74433726	C	G
4	chr4_74468510	0	74468510	T	G
4	chr4_74511225	0	74511225	T	G
4	chr4_74530276	0	74530276	T	G
4	chr4_74544054	0	74544054	A	C
4	chr4_74558576	0	74558576	A	C
4	chr4_74577244	0	74577244	C	A
4	chr4_74594511	0	74594511	A	C
4	chr4_74643533	0	74643533	C	G
4	chr4_74651017	0	74651017	C	A
4	chr4_74657394	0	74657394	T	G
4	chr4_74689948	0	74689948	C	A
4	chr4_74691436	0	74691436	A	C
4	chr4_74696026	0	74696026	A	C
4	chr4_74702700	0	74702700	C	A
4	chr4_74716468	0	74716468	T	A
4	chr4_74722646	0	74722646	C	A
4	chr4_74730417	0	74730417	A	C
4	chr4_74753947	0	74753947	A	C
4	chr4_74758437	0	74758437	C	A
4	chr4_74766162	0	74766162	G	C
4	chr4_74767888	0	74767888	T	A
4	chr4_74769677	0	74769677	C	G
4	chr4_74783552	0	74783552	A	C
4	chr4_74798042	0	74798042	T	G
4	chr4_74827925	0	74827925	A	T
4	chr4_74835009	0	74835009	A	C
4	chr4_74838580	0	74838580	T	A
4	chr4_74887489	0	74887489	A	T
4	chr4_74895387	0	74895387	C	A
4	chr4_74911216	0	74911216	G	C
4	chr4_74927378	0	74927378	C	G
4	chr4_74927806	0	74927806	T	G
4	chr4_74931178	0	74931178	T	G
4	chr4_74943077	0	74943077	T	A
4	chr4_74943619	0	74943619	G	T
4	chr4_74946495	0	74946495	T	G
4	chr4_74955317	0	74955317	G	T
4	chr4_74956439	0	74956439	T	G
4	chr4_74961445	0	74961445	T	A
4	chr4_74982594	0	74982594	A	C
4	chr4_74987283	0	74987283	A	T
4	chr4_75019353	0	75019353	C	G
4	chr4_75025113	0	75025113	T	A
4	chr4_75026420	0	75026420	A	C
4	chr4_75026581	0	75026581	C	G
4	chr4_75027018	0	75027018	G	C
4	chr4_75031468	0	75031468	C	A
4	chr4_75034905	0	75034905	G	C
4	chr4_75048204	0	75048204	C	G
4	chr4_75075045	0	75075045	C	A
4	chr4_75106547	0	75106547	C	A
4	chr4_75109327	0	75109327	T	A
4	chr4_75115229	0	75115229	C	G
4	chr4_75121747	0	75121747	G	C
4	chr4_75144027	0	75144027	A	T
4	chr4_75162596	0	75162596	G	C
4	chr4_75182523	0	75182523	A	T
4	chr4_75182749	0	75182749	A	C
4	chr4_75185788	0	75185788	C	A
4	chr4_75188277	0	75188277	C	G
4	chr4_75189047	0	75189047	G	C
4	chr4_75211796	0	75211796	C	A
4	chr4_75213128	0	75213128	G	C
4	chr4_75222062	0	75222062	G	T
4	chr4_75239344	0	75239344	T	G
4	chr4_75292616	0	75292616	C	A
4	chr4_75299806	0	75299806	G	T
4	chr4_75312805	0	75312805	G	C
4	chr4_75323323	0	75323323	T	G
4	chr4_75330590	0	75330590	G	C
4	chr4_75336987	0	75336987	C	A
4	chr4_75379152	0	75379152	T	A
4	chr4_75385412	0	75385412	T	A
4	chr4_75404591	0	75404591	G	C
4	chr4_75414889	0	75414889	G	C
4	chr4_75432898	0	75432898	C	A
4	chr4_75438696	0	75438696	T	G
4	chr4_75449958	0	75449958	G	C
4	chr4_75455244	0	75455244	A	C
4	chr4_75456186	0	75456186	G	C
4	chr4_75493280	0	75493280	G	C
4	chr4_75511647	0	75511647	C	A
4	chr4_75519658	0	75519658	C	A
4	chr4_75556262	0	75556262	T	A
4	chr4_75563915	0	75563915	A	C
4	chr4_75577700	0	75577700	A	C
4	chr4_75656787	0	75656787	G	C
4	chr4_75656866	0	75656866	G	T
4	chr4_75657292	0	75657292	G	C
4	chr4_75740795	0	75740795	G	T
4	chr4_75746056	0	75746056	A	T
4	chr4_75755518	0	75755518	G	T
4	chr4_75813065	0	75813065	G	C
4	chr4_75841739	0	75841739	A	C
4	chr4_75867455	0	75867455	G	T
4	chr4_75868807	0	75868807	G	T
4	chr4_75881447	0	75881447	G	C
4	chr4_75895892	0	75895892	C	A
4	chr4_75895979	0	75895979	G	T
4	chr4_75937733	0	75937733	T	A
4	chr4_75981435	0	75981435	T	G
4	chr4_75986232	0	75986232	A	T
4	chr4_76019454	0	76019454	T	A
4	chr4_76069264	0	76069264	G	T
4	chr4_76076665	0	76076665	C	G
4	chr4_76086773	0	76086773	C	A
4	chr4_76101115	0	76101115	G	T
4	chr4_76143966	0	76143966	G	T
4	chr4_76171531	0	76171531	C	A
4	chr4_76182165	0	76182165	C	A
4	chr4_76197816	0	76197816	C	A
4	chr4_76198841	0	76198841	C	G
4	chr4_76239807	0	76239807	G	C
4	chr4_76253056	0	76253056	G	T
4	chr4_76270814	0	76270814	C	G
4	chr4_76336438	0	76336438	T	G
4	chr4_76381171	0	76381171	T	A
4	chr4_76384567	0	76384567	A	T
4	chr4_76385517	0	76385517	G	C
4	chr4_76398999	0	76398999	A	T
4	chr4_76441675	0	76441675	C	G
4	chr4_76445378	0	76445378	A	T
4	chr4_76465405	0	76465405	A	T
4	chr4_76501192	0	76501192	A	C
4	chr4_76519656	0	76519656	G	C
4	chr4_76524267	0	76524267	A	C
4	chr4_76547447	0	76547447	C	A
4	chr4_76561084	0	76561084	T	G
4	chr4_76570469	0	76570469	C	G
4	chr4_76596932	0	76596932	T	A
4	chr4_76628576	0	76628576	T	A
4	chr4_76638114	0	76638114	G	T
4	chr4_76651455	0	76651455	T	A
4	chr4_76653688	0	76653688	G	C
4	chr4_76674985	0	76674985	A	T
4	chr4_76713417	0	76713417	T	G
4	chr4_76774210	0	76774210	C	A
4	chr4_76780375	0	76780375	C	G
4	chr4_76782414	0	76782414	A	C
4	chr4_76788394	0	76788394	G	C
4	chr4_76846204	0	76846204	G	C
4	chr4_76854056	0	76854056	C	A
4	chr4_76867300	0	76867300	A	C
4	chr4_76896554	0	76896554	G	T
4	chr4_76903129	0	76903129	C	G
4	chr4_76907714	0	76907714	G	C
4	chr4_76917803	0	76917803	G	T
4	chr4_76951243	0	76951243	G	C
4	chr4_76977773	0	76977773	C	G
4	chr4_77024472	0	77024472	G	T
4	chr4_77034045	0	77034045	G	C
4	chr4_77037928	0	77037928	A	T
4	chr4_77048092	0	77048092	T	A
4	chr4_77050562	0	77050562	A	C
4	chr4_77071892	0	77071892	G	C
4	chr4_77075919	0	77075919	A	C
4	chr4_77112150	0	77112150	C	G
4	chr4_77115348	0	77115348	G	T
4	chr4_77115363	0	77115363	T	G
4	chr4_77135622	0	77135622	G	C
4	chr4_77148947	0	77148947	G	C
4	chr4_77153760	0	77153760	T	G
4	chr4_77155194	0	77155194	A	T
4	chr4_77180309	0	77180309	C	G
4	chr4_77194736	0	77194736	T	A
4	chr4_77213016	0	77213016	G	T
4	chr4_77226167	0	77226167	G	T
4	chr4_77301005	0	77301005	G	C
4	chr4_77317485	0	77317485	G	T
4	chr4_77342979	0	77342979	G	C
4	chr4_77343926	0	77343926	G	C
4	chr4_77364615	0	77364615	G	C
4	chr4_77371720	0	77371720	C	G
4	chr4_77390195	0	77390195	A	T
4	chr4_77402313	0	77402313	T	G
4	chr4_77432043	0	77432043	G	C
4	chr4_77453981	0	77453981	C	A
4	chr4_77460358	0	77460358	A	C
4	chr4_77468497	0	77468497	A	C
4	chr4_77472871	0	77472871	G	C
4	chr4_77480512	0	77480512	C	G
4	chr4_77482187	0	77482187	G	T
4	chr4_77505204	0	77505204	T	G
4	chr4_77522828	0	77522828	A	T
4	chr4_77538944	0	77538944	T	G
4	chr4_77595530	0	77595530	C	G
4	chr4_77604631	0	77604631	G	C
4	chr4_77618574	0	77618574	G	C
4	chr4_77631611	0	77631611	T	G
4	chr4_77633370	0	77633370	G	T
4	chr4_77645029	0	77645029	A	C
4	chr4_77648136	0	77648136	T	A
4	chr4_77653213	0	77653213	G	T
4	chr4_77660609	0	77660609	T	A
4	chr4_77693930	0	77693930	C	A
4	chr4_77727044	0	77727044	C	A
4	chr4_77788584	0	77788584	G	C
4	chr4_77802117	0	77802117	G	T
4	chr4_77835326	0	77835326	A	T
4	chr4_77876297	0	77876297	G	T
4	chr4_77885289	0	77885289	G	T
4	chr4_77905425	0	77905425	G	C
4	chr4_77914953	0	77914953	A	C
4	chr4_77927814	0	77927814	T	A
4	chr4_77945205	0	77945205	A	C
4	chr4_77947425	0	77947425	C	G
4	chr4_77950855	0	77950855	T	G
4	chr4_77955606	0	77955606	C	G
4	chr4_77966757	0	77966757	T	A
4	chr4_77967898	0	77967898	C	A
4	chr4_77977932	0	77977932	T	A
4	chr4_77998130	0	77998130	A	C
4	chr4_78000139	0	78000139	A	T
4	chr4_78018022	0	78018022	A	C
4	chr4_78021984	0	78021984	A	C
4	chr4_78121230	0	78121230	T	A
4	chr4_78152501	0	78152501	C	A
4	chr4_78157901	0	78157901	C	A
4	chr4_78209934	0	78209934	G	C
4	chr4_78211757	0	78211757	T	A
4	chr4_78216288	0	78216288	C	A
4	chr4_78244287	0	78244287	G	C
4	chr4_78245350	0	78245350	G	C
4	chr4_78246240	0	78246240	T	G
4	chr4_78254994	0	78254994	T	G
4	chr4_78259770	0	78259770	T	A
4	chr4_78273079	0	78273079	G	C
4	chr4_78275243	0	78275243	G	T
4	chr4_78300661	0	78300661	C	G
4	chr4_78301519	0	78301519	G	T
4	chr4_78307473	0	78307473	G	T
4	chr4_78334913	0	78334913	A	T
4	chr4_78353514	0	78353514	G	T
4	chr4_78363285	0	78363285	G	T
4	chr4_78379701	0	78379701	A	T
4	chr4_78399873	0	78399873	G	T
4	chr4_78403799	0	78403799	C	G
4	chr4_78404563	0	78404563	C	A
4	chr4_78412467	0	78412467	C	G
4	chr4_78419474	0	78419474	C	A
4	chr4_78453921	0	78453921	A	C
4	chr4_78459921	0	78459921	C	G
4	chr4_78465387	0	78465387	G	C
4	chr4_78474898	0	78474898	C	A
4	chr4_78477036	0	78477036	G	T
4	chr4_78506676	0	78506676	G	C
4	chr4_78512625	0	78512625	C	A
4	chr4_78521989	0	78521989	G	T
4	chr4_78538513	0	78538513	G	T
4	chr4_78587448	0	78587448	C	A
4	chr4_78599390	0	78599390	G	T
4	chr4_78601208	0	78601208	G	T
4	chr4_78601553	0	78601553	C	A
4	chr4_78628392	0	78628392	T	A
4	chr4_78646603	0	78646603	T	G
4	chr4_78656869	0	78656869	G	C
4	chr4_78659629	0	78659629	G	C
4	chr4_78660257	0	78660257	T	A
4	chr4_78685649	0	78685649	C	A
4	chr4_78689942	0	78689942	C	A
4	chr4_78701377	0	78701377	G	T
4	chr4_78704545	0	78704545	C	G
4	chr4_78704751	0	78704751	C	G
4	chr4_78739977	0	78739977	G	C
4	chr4_78758168	0	78758168	T	G
4	chr4_78777010	0	78777010	C	A
4	chr4_78793159	0	78793159	T	G
4	chr4_78813076	0	78813076	A	C
4	chr4_78819395	0	78819395	G	C
4	chr4_78841672	0	78841672	G	C
4	chr4_78844686	0	78844686	C	A
4	chr4_78850489	0	78850489	C	G
4	chr4_78853399	0	78853399	C	G
4	chr4_78878518	0	78878518	T	A
4	chr4_78903324	0	78903324	A	T
4	chr4_78928042	0	78928042	G	T
4	chr4_78935914	0	78935914	T	G
4	chr4_78936007	0	78936007	A	C
4	chr4_78966082	0	78966082	A	C
4	chr4_78969265	0	78969265	A	T
4	chr4_78971899	0	78971899	C	G
4	chr4_78979841	0	78979841	G	T
4	chr4_78992484	0	78992484	T	G
4	chr4_78994024	0	78994024	G	C
4	chr4_79012516	0	79012516	T	G
4	chr4_79016376	0	79016376	A	T
4	chr4_79053258	0	79053258	A	T
4	chr4_79084273	0	79084273	C	G
4	chr4_79088296	0	79088296	C	A
4	chr4_79090891	0	79090891	T	A
4	chr4_79101576	0	79101576	T	G
4	chr4_79117679	0	79117679	C	G
4	chr4_79166200	0	79166200	C	A
4	chr4_79169677	0	79169677	G	C
4	chr4_79171547	0	79171547	G	C
4	chr4_79171896	0	79171896	T	A
4	chr4_79194391	0	79194391	G	T
4	chr4_79266881	0	79266881	C	G
4	chr4_79274901	0	79274901	G	C
4	chr4_79294908	0	79294908	C	G
4	chr4_79311711	0	79311711	C	A
4	chr4_79318109	0	79318109	G	T
4	chr4_79360064	0	79360064	G	C
4	chr4_79418699	0	79418699	A	C
4	chr4_79418915	0	79418915	A	C
4	chr4_79444005	0	79444005	C	A
4	chr4_79471288	0	79471288	C	G
4	chr4_79529724	0	79529724	G	T
4	chr4_79538988	0	79538988	C	A
4	chr4_79543436	0	79543436	G	C
4	chr4_79544439	0	79544439	G	C
4	chr4_79563137	0	79563137	G	C
4	chr4_79570061	0	79570061	A	T
4	chr4_79570483	0	79570483	C	G
4	chr4_79600211	0	79600211	G	C
4	chr4_79623746	0	79623746	A	C
4	chr4_79631112	0	79631112	A	C
4	chr4_79742911	0	79742911	G	T
4	chr4_79933799	0	79933799	G	C
4	chr4_79978159	0	79978159	C	G
4	chr4_79980745	0	79980745	G	T
4	chr4_79988677	0	79988677	A	C
4	chr4_79994036	0	79994036	G	C
4	chr4_80008161	0	80008161	A	T
4	chr4_80021463	0	80021463	T	A
4	chr4_80027955	0	80027955	A	T
4	chr4_80036926	0	80036926	A	T
4	chr4_80040740	0	80040740	C	G
4	chr4_80049314	0	80049314	G	T
4	chr4_80077231	0	80077231	A	C
4	chr4_80103527	0	80103527	G	C
4	chr4_80103786	0	80103786	C	G
4	chr4_80125555	0	80125555	G	T
4	chr4_80140962	0	80140962	A	T
4	chr4_80145270	0	80145270	C	A
4	chr4_80153928	0	80153928	C	G
4	chr4_80199740	0	80199740	G	T
4	chr4_80209503	0	80209503	A	T
4	chr4_80218466	0	80218466	A	T
4	chr4_80237360	0	80237360	A	C
4	chr4_80244615	0	80244615	T	G
4	chr4_80252217	0	80252217	C	G
4	chr4_80262510	0	80262510	C	A
4	chr4_80262838	0	80262838	C	A
4	chr4_80271137	0	80271137	C	A
```
