## Supplementary File 9. Zonkey (Schubert et al. 2017) report for donkey specimen Ancient9. for "No genetic evidence yet for hinnies at Mazongshan (400-160 BCE), northwestern China": excl_ts.bim (part 2 of 5)

```
4	chr4_80274758	0	80274758	C	A
4	chr4_80279572	0	80279572	T	A
4	chr4_80289969	0	80289969	T	G
4	chr4_80301279	0	80301279	A	T
4	chr4_80303539	0	80303539	T	A
4	chr4_80310278	0	80310278	G	T
4	chr4_80311389	0	80311389	T	G
4	chr4_80328363	0	80328363	A	T
4	chr4_80338902	0	80338902	T	G
4	chr4_80339022	0	80339022	G	C
4	chr4_80359798	0	80359798	C	G
4	chr4_80363693	0	80363693	G	C
4	chr4_80382560	0	80382560	A	C
4	chr4_80385030	0	80385030	A	C
4	chr4_80390617	0	80390617	G	C
4	chr4_80392495	0	80392495	G	T
4	chr4_80412181	0	80412181	T	G
4	chr4_80441186	0	80441186	C	A
4	chr4_80452307	0	80452307	G	C
4	chr4_80473584	0	80473584	C	A
4	chr4_80479353	0	80479353	G	T
4	chr4_80501988	0	80501988	T	G
4	chr4_80520891	0	80520891	T	G
4	chr4_80543835	0	80543835	C	A
4	chr4_80554567	0	80554567	C	A
4	chr4_80575155	0	80575155	G	T
4	chr4_80576365	0	80576365	G	C
4	chr4_80578587	0	80578587	A	T
4	chr4_80680144	0	80680144	C	A
4	chr4_80701774	0	80701774	G	C
4	chr4_80705719	0	80705719	C	G
4	chr4_80708840	0	80708840	C	A
4	chr4_80722061	0	80722061	G	C
4	chr4_80735509	0	80735509	T	G
4	chr4_80754589	0	80754589	T	G
4	chr4_80761686	0	80761686	C	G
4	chr4_80820834	0	80820834	T	A
4	chr4_80823585	0	80823585	A	C
4	chr4_80863488	0	80863488	C	G
4	chr4_80886725	0	80886725	A	C
4	chr4_80908620	0	80908620	C	A
4	chr4_80917865	0	80917865	T	G
4	chr4_80920058	0	80920058	A	T
4	chr4_80924648	0	80924648	G	C
4	chr4_80930355	0	80930355	C	G
4	chr4_80972324	0	80972324	T	G
4	chr4_80985530	0	80985530	C	G
4	chr4_80992710	0	80992710	C	A
4	chr4_81004291	0	81004291	T	G
4	chr4_81004655	0	81004655	T	A
4	chr4_81010037	0	81010037	C	G
4	chr4_81012688	0	81012688	T	G
4	chr4_81053131	0	81053131	A	C
4	chr4_81062669	0	81062669	G	T
4	chr4_81086897	0	81086897	G	C
4	chr4_81139017	0	81139017	C	G
4	chr4_81143802	0	81143802	T	G
4	chr4_81146197	0	81146197	G	T
4	chr4_81148530	0	81148530	G	C
4	chr4_81194178	0	81194178	C	A
4	chr4_81211567	0	81211567	A	T
4	chr4_81266055	0	81266055	A	T
4	chr4_81290380	0	81290380	C	G
4	chr4_81358812	0	81358812	A	T
4	chr4_81363708	0	81363708	G	T
4	chr4_81369509	0	81369509	T	G
4	chr4_81444621	0	81444621	C	A
4	chr4_81450743	0	81450743	T	A
4	chr4_81452378	0	81452378	C	G
4	chr4_81470824	0	81470824	G	T
4	chr4_81487437	0	81487437	C	A
4	chr4_81493565	0	81493565	T	G
4	chr4_81523184	0	81523184	C	A
4	chr4_81525683	0	81525683	C	G
4	chr4_81526281	0	81526281	T	A
4	chr4_81543652	0	81543652	C	G
4	chr4_81562007	0	81562007	G	T
4	chr4_81563110	0	81563110	A	C
4	chr4_81565613	0	81565613	G	T
4	chr4_81576348	0	81576348	C	G
4	chr4_81580836	0	81580836	T	G
4	chr4_81581683	0	81581683	C	G
4	chr4_81598750	0	81598750	A	T
4	chr4_81603066	0	81603066	G	C
4	chr4_81615122	0	81615122	T	A
4	chr4_81619745	0	81619745	A	T
4	chr4_81623653	0	81623653	T	A
4	chr4_81623883	0	81623883	G	C
4	chr4_81660608	0	81660608	C	A
4	chr4_81740257	0	81740257	C	G
4	chr4_81747822	0	81747822	G	T
4	chr4_81750529	0	81750529	C	G
4	chr4_81758881	0	81758881	T	A
4	chr4_81770969	0	81770969	A	C
4	chr4_81808289	0	81808289	A	T
4	chr4_81813068	0	81813068	G	C
4	chr4_81815504	0	81815504	G	T
4	chr4_81819196	0	81819196	G	T
4	chr4_81819778	0	81819778	C	A
4	chr4_81858325	0	81858325	G	T
4	chr4_81866767	0	81866767	T	G
4	chr4_81898039	0	81898039	A	C
4	chr4_81907917	0	81907917	T	A
4	chr4_81920857	0	81920857	C	G
4	chr4_81926695	0	81926695	A	C
4	chr4_81947115	0	81947115	T	G
4	chr4_82032561	0	82032561	T	G
4	chr4_82042361	0	82042361	A	T
4	chr4_82072863	0	82072863	C	G
4	chr4_82094829	0	82094829	C	A
4	chr4_82128703	0	82128703	G	C
4	chr4_82146848	0	82146848	G	C
4	chr4_82159671	0	82159671	C	G
4	chr4_82162366	0	82162366	C	A
4	chr4_82178593	0	82178593	A	C
4	chr4_82189421	0	82189421	C	G
4	chr4_82189802	0	82189802	T	G
4	chr4_82209808	0	82209808	G	T
4	chr4_82210474	0	82210474	G	C
4	chr4_82213271	0	82213271	G	T
4	chr4_82233863	0	82233863	G	C
4	chr4_82261601	0	82261601	A	T
4	chr4_82270873	0	82270873	A	C
4	chr4_82284433	0	82284433	C	G
4	chr4_82304320	0	82304320	T	G
4	chr4_82312513	0	82312513	T	G
4	chr4_82319468	0	82319468	A	T
4	chr4_82343642	0	82343642	G	T
4	chr4_82362859	0	82362859	A	T
4	chr4_82404340	0	82404340	T	A
4	chr4_82432952	0	82432952	C	G
4	chr4_82459339	0	82459339	C	G
4	chr4_82460786	0	82460786	A	C
4	chr4_82463250	0	82463250	A	T
4	chr4_82505102	0	82505102	G	C
4	chr4_82547323	0	82547323	G	C
4	chr4_82562510	0	82562510	G	C
4	chr4_82575843	0	82575843	C	A
4	chr4_82599277	0	82599277	A	C
4	chr4_82609313	0	82609313	C	G
4	chr4_82629573	0	82629573	A	T
4	chr4_82633109	0	82633109	A	C
4	chr4_82702953	0	82702953	G	C
4	chr4_82703157	0	82703157	A	C
4	chr4_82711955	0	82711955	A	T
4	chr4_82715535	0	82715535	G	T
4	chr4_82738679	0	82738679	C	G
4	chr4_82781002	0	82781002	A	C
4	chr4_82784445	0	82784445	C	G
4	chr4_82785347	0	82785347	T	G
4	chr4_82795259	0	82795259	A	T
4	chr4_82795309	0	82795309	G	T
4	chr4_82819439	0	82819439	C	A
4	chr4_82822038	0	82822038	A	T
4	chr4_82835541	0	82835541	G	T
4	chr4_82850450	0	82850450	A	C
4	chr4_82869130	0	82869130	A	C
4	chr4_82874827	0	82874827	A	C
4	chr4_82888094	0	82888094	T	A
4	chr4_82890606	0	82890606	G	C
4	chr4_82935373	0	82935373	A	C
4	chr4_82939769	0	82939769	T	A
4	chr4_82939783	0	82939783	G	C
4	chr4_82958272	0	82958272	C	A
4	chr4_82976716	0	82976716	C	A
4	chr4_83004750	0	83004750	C	A
4	chr4_83021368	0	83021368	C	G
4	chr4_83022366	0	83022366	T	G
4	chr4_83026718	0	83026718	T	A
4	chr4_83039706	0	83039706	C	A
4	chr4_83062615	0	83062615	G	T
4	chr4_83070498	0	83070498	T	A
4	chr4_83076963	0	83076963	A	C
4	chr4_83081515	0	83081515	A	T
4	chr4_83101515	0	83101515	T	G
4	chr4_83110171	0	83110171	T	G
4	chr4_83116878	0	83116878	G	T
4	chr4_83124687	0	83124687	T	G
4	chr4_83132513	0	83132513	C	G
4	chr4_83138081	0	83138081	G	C
4	chr4_83145474	0	83145474	G	T
4	chr4_83154456	0	83154456	T	G
4	chr4_83204212	0	83204212	G	C
4	chr4_83205250	0	83205250	C	A
4	chr4_83212836	0	83212836	A	T
4	chr4_83222825	0	83222825	T	G
4	chr4_83237142	0	83237142	G	T
4	chr4_83239633	0	83239633	T	A
4	chr4_83246647	0	83246647	A	T
4	chr4_83263275	0	83263275	C	G
4	chr4_83276799	0	83276799	G	T
4	chr4_83298727	0	83298727	A	C
4	chr4_83305160	0	83305160	T	G
4	chr4_83309529	0	83309529	G	C
4	chr4_83316070	0	83316070	A	C
4	chr4_83318694	0	83318694	T	G
4	chr4_83320961	0	83320961	C	G
4	chr4_83328678	0	83328678	C	G
4	chr4_83332712	0	83332712	C	A
4	chr4_83358098	0	83358098	A	C
4	chr4_83360385	0	83360385	G	C
4	chr4_83394026	0	83394026	A	C
4	chr4_83402793	0	83402793	A	C
4	chr4_83419017	0	83419017	C	G
4	chr4_83449046	0	83449046	C	A
4	chr4_83451910	0	83451910	C	G
4	chr4_83465670	0	83465670	G	C
4	chr4_83466579	0	83466579	T	A
4	chr4_83475999	0	83475999	C	G
4	chr4_83498430	0	83498430	C	G
4	chr4_83521154	0	83521154	G	C
4	chr4_83523172	0	83523172	C	A
4	chr4_83526100	0	83526100	G	C
4	chr4_83529378	0	83529378	G	T
4	chr4_83534133	0	83534133	T	G
4	chr4_83549786	0	83549786	G	C
4	chr4_83554251	0	83554251	A	C
4	chr4_83569227	0	83569227	G	C
4	chr4_83582194	0	83582194	C	G
4	chr4_83598194	0	83598194	G	C
4	chr4_83622132	0	83622132	G	T
4	chr4_83623242	0	83623242	C	G
4	chr4_83625870	0	83625870	A	T
4	chr4_83653479	0	83653479	A	T
4	chr4_83657205	0	83657205	A	T
4	chr4_83668871	0	83668871	C	A
4	chr4_83686902	0	83686902	C	G
4	chr4_83687320	0	83687320	C	A
4	chr4_83704306	0	83704306	T	G
4	chr4_83711954	0	83711954	A	T
4	chr4_83721582	0	83721582	G	T
4	chr4_83740215	0	83740215	G	T
4	chr4_83790831	0	83790831	G	C
4	chr4_83792500	0	83792500	C	A
4	chr4_83796748	0	83796748	T	G
4	chr4_83813071	0	83813071	A	C
4	chr4_83820383	0	83820383	G	C
4	chr4_83826916	0	83826916	G	C
4	chr4_83842652	0	83842652	G	C
4	chr4_83846468	0	83846468	C	A
4	chr4_83871972	0	83871972	T	A
4	chr4_83912439	0	83912439	C	G
4	chr4_83922168	0	83922168	T	A
4	chr4_83951158	0	83951158	A	C
4	chr4_83966882	0	83966882	G	T
4	chr4_84020174	0	84020174	G	C
4	chr4_84037699	0	84037699	T	A
4	chr4_84060187	0	84060187	G	C
4	chr4_84073984	0	84073984	A	T
4	chr4_84125855	0	84125855	G	T
4	chr4_84134534	0	84134534	G	C
4	chr4_84139333	0	84139333	G	T
4	chr4_84143585	0	84143585	G	C
4	chr4_84187745	0	84187745	C	G
4	chr4_84190834	0	84190834	C	G
4	chr4_84227801	0	84227801	C	G
4	chr4_84228019	0	84228019	T	G
4	chr4_84234705	0	84234705	C	G
4	chr4_84325196	0	84325196	G	C
4	chr4_84328824	0	84328824	G	T
4	chr4_84347331	0	84347331	C	G
4	chr4_84371211	0	84371211	A	T
4	chr4_84447773	0	84447773	C	G
4	chr4_84449392	0	84449392	G	C
4	chr4_84451873	0	84451873	C	A
4	chr4_84472066	0	84472066	T	A
4	chr4_84474586	0	84474586	G	C
4	chr4_84475532	0	84475532	C	G
4	chr4_84481901	0	84481901	G	C
4	chr4_84527561	0	84527561	G	T
4	chr4_84535929	0	84535929	C	A
4	chr4_84539637	0	84539637	G	C
4	chr4_84592051	0	84592051	A	C
4	chr4_84599718	0	84599718	T	A
4	chr4_84618577	0	84618577	C	G
4	chr4_84622819	0	84622819	C	G
4	chr4_84624044	0	84624044	G	T
4	chr4_84626479	0	84626479	C	G
4	chr4_84637056	0	84637056	G	T
4	chr4_84647129	0	84647129	C	G
4	chr4_84657916	0	84657916	G	C
4	chr4_84679651	0	84679651	C	A
4	chr4_84696978	0	84696978	G	T
4	chr4_84756517	0	84756517	G	T
4	chr4_84769731	0	84769731	C	G
4	chr4_84778831	0	84778831	A	C
4	chr4_84804060	0	84804060	C	G
4	chr4_84813305	0	84813305	A	C
4	chr4_84821386	0	84821386	G	C
4	chr4_84839665	0	84839665	C	A
4	chr4_84853882	0	84853882	C	G
4	chr4_84857378	0	84857378	G	C
4	chr4_84884456	0	84884456	T	G
4	chr4_84922637	0	84922637	C	A
4	chr4_84930038	0	84930038	T	G
4	chr4_84935804	0	84935804	C	A
4	chr4_84969337	0	84969337	C	A
4	chr4_84971115	0	84971115	C	G
4	chr4_84991006	0	84991006	A	C
4	chr4_85010796	0	85010796	A	T
4	chr4_85058675	0	85058675	A	T
4	chr4_85124963	0	85124963	A	C
4	chr4_85129055	0	85129055	C	G
4	chr4_85137363	0	85137363	G	T
4	chr4_85156695	0	85156695	G	T
4	chr4_85161809	0	85161809	C	G
4	chr4_85171663	0	85171663	T	G
4	chr4_85192054	0	85192054	A	C
4	chr4_85204921	0	85204921	T	A
4	chr4_85228449	0	85228449	T	G
4	chr4_85262870	0	85262870	A	T
4	chr4_85292338	0	85292338	G	C
4	chr4_85294909	0	85294909	G	T
4	chr4_85297186	0	85297186	T	A
4	chr4_85303270	0	85303270	A	C
4	chr4_85346479	0	85346479	G	T
4	chr4_85357495	0	85357495	T	G
4	chr4_85375498	0	85375498	T	A
4	chr4_85421151	0	85421151	A	C
4	chr4_85437096	0	85437096	G	C
4	chr4_85447348	0	85447348	C	G
4	chr4_85461535	0	85461535	C	G
4	chr4_85475350	0	85475350	A	C
4	chr4_85490734	0	85490734	C	A
4	chr4_85495128	0	85495128	G	C
4	chr4_85508758	0	85508758	G	C
4	chr4_85527220	0	85527220	C	G
4	chr4_85553688	0	85553688	A	C
4	chr4_85558353	0	85558353	C	G
4	chr4_85650004	0	85650004	G	C
4	chr4_85657743	0	85657743	T	A
4	chr4_85661742	0	85661742	T	A
4	chr4_85776800	0	85776800	C	G
4	chr4_85841533	0	85841533	T	G
4	chr4_85865955	0	85865955	T	G
4	chr4_85883608	0	85883608	G	C
4	chr4_85889166	0	85889166	T	G
4	chr4_85890976	0	85890976	C	G
4	chr4_85895265	0	85895265	T	G
4	chr4_85916031	0	85916031	C	A
4	chr4_85924828	0	85924828	G	C
4	chr4_85925371	0	85925371	G	C
4	chr4_85948030	0	85948030	T	G
4	chr4_85963257	0	85963257	A	C
4	chr4_85977396	0	85977396	G	C
4	chr4_85983745	0	85983745	G	T
4	chr4_85987575	0	85987575	G	T
4	chr4_85992170	0	85992170	G	C
4	chr4_85997211	0	85997211	G	T
4	chr4_86025022	0	86025022	T	A
4	chr4_86094390	0	86094390	T	G
4	chr4_86095188	0	86095188	C	G
4	chr4_86124638	0	86124638	A	C
4	chr4_86137091	0	86137091	C	G
4	chr4_86153161	0	86153161	G	T
4	chr4_86166595	0	86166595	C	G
4	chr4_86171465	0	86171465	C	G
4	chr4_86181212	0	86181212	C	G
4	chr4_86194671	0	86194671	C	G
4	chr4_86212122	0	86212122	A	T
4	chr4_86212160	0	86212160	T	A
4	chr4_86212906	0	86212906	G	T
4	chr4_86213042	0	86213042	C	G
4	chr4_86229048	0	86229048	A	C
4	chr4_86243043	0	86243043	T	G
4	chr4_86243779	0	86243779	A	C
4	chr4_86255944	0	86255944	T	G
4	chr4_86260991	0	86260991	G	C
4	chr4_86293835	0	86293835	A	C
4	chr4_86298372	0	86298372	C	G
4	chr4_86305532	0	86305532	C	A
4	chr4_86307228	0	86307228	T	G
4	chr4_86323468	0	86323468	C	G
4	chr4_86336608	0	86336608	C	G
4	chr4_86352078	0	86352078	A	T
4	chr4_86353048	0	86353048	G	T
4	chr4_86382781	0	86382781	C	G
4	chr4_86387431	0	86387431	G	C
4	chr4_86392823	0	86392823	C	A
4	chr4_86408772	0	86408772	C	G
4	chr4_86416238	0	86416238	T	G
4	chr4_86419978	0	86419978	C	G
4	chr4_86421231	0	86421231	G	T
4	chr4_86436898	0	86436898	T	G
4	chr4_86437138	0	86437138	A	T
4	chr4_86444081	0	86444081	T	G
4	chr4_86446908	0	86446908	G	C
4	chr4_86456884	0	86456884	C	G
4	chr4_86463708	0	86463708	T	A
4	chr4_86474266	0	86474266	G	C
4	chr4_86491475	0	86491475	C	A
4	chr4_86515276	0	86515276	C	G
4	chr4_86555811	0	86555811	G	C
4	chr4_86562844	0	86562844	G	T
4	chr4_86577023	0	86577023	C	A
4	chr4_86583489	0	86583489	C	A
4	chr4_86584716	0	86584716	C	A
4	chr4_86587229	0	86587229	A	C
4	chr4_86592567	0	86592567	T	G
4	chr4_86606338	0	86606338	C	G
4	chr4_86612646	0	86612646	C	A
4	chr4_86613803	0	86613803	T	A
4	chr4_86629408	0	86629408	G	C
4	chr4_86634202	0	86634202	G	C
4	chr4_86635628	0	86635628	C	G
4	chr4_86643321	0	86643321	G	C
4	chr4_86647287	0	86647287	C	G
4	chr4_86669219	0	86669219	T	G
4	chr4_86674143	0	86674143	C	A
4	chr4_86692726	0	86692726	T	G
4	chr4_86729998	0	86729998	T	G
4	chr4_86741623	0	86741623	C	A
4	chr4_86741751	0	86741751	T	G
4	chr4_86748826	0	86748826	G	C
4	chr4_86757542	0	86757542	T	G
4	chr4_86758044	0	86758044	G	T
4	chr4_86759137	0	86759137	A	C
4	chr4_86773277	0	86773277	C	A
4	chr4_86780261	0	86780261	A	C
4	chr4_86792608	0	86792608	G	C
4	chr4_86807870	0	86807870	G	C
4	chr4_86820505	0	86820505	T	A
4	chr4_86823607	0	86823607	A	C
4	chr4_86831725	0	86831725	G	C
4	chr4_86839037	0	86839037	C	G
4	chr4_86840105	0	86840105	C	A
4	chr4_86851084	0	86851084	G	C
4	chr4_86855637	0	86855637	G	T
4	chr4_86870276	0	86870276	T	G
4	chr4_86887540	0	86887540	G	C
4	chr4_86893135	0	86893135	A	T
4	chr4_86904926	0	86904926	G	C
4	chr4_86905728	0	86905728	A	T
4	chr4_86912001	0	86912001	G	C
4	chr4_86957605	0	86957605	T	A
4	chr4_86960965	0	86960965	A	T
4	chr4_86978441	0	86978441	C	G
4	chr4_86982830	0	86982830	G	C
4	chr4_87042067	0	87042067	G	C
4	chr4_87060642	0	87060642	T	G
4	chr4_87076664	0	87076664	T	A
4	chr4_87092459	0	87092459	T	A
4	chr4_87118008	0	87118008	G	T
4	chr4_87171859	0	87171859	C	A
4	chr4_87216972	0	87216972	G	T
4	chr4_87224418	0	87224418	C	A
4	chr4_87226560	0	87226560	C	G
4	chr4_87231424	0	87231424	A	C
4	chr4_87233454	0	87233454	A	C
4	chr4_87241557	0	87241557	G	T
4	chr4_87250258	0	87250258	A	C
4	chr4_87263485	0	87263485	C	A
4	chr4_87277587	0	87277587	G	T
4	chr4_87286045	0	87286045	G	C
4	chr4_87292776	0	87292776	T	G
4	chr4_87326767	0	87326767	A	T
4	chr4_87339126	0	87339126	G	C
4	chr4_87488954	0	87488954	G	T
4	chr4_87529469	0	87529469	A	T
4	chr4_87533188	0	87533188	T	A
4	chr4_87543866	0	87543866	A	T
4	chr4_87569757	0	87569757	T	G
4	chr4_87601545	0	87601545	T	A
4	chr4_87614994	0	87614994	C	G
4	chr4_87621745	0	87621745	T	A
4	chr4_87635840	0	87635840	G	C
4	chr4_87649538	0	87649538	T	G
4	chr4_87651187	0	87651187	C	G
4	chr4_87655448	0	87655448	C	A
4	chr4_87657746	0	87657746	C	G
4	chr4_87662961	0	87662961	A	T
4	chr4_87664042	0	87664042	C	G
4	chr4_87679169	0	87679169	G	T
4	chr4_87679232	0	87679232	C	G
4	chr4_87750499	0	87750499	G	T
4	chr4_87754863	0	87754863	C	G
4	chr4_87771728	0	87771728	A	T
4	chr4_87771931	0	87771931	G	T
4	chr4_87797136	0	87797136	A	T
4	chr4_87799165	0	87799165	T	A
4	chr4_87821084	0	87821084	G	T
4	chr4_87841890	0	87841890	T	A
4	chr4_87862019	0	87862019	C	G
4	chr4_87870038	0	87870038	C	A
4	chr4_87878032	0	87878032	G	C
4	chr4_87883374	0	87883374	T	G
4	chr4_87894054	0	87894054	C	G
4	chr4_87894555	0	87894555	C	A
4	chr4_87896795	0	87896795	T	A
4	chr4_87929094	0	87929094	G	T
4	chr4_87958401	0	87958401	T	A
4	chr4_87973124	0	87973124	C	G
4	chr4_87992931	0	87992931	A	C
4	chr4_88005003	0	88005003	A	C
4	chr4_88008039	0	88008039	G	T
4	chr4_88057242	0	88057242	T	A
4	chr4_88061600	0	88061600	G	T
4	chr4_88065417	0	88065417	G	C
4	chr4_88069682	0	88069682	T	A
4	chr4_88071365	0	88071365	G	C
4	chr4_88071415	0	88071415	C	A
4	chr4_88074094	0	88074094	T	G
4	chr4_88093514	0	88093514	C	G
4	chr4_88111314	0	88111314	A	T
4	chr4_88144323	0	88144323	C	A
4	chr4_88145376	0	88145376	C	A
4	chr4_88174261	0	88174261	T	G
4	chr4_88191829	0	88191829	C	G
4	chr4_88209045	0	88209045	A	T
4	chr4_88254570	0	88254570	G	C
4	chr4_88257460	0	88257460	T	G
4	chr4_88267236	0	88267236	T	A
4	chr4_88280614	0	88280614	G	C
4	chr4_88282786	0	88282786	C	A
4	chr4_88300092	0	88300092	A	C
4	chr4_88311419	0	88311419	T	A
4	chr4_88312020	0	88312020	T	G
4	chr4_88323627	0	88323627	C	G
4	chr4_88358082	0	88358082	C	G
4	chr4_88370617	0	88370617	G	T
4	chr4_88374535	0	88374535	T	G
4	chr4_88377218	0	88377218	C	G
4	chr4_88388942	0	88388942	T	A
4	chr4_88394178	0	88394178	G	C
4	chr4_88395190	0	88395190	C	A
4	chr4_88406596	0	88406596	T	G
4	chr4_88406899	0	88406899	C	G
4	chr4_88407104	0	88407104	A	C
4	chr4_88437309	0	88437309	C	G
4	chr4_88441259	0	88441259	T	A
4	chr4_88441823	0	88441823	C	A
4	chr4_88447896	0	88447896	T	G
4	chr4_88451755	0	88451755	G	T
4	chr4_88451905	0	88451905	G	T
4	chr4_88457909	0	88457909	G	T
4	chr4_88492273	0	88492273	A	C
4	chr4_88562684	0	88562684	G	C
4	chr4_88625204	0	88625204	C	G
4	chr4_88625645	0	88625645	A	C
4	chr4_88662104	0	88662104	T	G
4	chr4_88673388	0	88673388	C	G
4	chr4_88708730	0	88708730	G	T
4	chr4_88733681	0	88733681	A	T
4	chr4_88743569	0	88743569	G	T
4	chr4_88755412	0	88755412	G	C
4	chr4_88758693	0	88758693	T	G
4	chr4_88771101	0	88771101	A	C
4	chr4_88787391	0	88787391	C	A
4	chr4_88799674	0	88799674	T	A
4	chr4_88833110	0	88833110	C	G
4	chr4_88850139	0	88850139	G	T
4	chr4_88854220	0	88854220	C	A
4	chr4_88854316	0	88854316	G	T
4	chr4_88901246	0	88901246	T	G
4	chr4_88909957	0	88909957	C	A
4	chr4_88930608	0	88930608	C	G
4	chr4_88953113	0	88953113	G	T
4	chr4_88970960	0	88970960	C	A
4	chr4_88977179	0	88977179	A	C
4	chr4_88977728	0	88977728	T	G
4	chr4_88981040	0	88981040	C	G
4	chr4_89002833	0	89002833	C	A
4	chr4_89005764	0	89005764	A	C
4	chr4_89093848	0	89093848	C	A
4	chr4_89103698	0	89103698	T	G
4	chr4_89109185	0	89109185	C	A
4	chr4_89158198	0	89158198	C	A
4	chr4_89204170	0	89204170	T	A
4	chr4_89233085	0	89233085	G	T
4	chr4_89264749	0	89264749	A	C
4	chr4_89266324	0	89266324	C	G
4	chr4_89279848	0	89279848	A	T
4	chr4_89279874	0	89279874	A	T
4	chr4_89289969	0	89289969	G	C
4	chr4_89377811	0	89377811	T	A
4	chr4_89405596	0	89405596	T	G
4	chr4_89456162	0	89456162	A	C
4	chr4_89468013	0	89468013	C	A
4	chr4_89482801	0	89482801	C	G
4	chr4_89483794	0	89483794	G	T
4	chr4_89489506	0	89489506	G	C
4	chr4_89494106	0	89494106	T	G
4	chr4_89514060	0	89514060	C	A
4	chr4_89555763	0	89555763	A	C
4	chr4_89620442	0	89620442	C	G
4	chr4_89622415	0	89622415	C	A
4	chr4_89674438	0	89674438	T	G
4	chr4_89688237	0	89688237	C	G
4	chr4_89737320	0	89737320	A	C
4	chr4_89788181	0	89788181	T	G
4	chr4_89799890	0	89799890	T	G
4	chr4_89803658	0	89803658	G	C
4	chr4_89817015	0	89817015	A	C
4	chr4_89824015	0	89824015	G	C
4	chr4_89833211	0	89833211	A	C
4	chr4_89836792	0	89836792	A	C
4	chr4_89837258	0	89837258	C	G
4	chr4_89852157	0	89852157	A	T
4	chr4_89862020	0	89862020	C	G
4	chr4_89864897	0	89864897	G	C
4	chr4_89872599	0	89872599	C	G
4	chr4_89872686	0	89872686	C	A
4	chr4_89898548	0	89898548	T	G
4	chr4_89911715	0	89911715	G	C
4	chr4_89911763	0	89911763	C	G
4	chr4_89916544	0	89916544	A	C
4	chr4_89945625	0	89945625	G	C
4	chr4_89957013	0	89957013	C	A
4	chr4_89960015	0	89960015	C	G
4	chr4_89970136	0	89970136	C	G
4	chr4_89982157	0	89982157	G	C
4	chr4_90001977	0	90001977	T	G
4	chr4_90019568	0	90019568	T	G
4	chr4_90019894	0	90019894	T	G
4	chr4_90044301	0	90044301	A	C
4	chr4_90054395	0	90054395	A	T
4	chr4_90060207	0	90060207	T	A
4	chr4_90077692	0	90077692	T	A
4	chr4_90093756	0	90093756	C	G
4	chr4_90115521	0	90115521	T	G
4	chr4_90149004	0	90149004	A	C
4	chr4_90161367	0	90161367	T	A
4	chr4_90199388	0	90199388	G	T
4	chr4_90201207	0	90201207	A	C
4	chr4_90235109	0	90235109	T	G
4	chr4_90261109	0	90261109	T	G
4	chr4_90262414	0	90262414	C	A
4	chr4_90284416	0	90284416	C	G
4	chr4_90297541	0	90297541	A	T
4	chr4_90299815	0	90299815	T	A
4	chr4_90326784	0	90326784	A	T
4	chr4_90332846	0	90332846	G	C
4	chr4_90332979	0	90332979	C	A
4	chr4_90363809	0	90363809	A	C
4	chr4_90366523	0	90366523	A	C
4	chr4_90374965	0	90374965	C	A
4	chr4_90382171	0	90382171	G	T
4	chr4_90382329	0	90382329	C	A
4	chr4_90419538	0	90419538	G	C
4	chr4_90439997	0	90439997	A	C
4	chr4_90446529	0	90446529	C	G
4	chr4_90454876	0	90454876	C	A
4	chr4_90467193	0	90467193	A	C
4	chr4_90468210	0	90468210	C	G
4	chr4_90499330	0	90499330	G	T
4	chr4_90499634	0	90499634	G	C
4	chr4_90523230	0	90523230	G	C
4	chr4_90524879	0	90524879	A	C
4	chr4_90533393	0	90533393	T	A
4	chr4_90541658	0	90541658	A	T
4	chr4_90561186	0	90561186	C	A
4	chr4_90578977	0	90578977	T	A
4	chr4_90601730	0	90601730	C	A
4	chr4_90616709	0	90616709	A	C
4	chr4_90632489	0	90632489	A	C
4	chr4_90642218	0	90642218	C	A
4	chr4_90668754	0	90668754	T	A
4	chr4_90687713	0	90687713	C	A
4	chr4_90693318	0	90693318	A	C
4	chr4_90714130	0	90714130	G	C
4	chr4_90732055	0	90732055	T	A
4	chr4_90735734	0	90735734	C	G
4	chr4_90743549	0	90743549	G	C
4	chr4_90770022	0	90770022	T	A
4	chr4_90792135	0	90792135	G	C
4	chr4_90793832	0	90793832	T	G
4	chr4_90797614	0	90797614	C	A
4	chr4_90865774	0	90865774	C	G
4	chr4_90871963	0	90871963	A	T
4	chr4_90935274	0	90935274	C	A
4	chr4_90971159	0	90971159	T	G
4	chr4_90994764	0	90994764	A	T
4	chr4_90997550	0	90997550	G	C
4	chr4_91000210	0	91000210	T	G
4	chr4_91011508	0	91011508	T	G
4	chr4_91020706	0	91020706	T	A
4	chr4_91034526	0	91034526	C	G
4	chr4_91039303	0	91039303	A	T
4	chr4_91049043	0	91049043	C	A
4	chr4_91049636	0	91049636	C	A
4	chr4_91064029	0	91064029	C	A
4	chr4_91068419	0	91068419	C	G
4	chr4_91071963	0	91071963	A	T
4	chr4_91078852	0	91078852	G	T
4	chr4_91091819	0	91091819	C	A
4	chr4_91102093	0	91102093	T	A
4	chr4_91130447	0	91130447	G	T
4	chr4_91135539	0	91135539	C	A
4	chr4_91153044	0	91153044	C	G
4	chr4_91157020	0	91157020	T	G
4	chr4_91184218	0	91184218	C	G
4	chr4_91226706	0	91226706	C	G
4	chr4_91254193	0	91254193	C	A
4	chr4_91279524	0	91279524	A	C
4	chr4_91303927	0	91303927	G	C
4	chr4_91309541	0	91309541	A	C
4	chr4_91359649	0	91359649	C	G
4	chr4_91361291	0	91361291	A	C
4	chr4_91378355	0	91378355	A	T
4	chr4_91401750	0	91401750	T	G
4	chr4_91404484	0	91404484	T	G
4	chr4_91421878	0	91421878	A	C
4	chr4_91435337	0	91435337	T	G
4	chr4_91441041	0	91441041	C	G
4	chr4_91448376	0	91448376	G	C
4	chr4_91456103	0	91456103	T	A
4	chr4_91467289	0	91467289	C	A
4	chr4_91468766	0	91468766	A	C
4	chr4_91470742	0	91470742	C	A
4	chr4_91476248	0	91476248	G	T
4	chr4_91486209	0	91486209	G	T
4	chr4_91486280	0	91486280	C	G
4	chr4_91500045	0	91500045	A	C
4	chr4_91516969	0	91516969	A	T
4	chr4_91572916	0	91572916	T	A
4	chr4_91595782	0	91595782	G	T
4	chr4_91599117	0	91599117	A	C
4	chr4_91612158	0	91612158	A	C
4	chr4_91639997	0	91639997	G	T
4	chr4_91674615	0	91674615	C	G
4	chr4_91689650	0	91689650	C	G
4	chr4_91696901	0	91696901	T	A
4	chr4_91717359	0	91717359	C	A
4	chr4_91718852	0	91718852	G	T
4	chr4_91726403	0	91726403	T	A
4	chr4_91732691	0	91732691	T	G
4	chr4_91743470	0	91743470	C	G
4	chr4_91766980	0	91766980	G	C
4	chr4_91768213	0	91768213	A	C
4	chr4_91787834	0	91787834	T	A
4	chr4_91794360	0	91794360	T	G
4	chr4_91847664	0	91847664	C	A
4	chr4_91868191	0	91868191	C	A
4	chr4_91898145	0	91898145	G	C
4	chr4_91915701	0	91915701	C	G
4	chr4_91917497	0	91917497	C	G
4	chr4_91924303	0	91924303	C	A
4	chr4_91929382	0	91929382	G	C
4	chr4_91933072	0	91933072	T	A
4	chr4_91954960	0	91954960	A	T
4	chr4_91957047	0	91957047	G	T
4	chr4_92037708	0	92037708	G	T
4	chr4_92042901	0	92042901	C	G
4	chr4_92061179	0	92061179	T	A
4	chr4_92070319	0	92070319	G	C
4	chr4_92097156	0	92097156	G	T
4	chr4_92105967	0	92105967	C	A
4	chr4_92109962	0	92109962	T	A
4	chr4_92109995	0	92109995	A	T
4	chr4_92160319	0	92160319	C	G
4	chr4_92191400	0	92191400	C	A
4	chr4_92196822	0	92196822	A	C
4	chr4_92201764	0	92201764	T	A
4	chr4_92212136	0	92212136	A	C
4	chr4_92225853	0	92225853	C	A
4	chr4_92225969	0	92225969	G	C
4	chr4_92241179	0	92241179	G	T
4	chr4_92261863	0	92261863	G	T
4	chr4_92308674	0	92308674	G	T
4	chr4_92327704	0	92327704	T	A
4	chr4_92347177	0	92347177	C	G
4	chr4_92357752	0	92357752	T	A
4	chr4_92374381	0	92374381	A	C
4	chr4_92395586	0	92395586	G	T
4	chr4_92410428	0	92410428	G	T
4	chr4_92430962	0	92430962	G	C
4	chr4_92447088	0	92447088	G	T
4	chr4_92448544	0	92448544	A	T
4	chr4_92460002	0	92460002	C	G
4	chr4_92535659	0	92535659	G	C
4	chr4_92575242	0	92575242	C	A
4	chr4_92605021	0	92605021	T	G
4	chr4_92608546	0	92608546	A	C
4	chr4_92647799	0	92647799	G	C
4	chr4_92650335	0	92650335	A	C
4	chr4_92703579	0	92703579	G	C
4	chr4_92723343	0	92723343	T	A
4	chr4_92742427	0	92742427	C	G
4	chr4_92773732	0	92773732	G	C
4	chr4_92773826	0	92773826	A	C
4	chr4_92782460	0	92782460	T	G
4	chr4_92785656	0	92785656	G	T
4	chr4_92810419	0	92810419	G	C
4	chr4_92813226	0	92813226	C	G
4	chr4_92839823	0	92839823	C	A
4	chr4_92857142	0	92857142	A	C
4	chr4_92870377	0	92870377	A	T
4	chr4_92907427	0	92907427	G	T
4	chr4_92940520	0	92940520	A	C
4	chr4_93006900	0	93006900	T	A
4	chr4_93017643	0	93017643	T	G
4	chr4_93028476	0	93028476	A	C
4	chr4_93040445	0	93040445	T	G
4	chr4_93045027	0	93045027	G	C
4	chr4_93074864	0	93074864	T	G
4	chr4_93078119	0	93078119	A	T
4	chr4_93083366	0	93083366	C	G
4	chr4_93087826	0	93087826	A	C
4	chr4_93089712	0	93089712	T	A
4	chr4_93129912	0	93129912	C	A
4	chr4_93169189	0	93169189	G	C
4	chr4_93183225	0	93183225	T	G
4	chr4_93185874	0	93185874	T	A
4	chr4_93233640	0	93233640	G	T
4	chr4_93240321	0	93240321	G	C
4	chr4_93258555	0	93258555	G	C
4	chr4_93281418	0	93281418	A	C
4	chr4_93285294	0	93285294	C	A
4	chr4_93324086	0	93324086	G	C
4	chr4_93337804	0	93337804	C	G
4	chr4_93368710	0	93368710	T	A
4	chr4_93369023	0	93369023	A	C
4	chr4_93374526	0	93374526	G	C
4	chr4_93406310	0	93406310	C	A
4	chr4_93422217	0	93422217	C	G
4	chr4_93424756	0	93424756	A	C
4	chr4_93430783	0	93430783	G	C
4	chr4_93443420	0	93443420	C	G
4	chr4_93446892	0	93446892	C	A
4	chr4_93449681	0	93449681	A	C
4	chr4_93456442	0	93456442	G	C
4	chr4_93500842	0	93500842	G	C
4	chr4_93514942	0	93514942	A	T
4	chr4_93517620	0	93517620	C	A
4	chr4_93526745	0	93526745	T	A
4	chr4_93526928	0	93526928	T	A
4	chr4_93535895	0	93535895	C	G
4	chr4_93547177	0	93547177	C	A
4	chr4_93567092	0	93567092	G	T
4	chr4_93579174	0	93579174	C	G
4	chr4_93597714	0	93597714	C	A
4	chr4_93600305	0	93600305	A	C
4	chr4_93605133	0	93605133	C	A
4	chr4_93620534	0	93620534	G	C
4	chr4_93641395	0	93641395	C	G
4	chr4_93694799	0	93694799	C	G
4	chr4_93697463	0	93697463	T	G
4	chr4_93702638	0	93702638	G	C
4	chr4_93708991	0	93708991	G	C
4	chr4_93731419	0	93731419	A	C
4	chr4_93830153	0	93830153	G	T
4	chr4_93838241	0	93838241	G	T
4	chr4_93854589	0	93854589	G	T
4	chr4_93901982	0	93901982	A	C
4	chr4_93917883	0	93917883	A	C
4	chr4_93990925	0	93990925	G	T
4	chr4_93993127	0	93993127	G	C
4	chr4_93994811	0	93994811	A	C
4	chr4_94015194	0	94015194	G	T
4	chr4_94042823	0	94042823	C	G
4	chr4_94043624	0	94043624	T	G
4	chr4_94043703	0	94043703	T	A
4	chr4_94046548	0	94046548	T	A
4	chr4_94058858	0	94058858	G	C
4	chr4_94079360	0	94079360	C	G
4	chr4_94105121	0	94105121	T	G
4	chr4_94106699	0	94106699	G	T
4	chr4_94113882	0	94113882	G	T
4	chr4_94155641	0	94155641	T	A
4	chr4_94162260	0	94162260	C	G
4	chr4_94164489	0	94164489	A	C
4	chr4_94176105	0	94176105	G	C
4	chr4_94179831	0	94179831	G	T
4	chr4_94182238	0	94182238	A	T
4	chr4_94198612	0	94198612	C	A
4	chr4_94202307	0	94202307	A	T
4	chr4_94234546	0	94234546	G	C
4	chr4_94255605	0	94255605	T	G
4	chr4_94279054	0	94279054	G	C
4	chr4_94287482	0	94287482	C	G
4	chr4_94304228	0	94304228	C	A
4	chr4_94306806	0	94306806	C	G
4	chr4_94320633	0	94320633	G	C
4	chr4_94341791	0	94341791	T	G
4	chr4_94345685	0	94345685	G	C
4	chr4_94348877	0	94348877	G	C
4	chr4_94366918	0	94366918	G	T
4	chr4_94376541	0	94376541	C	G
4	chr4_94380903	0	94380903	C	A
4	chr4_94382986	0	94382986	C	A
4	chr4_94395495	0	94395495	C	G
4	chr4_94397238	0	94397238	G	T
4	chr4_94414617	0	94414617	C	A
4	chr4_94418107	0	94418107	A	T
4	chr4_94421503	0	94421503	G	T
4	chr4_94430800	0	94430800	T	A
4	chr4_94436289	0	94436289	A	T
4	chr4_94447316	0	94447316	C	A
4	chr4_94467317	0	94467317	C	G
4	chr4_94496753	0	94496753	G	T
4	chr4_94580552	0	94580552	G	T
4	chr4_94601588	0	94601588	G	T
4	chr4_94605055	0	94605055	G	T
4	chr4_94614603	0	94614603	T	A
4	chr4_94615974	0	94615974	A	C
4	chr4_94629854	0	94629854	T	G
4	chr4_94638141	0	94638141	T	A
4	chr4_94659264	0	94659264	T	G
4	chr4_94688834	0	94688834	T	G
4	chr4_94702767	0	94702767	C	G
4	chr4_94728952	0	94728952	C	A
4	chr4_94731532	0	94731532	T	G
4	chr4_94753068	0	94753068	A	C
4	chr4_94763518	0	94763518	A	C
4	chr4_94769378	0	94769378	C	A
4	chr4_94779859	0	94779859	T	G
4	chr4_94782191	0	94782191	G	T
4	chr4_94788158	0	94788158	C	G
4	chr4_94821998	0	94821998	C	G
4	chr4_94826291	0	94826291	A	T
4	chr4_94832861	0	94832861	A	T
4	chr4_94845439	0	94845439	C	G
4	chr4_94872142	0	94872142	C	G
4	chr4_94909375	0	94909375	T	G
4	chr4_94913666	0	94913666	A	T
4	chr4_94935959	0	94935959	T	G
4	chr4_94977522	0	94977522	T	A
4	chr4_94981836	0	94981836	T	G
4	chr4_94987906	0	94987906	A	T
4	chr4_94990039	0	94990039	A	T
4	chr4_95008838	0	95008838	G	C
4	chr4_95069471	0	95069471	C	A
4	chr4_95074900	0	95074900	C	G
4	chr4_95081405	0	95081405	A	C
4	chr4_95090536	0	95090536	A	C
4	chr4_95103925	0	95103925	T	A
4	chr4_95118581	0	95118581	G	C
4	chr4_95128948	0	95128948	G	T
4	chr4_95128962	0	95128962	G	T
4	chr4_95171422	0	95171422	C	A
4	chr4_95186523	0	95186523	A	C
4	chr4_95209169	0	95209169	G	T
4	chr4_95217132	0	95217132	A	C
4	chr4_95235151	0	95235151	G	C
4	chr4_95236641	0	95236641	T	G
4	chr4_95237002	0	95237002	A	C
4	chr4_95246974	0	95246974	C	G
4	chr4_95266120	0	95266120	A	T
4	chr4_95303331	0	95303331	C	A
4	chr4_95309656	0	95309656	G	C
4	chr4_95325082	0	95325082	G	T
4	chr4_95331737	0	95331737	G	T
4	chr4_95350989	0	95350989	G	C
4	chr4_95384407	0	95384407	T	G
4	chr4_95387630	0	95387630	A	C
4	chr4_95400732	0	95400732	A	C
4	chr4_95438313	0	95438313	G	C
4	chr4_95468185	0	95468185	A	T
4	chr4_95476178	0	95476178	C	G
4	chr4_95477897	0	95477897	C	G
4	chr4_95488138	0	95488138	G	C
4	chr4_95490096	0	95490096	A	T
4	chr4_95499381	0	95499381	A	C
4	chr4_95513445	0	95513445	T	G
4	chr4_95533107	0	95533107	C	G
4	chr4_95558350	0	95558350	C	G
4	chr4_95562598	0	95562598	A	C
4	chr4_95565342	0	95565342	C	A
4	chr4_95602784	0	95602784	C	A
4	chr4_95607314	0	95607314	G	C
4	chr4_95609768	0	95609768	T	G
4	chr4_95635533	0	95635533	A	T
4	chr4_95690265	0	95690265	T	G
4	chr4_95734892	0	95734892	C	A
4	chr4_95762789	0	95762789	G	T
4	chr4_95763932	0	95763932	C	G
4	chr4_95787407	0	95787407	A	C
4	chr4_95806613	0	95806613	G	C
4	chr4_95823664	0	95823664	A	C
4	chr4_95824073	0	95824073	C	A
4	chr4_95825674	0	95825674	A	T
4	chr4_95835362	0	95835362	A	T
4	chr4_95867642	0	95867642	G	C
4	chr4_95870581	0	95870581	G	C
4	chr4_95880047	0	95880047	A	C
4	chr4_95903874	0	95903874	A	T
4	chr4_95906327	0	95906327	G	C
4	chr4_95930551	0	95930551	A	C
4	chr4_95964742	0	95964742	G	C
4	chr4_95995930	0	95995930	T	A
4	chr4_95997645	0	95997645	T	A
4	chr4_96021291	0	96021291	A	C
4	chr4_96026773	0	96026773	T	G
4	chr4_96030880	0	96030880	C	G
4	chr4_96040906	0	96040906	G	T
4	chr4_96047200	0	96047200	G	T
4	chr4_96058936	0	96058936	T	G
4	chr4_96072611	0	96072611	T	G
4	chr4_96100825	0	96100825	G	C
4	chr4_96102794	0	96102794	C	G
4	chr4_96109918	0	96109918	T	G
4	chr4_96113517	0	96113517	A	C
4	chr4_96121283	0	96121283	A	T
4	chr4_96133626	0	96133626	T	A
4	chr4_96174060	0	96174060	T	G
4	chr4_96181346	0	96181346	T	A
4	chr4_96187725	0	96187725	T	G
4	chr4_96254083	0	96254083	T	G
4	chr4_96256026	0	96256026	C	A
4	chr4_96269674	0	96269674	C	A
4	chr4_96273311	0	96273311	C	G
4	chr4_96288479	0	96288479	C	A
4	chr4_96292277	0	96292277	T	G
4	chr4_96292567	0	96292567	A	C
4	chr4_96294848	0	96294848	A	C
4	chr4_96338681	0	96338681	G	T
4	chr4_96362818	0	96362818	G	C
4	chr4_96365919	0	96365919	G	C
4	chr4_96379733	0	96379733	T	A
4	chr4_96403769	0	96403769	T	G
4	chr4_96433211	0	96433211	C	A
4	chr4_96436698	0	96436698	A	T
4	chr4_96441469	0	96441469	C	A
4	chr4_96501224	0	96501224	A	T
4	chr4_96520604	0	96520604	A	C
4	chr4_96544881	0	96544881	C	G
4	chr4_96555711	0	96555711	C	A
4	chr4_96556242	0	96556242	A	C
4	chr4_96566449	0	96566449	A	T
4	chr4_96569233	0	96569233	C	A
4	chr4_96574109	0	96574109	T	A
4	chr4_96586383	0	96586383	G	T
4	chr4_96610542	0	96610542	A	C
4	chr4_96620139	0	96620139	C	A
4	chr4_96657430	0	96657430	C	G
4	chr4_96659805	0	96659805	G	T
4	chr4_96687365	0	96687365	C	A
4	chr4_96702269	0	96702269	A	C
4	chr4_96716880	0	96716880	G	C
4	chr4_96736696	0	96736696	G	T
4	chr4_96737702	0	96737702	C	A
4	chr4_96748739	0	96748739	C	A
4	chr4_96766947	0	96766947	A	C
4	chr4_96770355	0	96770355	G	C
4	chr4_96781931	0	96781931	C	A
4	chr4_96785069	0	96785069	G	T
4	chr4_96804872	0	96804872	T	G
4	chr4_96806374	0	96806374	A	C
4	chr4_96812481	0	96812481	T	A
4	chr4_96814423	0	96814423	C	G
4	chr4_96832622	0	96832622	A	T
4	chr4_96916659	0	96916659	G	C
4	chr4_96923341	0	96923341	T	A
4	chr4_96954807	0	96954807	C	G
4	chr4_96972934	0	96972934	G	C
4	chr4_96974952	0	96974952	G	C
4	chr4_96979460	0	96979460	A	T
4	chr4_96981817	0	96981817	G	T
4	chr4_96999832	0	96999832	A	C
4	chr4_97009100	0	97009100	T	A
4	chr4_97059966	0	97059966	G	C
4	chr4_97060629	0	97060629	G	C
4	chr4_97117854	0	97117854	C	A
4	chr4_97129933	0	97129933	T	G
4	chr4_97130286	0	97130286	A	C
4	chr4_97136210	0	97136210	A	T
4	chr4_97154874	0	97154874	A	T
4	chr4_97158961	0	97158961	C	G
4	chr4_97269636	0	97269636	G	C
4	chr4_97281853	0	97281853	G	C
4	chr4_97311740	0	97311740	G	C
4	chr4_97317224	0	97317224	A	C
4	chr4_97333852	0	97333852	A	C
4	chr4_97350842	0	97350842	C	A
4	chr4_97365542	0	97365542	G	C
4	chr4_97371720	0	97371720	G	C
4	chr4_97393282	0	97393282	C	G
4	chr4_97420777	0	97420777	C	G
4	chr4_97432227	0	97432227	C	G
4	chr4_97439051	0	97439051	A	T
4	chr4_97444771	0	97444771	G	C
4	chr4_97456639	0	97456639	A	C
4	chr4_97456671	0	97456671	A	T
4	chr4_97459329	0	97459329	C	G
4	chr4_97465063	0	97465063	T	A
4	chr4_97476419	0	97476419	C	A
4	chr4_97483584	0	97483584	G	C
4	chr4_97495471	0	97495471	A	T
4	chr4_97497193	0	97497193	G	C
4	chr4_97514554	0	97514554	C	A
4	chr4_97534094	0	97534094	G	T
4	chr4_97562903	0	97562903	T	A
4	chr4_97575051	0	97575051	T	G
4	chr4_97583314	0	97583314	C	G
4	chr4_97584172	0	97584172	G	C
4	chr4_97609382	0	97609382	G	C
4	chr4_97612893	0	97612893	C	A
4	chr4_97628661	0	97628661	G	C
4	chr4_97647154	0	97647154	A	C
4	chr4_97662256	0	97662256	G	C
4	chr4_97675230	0	97675230	A	T
4	chr4_97706455	0	97706455	G	T
4	chr4_97737053	0	97737053	C	G
4	chr4_97763228	0	97763228	G	T
4	chr4_97793384	0	97793384	C	A
4	chr4_97833594	0	97833594	G	T
4	chr4_97851028	0	97851028	G	C
4	chr4_97868370	0	97868370	T	A
4	chr4_97880911	0	97880911	C	G
4	chr4_97891996	0	97891996	A	C
4	chr4_97897693	0	97897693	G	C
4	chr4_97905902	0	97905902	T	G
4	chr4_97913930	0	97913930	T	G
4	chr4_97919292	0	97919292	G	C
4	chr4_97919769	0	97919769	G	C
4	chr4_97920794	0	97920794	G	C
4	chr4_97926110	0	97926110	C	A
4	chr4_97946053	0	97946053	C	A
4	chr4_97971542	0	97971542	G	T
4	chr4_97991431	0	97991431	A	T
4	chr4_98010366	0	98010366	A	C
4	chr4_98024918	0	98024918	C	A
4	chr4_98028913	0	98028913	T	G
4	chr4_98045863	0	98045863	G	C
4	chr4_98050907	0	98050907	A	C
4	chr4_98056417	0	98056417	C	A
4	chr4_98091052	0	98091052	T	A
4	chr4_98092613	0	98092613	G	C
4	chr4_98098837	0	98098837	A	T
4	chr4_98113575	0	98113575	T	A
4	chr4_98118555	0	98118555	A	C
4	chr4_98125185	0	98125185	T	G
4	chr4_98137155	0	98137155	T	G
4	chr4_98138291	0	98138291	T	A
4	chr4_98141595	0	98141595	C	G
4	chr4_98145285	0	98145285	G	T
4	chr4_98150891	0	98150891	T	G
4	chr4_98183862	0	98183862	G	T
4	chr4_98194970	0	98194970	C	A
4	chr4_98195503	0	98195503	A	T
4	chr4_98198332	0	98198332	A	T
4	chr4_98211846	0	98211846	A	C
4	chr4_98217434	0	98217434	C	G
4	chr4_98234424	0	98234424	G	T
4	chr4_98238351	0	98238351	C	A
4	chr4_98285336	0	98285336	G	C
4	chr4_98289781	0	98289781	A	C
4	chr4_98324198	0	98324198	A	C
4	chr4_98340885	0	98340885	A	C
4	chr4_98355192	0	98355192	T	A
4	chr4_98371357	0	98371357	C	G
4	chr4_98388851	0	98388851	C	G
4	chr4_98393938	0	98393938	C	A
4	chr4_98456061	0	98456061	T	A
4	chr4_98465562	0	98465562	C	A
4	chr4_98525524	0	98525524	C	G
4	chr4_98527440	0	98527440	C	A
4	chr4_98532117	0	98532117	G	T
4	chr4_98565327	0	98565327	G	C
4	chr4_98605084	0	98605084	G	C
4	chr4_98607190	0	98607190	C	G
4	chr4_98646682	0	98646682	A	T
4	chr4_98650146	0	98650146	T	G
4	chr4_98705024	0	98705024	T	G
4	chr4_98738936	0	98738936	G	T
4	chr4_98790315	0	98790315	A	T
4	chr4_98803181	0	98803181	A	T
4	chr4_98806372	0	98806372	T	A
4	chr4_98838353	0	98838353	G	T
4	chr4_98838367	0	98838367	G	T
4	chr4_98838376	0	98838376	T	G
4	chr4_98872718	0	98872718	T	A
4	chr4_98910672	0	98910672	T	A
4	chr4_98922382	0	98922382	G	C
4	chr4_98941238	0	98941238	C	G
4	chr4_98956353	0	98956353	C	G
4	chr4_98959842	0	98959842	C	G
4	chr4_98969815	0	98969815	G	T
4	chr4_98989628	0	98989628	A	T
4	chr4_99028425	0	99028425	T	G
4	chr4_99046586	0	99046586	C	G
4	chr4_99056434	0	99056434	G	C
4	chr4_99071127	0	99071127	G	C
4	chr4_99094416	0	99094416	T	A
4	chr4_99127063	0	99127063	A	C
4	chr4_99137973	0	99137973	C	G
4	chr4_99139903	0	99139903	T	A
4	chr4_99151717	0	99151717	G	C
4	chr4_99158272	0	99158272	C	A
4	chr4_99159802	0	99159802	T	A
4	chr4_99179462	0	99179462	C	G
4	chr4_99180340	0	99180340	T	A
4	chr4_99187229	0	99187229	T	A
4	chr4_99209774	0	99209774	T	G
4	chr4_99218208	0	99218208	C	A
4	chr4_99231344	0	99231344	C	G
4	chr4_99273413	0	99273413	T	G
4	chr4_99287396	0	99287396	C	A
4	chr4_99352280	0	99352280	G	C
4	chr4_99364472	0	99364472	A	C
4	chr4_99370566	0	99370566	G	C
4	chr4_99388637	0	99388637	T	A
4	chr4_99398903	0	99398903	G	T
4	chr4_99408699	0	99408699	A	C
4	chr4_99417631	0	99417631	G	C
4	chr4_99471268	0	99471268	G	T
4	chr4_99478138	0	99478138	T	G
4	chr4_99492713	0	99492713	G	T
4	chr4_99523077	0	99523077	C	G
4	chr4_99532650	0	99532650	T	G
4	chr4_99552954	0	99552954	G	C
4	chr4_99554910	0	99554910	C	A
4	chr4_99560792	0	99560792	C	G
4	chr4_99581311	0	99581311	C	A
4	chr4_99623648	0	99623648	A	C
4	chr4_99637721	0	99637721	A	T
4	chr4_99639922	0	99639922	T	A
4	chr4_99650610	0	99650610	C	A
4	chr4_99711420	0	99711420	G	C
4	chr4_99711498	0	99711498	G	T
4	chr4_99711585	0	99711585	C	A
4	chr4_99734648	0	99734648	C	A
4	chr4_99734815	0	99734815	C	G
4	chr4_99740822	0	99740822	T	G
4	chr4_99749227	0	99749227	A	C
4	chr4_99776073	0	99776073	T	G
4	chr4_99789090	0	99789090	A	C
4	chr4_99804546	0	99804546	G	T
4	chr4_99811347	0	99811347	G	T
4	chr4_99820985	0	99820985	C	A
4	chr4_99853991	0	99853991	T	G
4	chr4_99866943	0	99866943	G	T
4	chr4_99888337	0	99888337	A	C
4	chr4_99900324	0	99900324	A	C
4	chr4_99952656	0	99952656	C	A
4	chr4_99963096	0	99963096	C	A
4	chr4_99969736	0	99969736	C	G
4	chr4_100006190	0	100006190	G	C
4	chr4_100011545	0	100011545	C	G
4	chr4_100038325	0	100038325	A	C
4	chr4_100051287	0	100051287	G	T
4	chr4_100053503	0	100053503	C	G
4	chr4_100087013	0	100087013	C	G
4	chr4_100089312	0	100089312	A	C
4	chr4_100096495	0	100096495	T	A
4	chr4_100098826	0	100098826	A	T
4	chr4_100111725	0	100111725	C	A
4	chr4_100127635	0	100127635	A	T
4	chr4_100141208	0	100141208	G	C
4	chr4_100146491	0	100146491	G	C
4	chr4_100185760	0	100185760	C	A
4	chr4_100196900	0	100196900	G	T
4	chr4_100197784	0	100197784	A	T
4	chr4_100206471	0	100206471	T	G
4	chr4_100232335	0	100232335	C	A
4	chr4_100246543	0	100246543	C	A
4	chr4_100271710	0	100271710	A	T
4	chr4_100291606	0	100291606	C	G
4	chr4_100298325	0	100298325	T	G
4	chr4_100299695	0	100299695	A	C
4	chr4_100320488	0	100320488	G	T
4	chr4_100342005	0	100342005	T	G
4	chr4_100348052	0	100348052	G	T
4	chr4_100377564	0	100377564	G	T
4	chr4_100406573	0	100406573	G	C
4	chr4_100415835	0	100415835	T	G
4	chr4_100440607	0	100440607	G	T
4	chr4_100455514	0	100455514	T	A
4	chr4_100466682	0	100466682	T	G
4	chr4_100474158	0	100474158	A	C
4	chr4_100475112	0	100475112	C	A
4	chr4_100477272	0	100477272	C	A
4	chr4_100489766	0	100489766	C	G
4	chr4_100497310	0	100497310	G	C
4	chr4_100501050	0	100501050	G	C
4	chr4_100501192	0	100501192	G	T
4	chr4_100507795	0	100507795	G	C
4	chr4_100514047	0	100514047	G	T
4	chr4_100517275	0	100517275	A	T
4	chr4_100541888	0	100541888	A	C
4	chr4_100551833	0	100551833	C	A
4	chr4_100556714	0	100556714	A	C
4	chr4_100557847	0	100557847	G	T
4	chr4_100565354	0	100565354	G	C
4	chr4_100659126	0	100659126	C	A
4	chr4_100670814	0	100670814	C	A
4	chr4_100689394	0	100689394	A	C
4	chr4_100690827	0	100690827	G	T
4	chr4_100693662	0	100693662	T	G
4	chr4_100695364	0	100695364	G	C
4	chr4_100701055	0	100701055	A	T
4	chr4_100721039	0	100721039	A	T
4	chr4_100736331	0	100736331	T	A
4	chr4_100740819	0	100740819	A	T
4	chr4_100741720	0	100741720	G	C
4	chr4_100748699	0	100748699	G	T
4	chr4_100782267	0	100782267	G	C
4	chr4_100800026	0	100800026	G	C
4	chr4_100809931	0	100809931	C	A
4	chr4_100812860	0	100812860	T	G
4	chr4_100833645	0	100833645	G	T
4	chr4_100837489	0	100837489	G	C
4	chr4_100874360	0	100874360	C	A
4	chr4_100925827	0	100925827	A	C
4	chr4_100955037	0	100955037	T	G
4	chr4_100976884	0	100976884	C	G
4	chr4_100981477	0	100981477	C	G
4	chr4_100986518	0	100986518	G	C
4	chr4_101001870	0	101001870	G	T
4	chr4_101035097	0	101035097	C	A
4	chr4_101046238	0	101046238	G	T
4	chr4_101093023	0	101093023	T	G
4	chr4_101100682	0	101100682	T	G
4	chr4_101112192	0	101112192	G	C
4	chr4_101124292	0	101124292	G	T
4	chr4_101149742	0	101149742	C	A
4	chr4_101151241	0	101151241	A	T
4	chr4_101158755	0	101158755	G	C
4	chr4_101165021	0	101165021	C	G
4	chr4_101181450	0	101181450	G	C
4	chr4_101191048	0	101191048	C	G
4	chr4_101208201	0	101208201	G	C
4	chr4_101238673	0	101238673	C	G
4	chr4_101254272	0	101254272	G	C
4	chr4_101258942	0	101258942	G	C
4	chr4_101259688	0	101259688	C	A
4	chr4_101265219	0	101265219	T	G
4	chr4_101271690	0	101271690	G	T
4	chr4_101273562	0	101273562	C	A
4	chr4_101286214	0	101286214	A	T
4	chr4_101294064	0	101294064	G	T
4	chr4_101311294	0	101311294	G	C
4	chr4_101324577	0	101324577	T	G
4	chr4_101342448	0	101342448	T	G
4	chr4_101377233	0	101377233	T	G
4	chr4_101402425	0	101402425	A	T
4	chr4_101449665	0	101449665	T	A
4	chr4_101460932	0	101460932	G	C
4	chr4_101473722	0	101473722	C	G
4	chr4_101482782	0	101482782	C	A
4	chr4_101508697	0	101508697	C	G
4	chr4_101667137	0	101667137	G	C
4	chr4_101671844	0	101671844	G	T
4	chr4_101687041	0	101687041	G	T
4	chr4_101697481	0	101697481	A	T
4	chr4_101717366	0	101717366	A	T
4	chr4_101730569	0	101730569	A	C
4	chr4_101738357	0	101738357	G	C
4	chr4_101751312	0	101751312	T	G
4	chr4_101758337	0	101758337	T	G
4	chr4_101761674	0	101761674	C	G
4	chr4_101763319	0	101763319	G	T
4	chr4_101788743	0	101788743	G	C
4	chr4_101802182	0	101802182	G	T
4	chr4_101814481	0	101814481	G	C
4	chr4_101866629	0	101866629	C	G
4	chr4_101869523	0	101869523	T	G
4	chr4_101892097	0	101892097	G	C
4	chr4_101902791	0	101902791	G	C
4	chr4_101909722	0	101909722	A	T
4	chr4_101911459	0	101911459	T	A
4	chr4_101911759	0	101911759	C	G
4	chr4_101917023	0	101917023	A	C
4	chr4_101938190	0	101938190	G	T
4	chr4_101939722	0	101939722	C	A
4	chr4_101957455	0	101957455	C	A
4	chr4_101992873	0	101992873	C	A
4	chr4_102172954	0	102172954	C	A
4	chr4_102276341	0	102276341	C	G
4	chr4_102419302	0	102419302	A	C
4	chr4_102436630	0	102436630	A	C
4	chr4_102466441	0	102466441	C	A
4	chr4_102469161	0	102469161	T	G
4	chr4_102474014	0	102474014	G	T
4	chr4_102509527	0	102509527	C	G
4	chr4_102551439	0	102551439	A	T
4	chr4_102559668	0	102559668	C	A
4	chr4_102562095	0	102562095	A	T
4	chr4_102564485	0	102564485	G	C
4	chr4_102580416	0	102580416	A	T
4	chr4_102592949	0	102592949	T	G
4	chr4_102598629	0	102598629	A	C
4	chr4_102602864	0	102602864	T	G
4	chr4_102612014	0	102612014	A	C
4	chr4_102622142	0	102622142	G	T
4	chr4_102625258	0	102625258	T	G
4	chr4_102646073	0	102646073	T	A
4	chr4_102674901	0	102674901	C	G
4	chr4_102687347	0	102687347	G	T
4	chr4_102701376	0	102701376	G	C
4	chr4_102702374	0	102702374	C	G
4	chr4_102731069	0	102731069	T	A
4	chr4_102731583	0	102731583	C	G
4	chr4_102738116	0	102738116	A	C
4	chr4_102744151	0	102744151	G	T
4	chr4_102766087	0	102766087	C	A
4	chr4_102771536	0	102771536	C	G
4	chr4_102834964	0	102834964	G	T
4	chr4_102873845	0	102873845	G	T
4	chr4_102876580	0	102876580	C	G
4	chr4_102888385	0	102888385	G	T
4	chr4_102912475	0	102912475	A	C
4	chr4_102923037	0	102923037	A	T
4	chr4_102934510	0	102934510	C	A
4	chr4_102942504	0	102942504	G	C
4	chr4_102953015	0	102953015	C	G
4	chr4_102972054	0	102972054	C	A
4	chr4_102991932	0	102991932	G	T
4	chr4_103004328	0	103004328	C	G
4	chr4_103047255	0	103047255	A	T
4	chr4_103049450	0	103049450	T	G
4	chr4_103075839	0	103075839	A	C
4	chr4_103081107	0	103081107	C	G
4	chr4_103083721	0	103083721	G	T
4	chr4_103089870	0	103089870	C	A
4	chr4_103107687	0	103107687	C	A
4	chr4_103156025	0	103156025	C	G
4	chr4_103174136	0	103174136	T	G
4	chr4_103181979	0	103181979	C	G
4	chr4_103183930	0	103183930	G	C
4	chr4_103186567	0	103186567	C	G
4	chr4_103206644	0	103206644	G	C
4	chr4_103224634	0	103224634	A	C
4	chr4_103260375	0	103260375	C	A
4	chr4_103265804	0	103265804	C	G
4	chr4_103267522	0	103267522	A	C
4	chr4_103283032	0	103283032	A	T
4	chr4_103289642	0	103289642	A	T
4	chr4_103301216	0	103301216	C	G
4	chr4_103314782	0	103314782	A	T
4	chr4_103351963	0	103351963	C	G
4	chr4_103352684	0	103352684	A	T
4	chr4_103359483	0	103359483	A	C
4	chr4_103363105	0	103363105	T	G
4	chr4_103373875	0	103373875	A	C
4	chr4_103375747	0	103375747	A	C
4	chr4_103391169	0	103391169	C	A
4	chr4_103395675	0	103395675	G	T
4	chr4_103414139	0	103414139	G	C
4	chr4_103414200	0	103414200	T	A
4	chr4_103417620	0	103417620	C	G
4	chr4_103421108	0	103421108	G	C
4	chr4_103435739	0	103435739	G	T
4	chr4_103464047	0	103464047	C	A
4	chr4_103568569	0	103568569	C	G
4	chr4_103584242	0	103584242	T	A
4	chr4_103613815	0	103613815	T	A
4	chr4_103614164	0	103614164	G	T
4	chr4_103622222	0	103622222	C	A
4	chr4_103626086	0	103626086	C	A
4	chr4_103716344	0	103716344	G	C
4	chr4_103727181	0	103727181	A	C
4	chr4_103746779	0	103746779	C	G
4	chr4_103760164	0	103760164	G	C
4	chr4_103762720	0	103762720	G	C
4	chr4_103787988	0	103787988	G	C
4	chr4_103797311	0	103797311	A	C
4	chr4_103814026	0	103814026	C	A
4	chr4_103857495	0	103857495	C	G
4	chr4_103872947	0	103872947	C	A
4	chr4_103887960	0	103887960	G	T
4	chr4_103921440	0	103921440	G	T
4	chr4_103924405	0	103924405	A	T
4	chr4_103965647	0	103965647	G	C
4	chr4_103976996	0	103976996	G	T
4	chr4_103981734	0	103981734	A	C
4	chr4_104012370	0	104012370	G	T
4	chr4_104024767	0	104024767	C	G
4	chr4_104044806	0	104044806	T	G
4	chr4_104063509	0	104063509	G	C
4	chr4_104087220	0	104087220	G	C
4	chr4_104122334	0	104122334	G	C
4	chr4_104128018	0	104128018	G	C
4	chr4_104128259	0	104128259	A	C
4	chr4_104147764	0	104147764	G	C
4	chr4_104154631	0	104154631	T	A
4	chr4_104165313	0	104165313	G	T
4	chr4_104232779	0	104232779	G	C
4	chr4_104234824	0	104234824	C	G
4	chr4_104236256	0	104236256	A	C
4	chr4_104252275	0	104252275	G	C
4	chr4_104259784	0	104259784	T	G
4	chr4_104265943	0	104265943	G	T
4	chr4_104276828	0	104276828	A	T
4	chr4_104277076	0	104277076	T	A
4	chr4_104283665	0	104283665	G	T
4	chr4_104292198	0	104292198	T	G
4	chr4_104298025	0	104298025	C	G
4	chr4_104301715	0	104301715	C	G
4	chr4_104301751	0	104301751	C	A
4	chr4_104313678	0	104313678	T	G
4	chr4_104315003	0	104315003	C	A
4	chr4_104327542	0	104327542	T	G
4	chr4_104340859	0	104340859	T	G
4	chr4_104349226	0	104349226	C	A
4	chr4_104355637	0	104355637	G	C
4	chr4_104401269	0	104401269	C	A
4	chr4_104401885	0	104401885	T	G
4	chr4_104418962	0	104418962	A	T
4	chr4_104427590	0	104427590	A	T
4	chr4_104447828	0	104447828	G	T
4	chr4_104463875	0	104463875	C	A
4	chr4_104474111	0	104474111	T	A
4	chr4_104476470	0	104476470	T	G
4	chr4_104497840	0	104497840	G	C
4	chr4_104529260	0	104529260	A	C
4	chr4_104567467	0	104567467	T	G
4	chr4_104583985	0	104583985	C	G
4	chr4_104585737	0	104585737	A	C
4	chr4_104594165	0	104594165	G	C
4	chr4_104607459	0	104607459	G	C
4	chr4_104610212	0	104610212	G	C
4	chr4_104611627	0	104611627	A	T
4	chr4_104612166	0	104612166	A	C
4	chr4_104618493	0	104618493	C	G
4	chr4_104621103	0	104621103	T	G
4	chr4_104631401	0	104631401	G	C
4	chr4_104642114	0	104642114	C	G
4	chr4_104643029	0	104643029	C	G
4	chr4_104655298	0	104655298	G	T
4	chr4_104700532	0	104700532	C	A
4	chr4_104703777	0	104703777	T	G
4	chr4_104716815	0	104716815	T	G
4	chr4_104722091	0	104722091	C	G
4	chr4_104728257	0	104728257	C	A
4	chr4_104740166	0	104740166	A	T
4	chr4_104740788	0	104740788	C	G
4	chr4_104743251	0	104743251	C	A
4	chr4_104760159	0	104760159	G	T
4	chr4_104769067	0	104769067	G	T
4	chr4_104784914	0	104784914	A	T
4	chr4_104790376	0	104790376	C	A
4	chr4_104797909	0	104797909	G	C
4	chr4_104800037	0	104800037	C	A
4	chr4_104803500	0	104803500	G	T
4	chr4_104821897	0	104821897	T	G
4	chr4_104838409	0	104838409	C	A
4	chr4_104849809	0	104849809	G	C
4	chr4_104855530	0	104855530	C	A
4	chr4_104856035	0	104856035	C	A
4	chr4_104875351	0	104875351	T	G
4	chr4_104902552	0	104902552	C	A
4	chr4_104914502	0	104914502	G	T
4	chr4_104920659	0	104920659	C	G
4	chr4_104921311	0	104921311	C	A
4	chr4_104922137	0	104922137	G	C
4	chr4_104924441	0	104924441	G	T
4	chr4_104933253	0	104933253	C	A
4	chr4_104946906	0	104946906	A	C
4	chr4_104956679	0	104956679	A	T
4	chr4_104959445	0	104959445	G	C
4	chr4_104983590	0	104983590	T	G
4	chr4_104986248	0	104986248	T	G
4	chr4_104986727	0	104986727	A	C
4	chr4_105006791	0	105006791	C	A
4	chr4_105007996	0	105007996	T	A
4	chr4_105014451	0	105014451	A	C
4	chr4_105030492	0	105030492	T	G
4	chr4_105032712	0	105032712	A	T
4	chr4_105043371	0	105043371	G	T
4	chr4_105065483	0	105065483	G	C
4	chr4_105066317	0	105066317	T	G
4	chr4_105066412	0	105066412	A	C
4	chr4_105070651	0	105070651	C	A
4	chr4_105077413	0	105077413	G	T
4	chr4_105082914	0	105082914	G	T
4	chr4_105105990	0	105105990	C	G
4	chr4_105112381	0	105112381	C	A
4	chr4_105112539	0	105112539	G	T
4	chr4_105132493	0	105132493	C	A
4	chr4_105150086	0	105150086	G	T
4	chr4_105159077	0	105159077	T	A
4	chr4_105160408	0	105160408	A	T
4	chr4_105224872	0	105224872	C	G
4	chr4_105251311	0	105251311	C	G
4	chr4_105257050	0	105257050	T	G
4	chr4_105257832	0	105257832	G	C
4	chr4_105264149	0	105264149	T	G
4	chr4_105277165	0	105277165	A	C
4	chr4_105278987	0	105278987	A	C
4	chr4_105292692	0	105292692	G	C
4	chr4_105316789	0	105316789	G	C
4	chr4_105318702	0	105318702	A	C
4	chr4_105344555	0	105344555	A	C
4	chr4_105351179	0	105351179	G	T
4	chr4_105354566	0	105354566	C	G
4	chr4_105386261	0	105386261	T	A
4	chr4_105388653	0	105388653	A	C
4	chr4_105392881	0	105392881	T	A
4	chr4_105435988	0	105435988	A	C
4	chr4_105437865	0	105437865	G	C
4	chr4_105440297	0	105440297	G	C
4	chr4_105468218	0	105468218	G	T
4	chr4_105470177	0	105470177	G	C
4	chr4_105477451	0	105477451	T	G
4	chr4_105483279	0	105483279	A	T
4	chr4_105488473	0	105488473	A	C
4	chr4_105512881	0	105512881	T	G
4	chr4_105521709	0	105521709	T	G
4	chr4_105528047	0	105528047	G	C
4	chr4_105548747	0	105548747	T	G
4	chr4_105554666	0	105554666	A	C
4	chr4_105557073	0	105557073	A	T
4	chr4_105569712	0	105569712	A	C
4	chr4_105573888	0	105573888	C	G
4	chr4_105594417	0	105594417	A	T
4	chr4_105599452	0	105599452	T	G
4	chr4_105606421	0	105606421	T	G
4	chr4_105609567	0	105609567	C	A
4	chr4_105626677	0	105626677	T	A
4	chr4_105630640	0	105630640	C	A
4	chr4_105632582	0	105632582	A	C
4	chr4_105649001	0	105649001	G	C
4	chr4_105678717	0	105678717	T	G
4	chr4_105719404	0	105719404	G	T
4	chr4_105723122	0	105723122	T	G
4	chr4_105726040	0	105726040	G	C
4	chr4_105726857	0	105726857	T	G
4	chr4_105732083	0	105732083	G	C
4	chr4_105741607	0	105741607	T	G
4	chr4_105745185	0	105745185	T	G
4	chr4_105818882	0	105818882	G	T
4	chr4_105843714	0	105843714	G	C
4	chr4_105855396	0	105855396	T	G
4	chr4_105867809	0	105867809	G	T
4	chr4_105875061	0	105875061	C	G
4	chr4_105879684	0	105879684	T	A
4	chr4_105936437	0	105936437	C	A
4	chr4_105955708	0	105955708	C	A
4	chr4_105967467	0	105967467	T	G
4	chr4_105992873	0	105992873	C	G
4	chr4_106000132	0	106000132	A	T
4	chr4_106002112	0	106002112	G	C
4	chr4_106003800	0	106003800	G	C
4	chr4_106004089	0	106004089	C	A
4	chr4_106004561	0	106004561	G	C
4	chr4_106030729	0	106030729	C	G
4	chr4_106031346	0	106031346	T	A
4	chr4_106063315	0	106063315	T	A
4	chr4_106070602	0	106070602	T	G
4	chr4_106071158	0	106071158	C	A
4	chr4_106072114	0	106072114	T	G
4	chr4_106073623	0	106073623	T	G
4	chr4_106077342	0	106077342	T	G
4	chr4_106105024	0	106105024	C	G
4	chr4_106119770	0	106119770	C	A
4	chr4_106127569	0	106127569	G	T
4	chr4_106128195	0	106128195	A	T
4	chr4_106188458	0	106188458	A	C
4	chr4_106216876	0	106216876	G	C
4	chr4_106226431	0	106226431	G	T
4	chr4_106254725	0	106254725	A	T
4	chr4_106311238	0	106311238	G	C
4	chr4_106360679	0	106360679	C	G
4	chr4_106363272	0	106363272	G	T
4	chr4_106367025	0	106367025	A	T
4	chr4_106376711	0	106376711	C	G
4	chr4_106385320	0	106385320	A	C
4	chr4_106388587	0	106388587	C	A
4	chr4_106397173	0	106397173	T	G
4	chr4_106400522	0	106400522	T	G
4	chr4_106412463	0	106412463	T	G
4	chr4_106418524	0	106418524	C	G
4	chr4_106422227	0	106422227	C	G
4	chr4_106423151	0	106423151	C	A
4	chr4_106432081	0	106432081	C	G
4	chr4_106454452	0	106454452	T	G
4	chr4_106458879	0	106458879	T	A
4	chr4_106461951	0	106461951	C	G
4	chr4_106464647	0	106464647	G	T
4	chr4_106467318	0	106467318	G	C
4	chr4_106475148	0	106475148	G	T
4	chr4_106478337	0	106478337	C	G
4	chr4_106484207	0	106484207	A	T
4	chr4_106487450	0	106487450	A	C
4	chr4_106488121	0	106488121	G	T
4	chr4_106503961	0	106503961	T	G
4	chr4_106505741	0	106505741	C	G
4	chr4_106517612	0	106517612	G	C
4	chr4_106520068	0	106520068	A	T
4	chr4_106532262	0	106532262	T	G
4	chr4_106539941	0	106539941	A	T
4	chr4_106546896	0	106546896	G	C
4	chr4_106547171	0	106547171	T	G
4	chr4_106557567	0	106557567	C	G
4	chr4_106558179	0	106558179	C	A
4	chr4_106571433	0	106571433	A	T
4	chr4_106574503	0	106574503	G	T
4	chr4_106579530	0	106579530	C	G
4	chr4_106581989	0	106581989	A	T
4	chr4_106592586	0	106592586	G	T
4	chr4_106592771	0	106592771	G	T
4	chr4_106616226	0	106616226	A	T
4	chr4_106618857	0	106618857	G	T
4	chr4_106618870	0	106618870	T	G
4	chr4_106622951	0	106622951	A	C
4	chr4_106623228	0	106623228	A	C
4	chr4_106634350	0	106634350	C	G
4	chr4_106636128	0	106636128	A	C
4	chr4_106652169	0	106652169	A	C
4	chr4_106668487	0	106668487	C	A
4	chr4_106670272	0	106670272	C	G
4	chr4_106670439	0	106670439	C	G
4	chr4_106682258	0	106682258	G	T
4	chr4_106707711	0	106707711	A	C
4	chr4_106723466	0	106723466	T	G
4	chr4_106723735	0	106723735	T	G
4	chr4_106738265	0	106738265	C	G
4	chr4_106748948	0	106748948	A	C
4	chr4_106776762	0	106776762	G	T
4	chr4_106781479	0	106781479	T	G
4	chr4_106802013	0	106802013	A	C
4	chr4_106806032	0	106806032	T	G
4	chr4_106808900	0	106808900	C	G
4	chr4_106834014	0	106834014	G	C
4	chr4_106839406	0	106839406	G	C
4	chr4_106840187	0	106840187	C	G
4	chr4_106855538	0	106855538	C	G
4	chr4_106860110	0	106860110	T	A
4	chr4_106872757	0	106872757	G	T
4	chr4_106903562	0	106903562	C	A
4	chr4_106931781	0	106931781	G	T
4	chr4_106946038	0	106946038	C	A
4	chr4_106946375	0	106946375	A	T
4	chr4_106947248	0	106947248	T	A
4	chr4_106967344	0	106967344	G	T
4	chr4_106975898	0	106975898	A	C
4	chr4_106999708	0	106999708	G	T
4	chr4_107014449	0	107014449	C	G
4	chr4_107026094	0	107026094	C	G
4	chr4_107027970	0	107027970	G	T
4	chr4_107074308	0	107074308	G	C
4	chr4_107080611	0	107080611	C	A
4	chr4_107083286	0	107083286	G	T
4	chr4_107109946	0	107109946	G	T
4	chr4_107142629	0	107142629	C	A
4	chr4_107191702	0	107191702	T	A
4	chr4_107191717	0	107191717	G	T
4	chr4_107203327	0	107203327	C	G
4	chr4_107211318	0	107211318	G	C
4	chr4_107230677	0	107230677	G	T
4	chr4_107243604	0	107243604	C	A
4	chr4_107264069	0	107264069	C	G
4	chr4_107283682	0	107283682	A	C
4	chr4_107300100	0	107300100	A	C
4	chr4_107312991	0	107312991	G	C
4	chr4_107316042	0	107316042	G	T
4	chr4_107325097	0	107325097	G	C
4	chr4_107337191	0	107337191	C	G
4	chr4_107339764	0	107339764	G	C
4	chr4_107378274	0	107378274	C	A
4	chr4_107380978	0	107380978	A	C
4	chr4_107388319	0	107388319	G	T
4	chr4_107388851	0	107388851	C	G
4	chr4_107391443	0	107391443	C	A
4	chr4_107406981	0	107406981	C	G
4	chr4_107409406	0	107409406	C	A
4	chr4_107468178	0	107468178	G	C
4	chr4_107471685	0	107471685	G	T
4	chr4_107491716	0	107491716	G	T
4	chr4_107498277	0	107498277	T	A
4	chr4_107528285	0	107528285	G	C
4	chr4_107569883	0	107569883	A	C
4	chr4_107577214	0	107577214	C	G
4	chr4_107580930	0	107580930	T	G
4	chr4_107587768	0	107587768	A	C
4	chr4_107589255	0	107589255	T	A
4	chr4_107593083	0	107593083	T	A
4	chr4_107619591	0	107619591	C	G
4	chr4_107631489	0	107631489	G	C
4	chr4_107641941	0	107641941	T	A
4	chr4_107643629	0	107643629	C	G
4	chr4_107650114	0	107650114	C	A
4	chr4_107650361	0	107650361	G	T
4	chr4_107651933	0	107651933	G	C
4	chr4_107670046	0	107670046	G	C
4	chr4_107672392	0	107672392	T	A
4	chr4_107682427	0	107682427	T	A
4	chr4_107684605	0	107684605	A	C
4	chr4_107691393	0	107691393	C	A
4	chr4_107706171	0	107706171	T	G
4	chr4_107719009	0	107719009	A	T
4	chr4_107721988	0	107721988	G	T
4	chr4_107736287	0	107736287	G	T
4	chr4_107750407	0	107750407	C	G
4	chr4_107754935	0	107754935	G	C
4	chr4_107774699	0	107774699	T	G
4	chr4_107794286	0	107794286	T	G
4	chr4_107796657	0	107796657	T	G
4	chr4_107802037	0	107802037	T	G
4	chr4_107806423	0	107806423	A	C
4	chr4_107821720	0	107821720	C	G
4	chr4_107835957	0	107835957	G	C
4	chr4_107849474	0	107849474	C	A
4	chr4_107864140	0	107864140	T	A
4	chr4_107867973	0	107867973	G	C
4	chr4_107903248	0	107903248	G	C
4	chr4_107905406	0	107905406	C	G
4	chr4_107911657	0	107911657	A	T
4	chr4_107926974	0	107926974	C	G
4	chr4_107927262	0	107927262	T	A
4	chr4_107929943	0	107929943	G	C
4	chr4_107937702	0	107937702	C	A
4	chr4_107940644	0	107940644	G	C
4	chr4_107953618	0	107953618	G	T
4	chr4_107974687	0	107974687	G	T
4	chr4_107992533	0	107992533	T	A
4	chr4_108005147	0	108005147	T	A
4	chr4_108020975	0	108020975	G	T
4	chr4_108033466	0	108033466	C	A
4	chr4_108036713	0	108036713	C	G
4	chr4_108039289	0	108039289	C	A
4	chr4_108050062	0	108050062	G	C
4	chr4_108052625	0	108052625	A	C
4	chr4_108063862	0	108063862	A	C
4	chr4_108079284	0	108079284	C	G
4	chr4_108080104	0	108080104	T	G
4	chr4_108082241	0	108082241	C	G
4	chr4_108085037	0	108085037	C	G
4	chr4_108124450	0	108124450	A	C
4	chr4_108153014	0	108153014	G	C
4	chr4_108183480	0	108183480	G	C
4	chr4_108192257	0	108192257	A	T
4	chr4_108200960	0	108200960	G	T
4	chr4_108240934	0	108240934	G	C
4	chr4_108248310	0	108248310	T	G
4	chr4_108267180	0	108267180	C	A
4	chr4_108282499	0	108282499	G	T
4	chr4_108290606	0	108290606	G	T
4	chr4_108303891	0	108303891	C	G
4	chr4_108307485	0	108307485	A	C
4	chr4_108318775	0	108318775	A	T
4	chr4_108327954	0	108327954	C	G
4	chr4_108329911	0	108329911	A	C
4	chr4_108365412	0	108365412	A	C
4	chr4_108368006	0	108368006	T	A
4	chr4_108383644	0	108383644	T	G
4	chr4_108386266	0	108386266	T	G
4	chr4_108398651	0	108398651	A	C
4	chr4_108398722	0	108398722	G	C
4	chr4_108410054	0	108410054	G	C
4	chr4_108415118	0	108415118	G	C
4	chr4_108420433	0	108420433	A	C
4	chr4_108425186	0	108425186	A	C
4	chr4_108430304	0	108430304	A	C
4	chr4_108446778	0	108446778	C	G
4	chr4_108450824	0	108450824	G	T
4	chr4_108463423	0	108463423	G	C
4	chr4_108496657	0	108496657	C	G
4	chr4_108500080	0	108500080	G	T
4	chr4_108537853	0	108537853	G	T
4	chr4_108556562	0	108556562	C	G
5	chr5_6840	0	6840	C	A
5	chr5_20958	0	20958	C	G
5	chr5_23664	0	23664	G	C
5	chr5_66177	0	66177	A	T
5	chr5_75746	0	75746	C	G
5	chr5_104354	0	104354	A	T
5	chr5_109889	0	109889	A	T
5	chr5_129173	0	129173	T	G
5	chr5_131979	0	131979	A	C
5	chr5_134239	0	134239	C	A
5	chr5_140712	0	140712	T	A
5	chr5_156831	0	156831	C	G
5	chr5_180150	0	180150	T	A
5	chr5_191909	0	191909	G	C
5	chr5_193570	0	193570	G	T
5	chr5_196321	0	196321	G	C
5	chr5_225464	0	225464	G	T
5	chr5_235093	0	235093	G	T
5	chr5_240134	0	240134	G	C
5	chr5_242259	0	242259	C	G
5	chr5_337092	0	337092	T	G
5	chr5_348093	0	348093	C	G
5	chr5_349443	0	349443	G	T
5	chr5_367055	0	367055	C	A
5	chr5_368671	0	368671	G	C
5	chr5_412542	0	412542	T	G
5	chr5_417148	0	417148	T	G
5	chr5_422775	0	422775	T	G
5	chr5_465249	0	465249	G	T
5	chr5_468274	0	468274	C	G
5	chr5_538262	0	538262	A	T
5	chr5_547374	0	547374	G	T
5	chr5_548377	0	548377	C	G
5	chr5_566112	0	566112	C	G
5	chr5_573951	0	573951	G	C
5	chr5_607648	0	607648	C	A
5	chr5_617150	0	617150	C	A
5	chr5_636754	0	636754	C	G
5	chr5_669287	0	669287	C	A
5	chr5_680982	0	680982	C	A
5	chr5_684357	0	684357	C	A
5	chr5_701733	0	701733	T	G
5	chr5_722783	0	722783	C	G
5	chr5_727624	0	727624	G	C
5	chr5_728292	0	728292	G	T
5	chr5_735406	0	735406	A	C
5	chr5_741859	0	741859	C	G
5	chr5_754629	0	754629	G	T
5	chr5_761661	0	761661	G	T
5	chr5_781792	0	781792	A	C
5	chr5_795724	0	795724	C	G
5	chr5_800091	0	800091	A	C
5	chr5_822221	0	822221	G	T
5	chr5_830422	0	830422	A	C
5	chr5_838450	0	838450	C	G
5	chr5_845773	0	845773	G	C
5	chr5_846593	0	846593	T	G
5	chr5_850528	0	850528	G	C
5	chr5_867478	0	867478	A	C
5	chr5_869622	0	869622	A	T
5	chr5_870335	0	870335	T	G
5	chr5_880238	0	880238	G	C
5	chr5_884955	0	884955	A	C
5	chr5_887644	0	887644	G	T
5	chr5_903085	0	903085	G	C
5	chr5_920220	0	920220	G	C
5	chr5_953102	0	953102	C	G
5	chr5_960835	0	960835	G	T
5	chr5_1009210	0	1009210	G	C
5	chr5_1021557	0	1021557	C	G
5	chr5_1041210	0	1041210	G	C
5	chr5_1048417	0	1048417	C	G
5	chr5_1075006	0	1075006	T	G
5	chr5_1105074	0	1105074	A	T
5	chr5_1108579	0	1108579	A	C
5	chr5_1133146	0	1133146	C	G
5	chr5_1143121	0	1143121	T	A
5	chr5_1152839	0	1152839	C	G
5	chr5_1166200	0	1166200	C	A
5	chr5_1167660	0	1167660	C	G
5	chr5_1195368	0	1195368	C	G
5	chr5_1224912	0	1224912	T	G
5	chr5_1225291	0	1225291	C	G
5	chr5_1238299	0	1238299	G	T
5	chr5_1263875	0	1263875	C	G
5	chr5_1266430	0	1266430	A	C
5	chr5_1271476	0	1271476	C	G
5	chr5_1273899	0	1273899	C	G
5	chr5_1291669	0	1291669	A	T
5	chr5_1306200	0	1306200	C	G
5	chr5_1320323	0	1320323	C	G
5	chr5_1325603	0	1325603	G	T
5	chr5_1325818	0	1325818	C	G
5	chr5_1332975	0	1332975	C	A
5	chr5_1355923	0	1355923	A	T
5	chr5_1381363	0	1381363	C	G
5	chr5_1397327	0	1397327	C	G
5	chr5_1412427	0	1412427	C	G
5	chr5_1418087	0	1418087	T	G
5	chr5_1425371	0	1425371	C	A
5	chr5_1434739	0	1434739	T	A
5	chr5_1438716	0	1438716	C	G
5	chr5_1440332	0	1440332	T	G
5	chr5_1455298	0	1455298	C	G
5	chr5_1459100	0	1459100	C	G
5	chr5_1487534	0	1487534	A	T
5	chr5_1497945	0	1497945	G	C
5	chr5_1498390	0	1498390	A	T
5	chr5_1508013	0	1508013	T	G
5	chr5_1536024	0	1536024	T	G
5	chr5_1537890	0	1537890	G	T
5	chr5_1538526	0	1538526	A	C
5	chr5_1564335	0	1564335	C	G
5	chr5_1575858	0	1575858	C	G
5	chr5_1580694	0	1580694	C	A
5	chr5_1617866	0	1617866	C	G
5	chr5_1636715	0	1636715	G	T
5	chr5_1674570	0	1674570	A	C
5	chr5_1686120	0	1686120	G	T
5	chr5_1723674	0	1723674	A	C
5	chr5_1741427	0	1741427	C	G
5	chr5_1757947	0	1757947	A	C
5	chr5_1779841	0	1779841	T	G
5	chr5_1787537	0	1787537	A	C
5	chr5_1788321	0	1788321	C	G
5	chr5_1824710	0	1824710	C	G
5	chr5_1830528	0	1830528	C	G
5	chr5_1841887	0	1841887	A	C
5	chr5_1878763	0	1878763	G	C
5	chr5_1884010	0	1884010	T	A
5	chr5_1884544	0	1884544	T	G
5	chr5_1890293	0	1890293	A	C
5	chr5_1921830	0	1921830	C	A
5	chr5_1926522	0	1926522	C	A
5	chr5_1946441	0	1946441	G	T
5	chr5_1948326	0	1948326	A	T
5	chr5_1956173	0	1956173	C	G
5	chr5_1963242	0	1963242	T	G
5	chr5_1985250	0	1985250	C	G
5	chr5_1988427	0	1988427	G	T
5	chr5_1991949	0	1991949	C	G
5	chr5_2020302	0	2020302	T	A
5	chr5_2020904	0	2020904	T	G
5	chr5_2027888	0	2027888	A	C
5	chr5_2063250	0	2063250	T	G
5	chr5_2080108	0	2080108	T	A
5	chr5_2081519	0	2081519	T	G
5	chr5_2085285	0	2085285	G	C
5	chr5_2090830	0	2090830	G	C
5	chr5_2100177	0	2100177	C	G
5	chr5_2152456	0	2152456	G	C
5	chr5_2154245	0	2154245	C	A
5	chr5_2158678	0	2158678	C	A
5	chr5_2164641	0	2164641	G	T
5	chr5_2193869	0	2193869	C	A
5	chr5_2243917	0	2243917	A	T
5	chr5_2257454	0	2257454	C	G
5	chr5_2258224	0	2258224	G	T
5	chr5_2270566	0	2270566	A	C
5	chr5_2300763	0	2300763	C	G
5	chr5_2317313	0	2317313	T	G
5	chr5_2331302	0	2331302	G	C
5	chr5_2354446	0	2354446	T	A
5	chr5_2356762	0	2356762	G	C
5	chr5_2368192	0	2368192	C	G
5	chr5_2370659	0	2370659	G	T
5	chr5_2371511	0	2371511	T	A
5	chr5_2376867	0	2376867	C	G
5	chr5_2401592	0	2401592	A	C
5	chr5_2403813	0	2403813	C	A
5	chr5_2444713	0	2444713	G	C
5	chr5_2454691	0	2454691	C	A
5	chr5_2455390	0	2455390	C	G
5	chr5_2476337	0	2476337	G	C
5	chr5_2505527	0	2505527	G	T
5	chr5_2513283	0	2513283	C	G
5	chr5_2516219	0	2516219	G	C
5	chr5_2517226	0	2517226	G	T
5	chr5_2538891	0	2538891	A	C
5	chr5_2566136	0	2566136	C	G
5	chr5_2593053	0	2593053	G	C
5	chr5_2616889	0	2616889	T	G
5	chr5_2620506	0	2620506	C	G
5	chr5_2620662	0	2620662	G	C
5	chr5_2625124	0	2625124	T	G
5	chr5_2652572	0	2652572	G	T
5	chr5_2676163	0	2676163	G	C
5	chr5_2678969	0	2678969	T	G
5	chr5_2709458	0	2709458	T	G
5	chr5_2709826	0	2709826	G	T
5	chr5_2726541	0	2726541	G	T
5	chr5_2737805	0	2737805	G	T
5	chr5_2746985	0	2746985	G	T
5	chr5_2779288	0	2779288	C	A
5	chr5_2780848	0	2780848	G	C
5	chr5_2821278	0	2821278	G	C
5	chr5_2849099	0	2849099	T	A
5	chr5_2849110	0	2849110	C	A
5	chr5_2866274	0	2866274	T	G
5	chr5_2883358	0	2883358	G	T
5	chr5_2886902	0	2886902	A	C
5	chr5_2899513	0	2899513	C	G
5	chr5_2903197	0	2903197	C	G
5	chr5_2905812	0	2905812	T	A
5	chr5_2916370	0	2916370	C	G
5	chr5_2924309	0	2924309	T	G
5	chr5_2959807	0	2959807	A	T
5	chr5_2982797	0	2982797	C	G
5	chr5_2985706	0	2985706	G	C
5	chr5_2990481	0	2990481	G	T
5	chr5_2992481	0	2992481	A	T
5	chr5_3019603	0	3019603	C	G
5	chr5_3023743	0	3023743	C	G
5	chr5_3043723	0	3043723	T	G
5	chr5_3051490	0	3051490	C	A
5	chr5_3059405	0	3059405	G	T
5	chr5_3065385	0	3065385	A	T
5	chr5_3069987	0	3069987	G	C
5	chr5_3071981	0	3071981	G	C
5	chr5_3087745	0	3087745	T	G
5	chr5_3114930	0	3114930	C	A
5	chr5_3124681	0	3124681	G	C
5	chr5_3125213	0	3125213	C	G
5	chr5_3126064	0	3126064	C	A
5	chr5_3126433	0	3126433	A	C
5	chr5_3136741	0	3136741	T	A
5	chr5_3162241	0	3162241	G	C
5	chr5_3167082	0	3167082	T	A
5	chr5_3187942	0	3187942	T	A
5	chr5_3192318	0	3192318	A	C
5	chr5_3194013	0	3194013	T	G
5	chr5_3194117	0	3194117	G	C
5	chr5_3206435	0	3206435	C	A
5	chr5_3208367	0	3208367	T	G
5	chr5_3213107	0	3213107	C	G
5	chr5_3213262	0	3213262	T	G
5	chr5_3229162	0	3229162	T	A
5	chr5_3237669	0	3237669	A	C
5	chr5_3247821	0	3247821	G	T
5	chr5_3268257	0	3268257	G	C
5	chr5_3343058	0	3343058	C	A
5	chr5_3371103	0	3371103	T	G
5	chr5_3378416	0	3378416	A	T
5	chr5_3381342	0	3381342	T	G
5	chr5_3387313	0	3387313	G	C
5	chr5_3392710	0	3392710	G	T
5	chr5_3397019	0	3397019	G	C
5	chr5_3397848	0	3397848	G	T
5	chr5_3403025	0	3403025	G	C
5	chr5_3426417	0	3426417	T	A
5	chr5_3430658	0	3430658	G	C
5	chr5_3442494	0	3442494	T	G
5	chr5_3447321	0	3447321	G	T
5	chr5_3463231	0	3463231	T	G
5	chr5_3480021	0	3480021	G	C
5	chr5_3544700	0	3544700	G	C
5	chr5_3548938	0	3548938	A	T
5	chr5_3560014	0	3560014	G	C
5	chr5_3561353	0	3561353	C	A
5	chr5_3562613	0	3562613	C	A
5	chr5_3581477	0	3581477	G	T
5	chr5_3611801	0	3611801	A	C
5	chr5_3640344	0	3640344	C	A
5	chr5_3640769	0	3640769	G	C
5	chr5_3641730	0	3641730	T	A
5	chr5_3646515	0	3646515	C	A
5	chr5_3657320	0	3657320	A	T
5	chr5_3671353	0	3671353	T	G
5	chr5_3685952	0	3685952	G	C
5	chr5_3692310	0	3692310	G	C
5	chr5_3728489	0	3728489	C	G
5	chr5_3757526	0	3757526	T	A
5	chr5_3780934	0	3780934	C	G
5	chr5_3790369	0	3790369	C	G
5	chr5_3809860	0	3809860	C	G
5	chr5_3814111	0	3814111	G	C
5	chr5_3821318	0	3821318	C	G
5	chr5_3828153	0	3828153	T	G
5	chr5_3836873	0	3836873	C	G
5	chr5_3837405	0	3837405	C	G
5	chr5_3840934	0	3840934	T	A
5	chr5_3842864	0	3842864	C	A
5	chr5_3843145	0	3843145	A	C
5	chr5_3846257	0	3846257	C	A
5	chr5_3846582	0	3846582	G	C
5	chr5_3846762	0	3846762	A	T
5	chr5_3856133	0	3856133	G	T
5	chr5_3860121	0	3860121	G	T
5	chr5_3905371	0	3905371	C	A
5	chr5_3918889	0	3918889	A	C
5	chr5_3927868	0	3927868	C	G
5	chr5_3989487	0	3989487	T	G
5	chr5_3992477	0	3992477	C	G
5	chr5_3999384	0	3999384	C	G
5	chr5_4021302	0	4021302	G	C
5	chr5_4046719	0	4046719	C	G
5	chr5_4071611	0	4071611	C	G
5	chr5_4076484	0	4076484	T	G
5	chr5_4100846	0	4100846	C	G
5	chr5_4109949	0	4109949	A	T
5	chr5_4114220	0	4114220	T	G
5	chr5_4116489	0	4116489	C	A
5	chr5_4121126	0	4121126	T	G
5	chr5_4123007	0	4123007	C	A
5	chr5_4127680	0	4127680	T	G
5	chr5_4134690	0	4134690	C	A
5	chr5_4136183	0	4136183	G	T
5	chr5_4141497	0	4141497	G	C
5	chr5_4150309	0	4150309	C	G
5	chr5_4153461	0	4153461	G	C
5	chr5_4159534	0	4159534	G	C
5	chr5_4163502	0	4163502	C	A
5	chr5_4173786	0	4173786	C	G
5	chr5_4181318	0	4181318	C	A
5	chr5_4194547	0	4194547	T	G
5	chr5_4197388	0	4197388	G	T
5	chr5_4215720	0	4215720	A	C
5	chr5_4216053	0	4216053	T	A
5	chr5_4217787	0	4217787	T	G
5	chr5_4219339	0	4219339	G	T
5	chr5_4243159	0	4243159	G	C
5	chr5_4246727	0	4246727	G	C
5	chr5_4248299	0	4248299	A	C
5	chr5_4249196	0	4249196	C	G
5	chr5_4251491	0	4251491	T	G
5	chr5_4264130	0	4264130	G	T
5	chr5_4277138	0	4277138	T	A
5	chr5_4290056	0	4290056	A	T
5	chr5_4326573	0	4326573	T	G
5	chr5_4331115	0	4331115	A	T
5	chr5_4342875	0	4342875	A	T
5	chr5_4353814	0	4353814	A	T
5	chr5_4398590	0	4398590	T	A
5	chr5_4404911	0	4404911	C	G
5	chr5_4407421	0	4407421	C	G
5	chr5_4478214	0	4478214	G	T
5	chr5_4507457	0	4507457	G	C
5	chr5_4535287	0	4535287	G	C
5	chr5_4591368	0	4591368	T	G
5	chr5_4596138	0	4596138	G	T
5	chr5_4604775	0	4604775	G	C
5	chr5_4605404	0	4605404	G	C
5	chr5_4617881	0	4617881	C	G
5	chr5_4637011	0	4637011	C	A
5	chr5_4652883	0	4652883	C	A
5	chr5_4653917	0	4653917	C	A
5	chr5_4664732	0	4664732	G	C
5	chr5_4731912	0	4731912	G	C
5	chr5_4754257	0	4754257	G	C
5	chr5_4757240	0	4757240	G	C
5	chr5_4757454	0	4757454	T	G
5	chr5_4787481	0	4787481	C	G
5	chr5_4792374	0	4792374	G	T
5	chr5_4802325	0	4802325	G	C
5	chr5_4812074	0	4812074	A	T
5	chr5_4844045	0	4844045	T	A
5	chr5_4886242	0	4886242	A	C
5	chr5_4896318	0	4896318	A	C
5	chr5_4900381	0	4900381	T	G
5	chr5_4903426	0	4903426	C	G
5	chr5_4904671	0	4904671	A	T
5	chr5_4910716	0	4910716	T	A
5	chr5_4912367	0	4912367	G	C
5	chr5_4939401	0	4939401	C	G
5	chr5_4969824	0	4969824	C	G
5	chr5_4997721	0	4997721	C	A
5	chr5_5017932	0	5017932	C	G
5	chr5_5023686	0	5023686	A	C
5	chr5_5026928	0	5026928	C	G
5	chr5_5035193	0	5035193	G	C
5	chr5_5048727	0	5048727	G	T
5	chr5_5096091	0	5096091	C	G
5	chr5_5112784	0	5112784	C	A
5	chr5_5121315	0	5121315	G	T
5	chr5_5126107	0	5126107	A	T
5	chr5_5131875	0	5131875	A	T
5	chr5_5138365	0	5138365	C	A
5	chr5_5142779	0	5142779	A	C
5	chr5_5152250	0	5152250	G	T
5	chr5_5154857	0	5154857	T	A
5	chr5_5155636	0	5155636	C	A
5	chr5_5156344	0	5156344	A	C
5	chr5_5164660	0	5164660	G	C
5	chr5_5166571	0	5166571	C	G
5	chr5_5170032	0	5170032	T	G
5	chr5_5173895	0	5173895	T	G
5	chr5_5175590	0	5175590	G	T
5	chr5_5183715	0	5183715	G	T
5	chr5_5185635	0	5185635	T	G
5	chr5_5215823	0	5215823	A	C
5	chr5_5239276	0	5239276	A	C
5	chr5_5251379	0	5251379	G	C
5	chr5_5274913	0	5274913	A	T
5	chr5_5277110	0	5277110	T	G
5	chr5_5294589	0	5294589	T	G
5	chr5_5297856	0	5297856	C	A
5	chr5_5319003	0	5319003	C	G
5	chr5_5362622	0	5362622	G	C
5	chr5_5368177	0	5368177	G	T
5	chr5_5393359	0	5393359	G	T
5	chr5_5403065	0	5403065	G	C
5	chr5_5412563	0	5412563	G	C
5	chr5_5415982	0	5415982	C	G
5	chr5_5421992	0	5421992	G	T
5	chr5_5437801	0	5437801	G	C
5	chr5_5443192	0	5443192	G	C
5	chr5_5446517	0	5446517	G	C
5	chr5_5447468	0	5447468	T	A
5	chr5_5456277	0	5456277	A	C
5	chr5_5456485	0	5456485	A	T
5	chr5_5467634	0	5467634	C	G
5	chr5_5475216	0	5475216	G	T
5	chr5_5491209	0	5491209	T	A
5	chr5_5509255	0	5509255	G	T
5	chr5_5523968	0	5523968	A	C
5	chr5_5527946	0	5527946	C	G
5	chr5_5536418	0	5536418	C	A
5	chr5_5537386	0	5537386	G	T
5	chr5_5552659	0	5552659	A	T
5	chr5_5561376	0	5561376	A	C
5	chr5_5583398	0	5583398	C	A
5	chr5_5605543	0	5605543	A	C
5	chr5_5608319	0	5608319	T	G
5	chr5_5634541	0	5634541	T	A
5	chr5_5641858	0	5641858	G	T
5	chr5_5715559	0	5715559	G	C
5	chr5_5723514	0	5723514	G	C
5	chr5_5753140	0	5753140	T	A
5	chr5_5776885	0	5776885	C	G
5	chr5_5790048	0	5790048	T	A
5	chr5_5796250	0	5796250	T	A
5	chr5_5831542	0	5831542	C	A
5	chr5_5836690	0	5836690	G	C
5	chr5_5865914	0	5865914	T	G
5	chr5_5891850	0	5891850	G	T
5	chr5_5917410	0	5917410	G	C
5	chr5_5959146	0	5959146	C	A
5	chr5_5962725	0	5962725	T	G
5	chr5_5974395	0	5974395	T	G
5	chr5_5991864	0	5991864	G	T
5	chr5_5995771	0	5995771	C	G
5	chr5_6003842	0	6003842	T	G
5	chr5_6036271	0	6036271	G	C
5	chr5_6056776	0	6056776	T	A
5	chr5_6057552	0	6057552	G	T
5	chr5_6069985	0	6069985	T	G
5	chr5_6091473	0	6091473	C	G
5	chr5_6091692	0	6091692	C	A
5	chr5_6119708	0	6119708	G	T
5	chr5_6135863	0	6135863	A	C
5	chr5_6173813	0	6173813	A	C
5	chr5_6179613	0	6179613	C	G
5	chr5_6194825	0	6194825	G	T
5	chr5_6205936	0	6205936	G	C
5	chr5_6257862	0	6257862	G	T
5	chr5_6258027	0	6258027	C	G
5	chr5_6261236	0	6261236	A	C
5	chr5_6271728	0	6271728	A	C
5	chr5_6311612	0	6311612	C	A
5	chr5_6318975	0	6318975	C	G
5	chr5_6330469	0	6330469	C	A
5	chr5_6347135	0	6347135	G	T
5	chr5_6480873	0	6480873	A	C
5	chr5_6481148	0	6481148	C	G
5	chr5_6494421	0	6494421	G	T
5	chr5_6510263	0	6510263	T	G
5	chr5_6519608	0	6519608	T	A
5	chr5_6549863	0	6549863	G	C
5	chr5_6556904	0	6556904	C	A
5	chr5_6559534	0	6559534	G	T
5	chr5_6575092	0	6575092	G	T
5	chr5_6575176	0	6575176	G	T
5	chr5_6595374	0	6595374	T	A
5	chr5_6603583	0	6603583	C	A
5	chr5_6624674	0	6624674	T	A
5	chr5_6632535	0	6632535	T	G
5	chr5_6639025	0	6639025	C	A
5	chr5_6698807	0	6698807	A	C
5	chr5_6716876	0	6716876	C	G
5	chr5_6722194	0	6722194	A	C
5	chr5_6728550	0	6728550	C	A
5	chr5_6731900	0	6731900	A	C
5	chr5_6731936	0	6731936	A	C
5	chr5_6744392	0	6744392	G	C
5	chr5_6752927	0	6752927	C	A
5	chr5_6754032	0	6754032	G	C
5	chr5_6760330	0	6760330	T	G
5	chr5_6794902	0	6794902	C	G
5	chr5_6844023	0	6844023	C	A
5	chr5_6854622	0	6854622	A	C
5	chr5_6863491	0	6863491	G	T
5	chr5_6909356	0	6909356	C	A
5	chr5_6968253	0	6968253	C	G
5	chr5_6992772	0	6992772	G	C
5	chr5_6999103	0	6999103	T	G
5	chr5_7009615	0	7009615	T	G
5	chr5_7013880	0	7013880	G	T
5	chr5_7018235	0	7018235	C	A
5	chr5_7058694	0	7058694	T	G
5	chr5_7097862	0	7097862	A	C
5	chr5_7157851	0	7157851	C	G
5	chr5_7170231	0	7170231	T	G
5	chr5_7189724	0	7189724	G	C
5	chr5_7190238	0	7190238	G	T
5	chr5_7198714	0	7198714	T	G
5	chr5_7203128	0	7203128	A	T
5	chr5_7205982	0	7205982	T	A
5	chr5_7209722	0	7209722	G	C
5	chr5_7225748	0	7225748	A	T
5	chr5_7230301	0	7230301	G	T
5	chr5_7231539	0	7231539	T	A
5	chr5_7233784	0	7233784	G	T
5	chr5_7234792	0	7234792	C	A
5	chr5_7244982	0	7244982	C	A
5	chr5_7254499	0	7254499	T	G
5	chr5_7260768	0	7260768	A	C
5	chr5_7266228	0	7266228	A	C
5	chr5_7290833	0	7290833	C	A
5	chr5_7292843	0	7292843	G	C
5	chr5_7328549	0	7328549	T	G
5	chr5_7336544	0	7336544	C	G
5	chr5_7346055	0	7346055	C	G
5	chr5_7364021	0	7364021	C	G
5	chr5_7365298	0	7365298	G	C
5	chr5_7372497	0	7372497	C	G
5	chr5_7376227	0	7376227	T	A
5	chr5_7390684	0	7390684	T	G
5	chr5_7395065	0	7395065	A	T
5	chr5_7476649	0	7476649	T	G
5	chr5_7508288	0	7508288	C	A
5	chr5_7516461	0	7516461	G	T
5	chr5_7547129	0	7547129	G	C
5	chr5_7547934	0	7547934	A	C
5	chr5_7574968	0	7574968	C	G
5	chr5_7614130	0	7614130	T	A
5	chr5_7636493	0	7636493	G	C
5	chr5_7643450	0	7643450	C	A
5	chr5_7655219	0	7655219	A	C
5	chr5_7655697	0	7655697	C	A
5	chr5_7658654	0	7658654	A	C
5	chr5_7664787	0	7664787	G	T
5	chr5_7673734	0	7673734	T	A
5	chr5_7685231	0	7685231	G	C
5	chr5_7698895	0	7698895	C	G
5	chr5_7735880	0	7735880	G	C
5	chr5_7749204	0	7749204	A	C
5	chr5_7760298	0	7760298	G	C
5	chr5_7770513	0	7770513	G	C
5	chr5_7770636	0	7770636	G	T
5	chr5_7803195	0	7803195	C	G
5	chr5_7804977	0	7804977	T	G
5	chr5_7814300	0	7814300	C	G
5	chr5_7814329	0	7814329	C	G
5	chr5_7845796	0	7845796	C	G
5	chr5_7849298	0	7849298	T	A
5	chr5_7852260	0	7852260	T	G
5	chr5_7859698	0	7859698	C	A
5	chr5_7862119	0	7862119	C	G
5	chr5_7867534	0	7867534	T	G
5	chr5_7871170	0	7871170	A	T
5	chr5_7888143	0	7888143	T	G
5	chr5_7906277	0	7906277	A	T
5	chr5_7907299	0	7907299	A	C
5	chr5_7937827	0	7937827	T	A
5	chr5_7985712	0	7985712	T	A
5	chr5_7987126	0	7987126	G	C
5	chr5_7987135	0	7987135	A	C
5	chr5_7994118	0	7994118	T	G
5	chr5_8001970	0	8001970	G	T
5	chr5_8026912	0	8026912	T	A
5	chr5_8032772	0	8032772	G	C
5	chr5_8041279	0	8041279	A	C
5	chr5_8080269	0	8080269	T	A
5	chr5_8136919	0	8136919	G	T
5	chr5_8167641	0	8167641	G	T
5	chr5_8187629	0	8187629	G	C
5	chr5_8198849	0	8198849	A	T
5	chr5_8201387	0	8201387	C	G
5	chr5_8202659	0	8202659	G	T
5	chr5_8213596	0	8213596	A	T
5	chr5_8218681	0	8218681	T	G
5	chr5_8219757	0	8219757	G	T
5	chr5_8233198	0	8233198	A	T
5	chr5_8249654	0	8249654	A	T
5	chr5_8268042	0	8268042	C	A
5	chr5_8373566	0	8373566	G	T
5	chr5_8385967	0	8385967	T	G
5	chr5_8405116	0	8405116	A	C
5	chr5_8406337	0	8406337	T	G
5	chr5_8406862	0	8406862	A	T
5	chr5_8410059	0	8410059	C	A
5	chr5_8411315	0	8411315	T	G
5	chr5_8415563	0	8415563	A	C
5	chr5_8456688	0	8456688	G	T
5	chr5_8513666	0	8513666	A	T
5	chr5_8525605	0	8525605	G	C
5	chr5_8533442	0	8533442	T	G
5	chr5_8554507	0	8554507	T	G
5	chr5_8560224	0	8560224	T	G
5	chr5_8569637	0	8569637	C	G
5	chr5_8597747	0	8597747	C	G
5	chr5_8599210	0	8599210	G	C
5	chr5_8607835	0	8607835	A	C
5	chr5_8656886	0	8656886	C	A
5	chr5_8664222	0	8664222	C	G
5	chr5_8664902	0	8664902	G	T
5	chr5_8666885	0	8666885	G	C
5	chr5_8668620	0	8668620	T	A
5	chr5_8669396	0	8669396	G	T
5	chr5_8706287	0	8706287	G	T
5	chr5_8707106	0	8707106	A	C
5	chr5_8720711	0	8720711	A	C
5	chr5_8724766	0	8724766	C	A
5	chr5_8733867	0	8733867	A	T
5	chr5_8735991	0	8735991	T	A
5	chr5_8736110	0	8736110	G	C
5	chr5_8746452	0	8746452	T	G
5	chr5_8756481	0	8756481	G	C
5	chr5_8766990	0	8766990	T	A
5	chr5_8782128	0	8782128	A	C
5	chr5_8783989	0	8783989	T	G
5	chr5_8814865	0	8814865	C	A
5	chr5_8815365	0	8815365	A	T
5	chr5_8818644	0	8818644	G	C
5	chr5_8824334	0	8824334	G	T
5	chr5_8838090	0	8838090	T	G
5	chr5_8874448	0	8874448	G	T
5	chr5_8903617	0	8903617	G	T
5	chr5_8909242	0	8909242	A	C
5	chr5_8917104	0	8917104	C	G
5	chr5_8919372	0	8919372	G	T
5	chr5_8922235	0	8922235	A	T
5	chr5_8984771	0	8984771	T	A
5	chr5_8992427	0	8992427	C	G
5	chr5_8995590	0	8995590	A	C
5	chr5_9000789	0	9000789	G	T
5	chr5_9005237	0	9005237	T	G
5	chr5_9008149	0	9008149	G	C
5	chr5_9016361	0	9016361	T	G
5	chr5_9028353	0	9028353	C	A
5	chr5_9031431	0	9031431	T	G
5	chr5_9063559	0	9063559	A	C
5	chr5_9065033	0	9065033	C	G
5	chr5_9109879	0	9109879	G	T
5	chr5_9112079	0	9112079	T	A
5	chr5_9118330	0	9118330	G	C
5	chr5_9119464	0	9119464	C	G
5	chr5_9124998	0	9124998	T	G
5	chr5_9137134	0	9137134	G	T
5	chr5_9142559	0	9142559	T	G
5	chr5_9149006	0	9149006	G	C
5	chr5_9150620	0	9150620	A	C
5	chr5_9154630	0	9154630	G	T
5	chr5_9155213	0	9155213	G	T
5	chr5_9169994	0	9169994	T	G
5	chr5_9177006	0	9177006	G	C
5	chr5_9190735	0	9190735	A	T
5	chr5_9203370	0	9203370	C	G
5	chr5_9203569	0	9203569	G	C
5	chr5_9229277	0	9229277	T	G
5	chr5_9248862	0	9248862	G	T
5	chr5_9257246	0	9257246	C	G
5	chr5_9266854	0	9266854	T	G
5	chr5_9276027	0	9276027	G	T
5	chr5_9304973	0	9304973	A	C
5	chr5_9308636	0	9308636	T	G
5	chr5_9314872	0	9314872	A	C
5	chr5_9368438	0	9368438	G	C
5	chr5_9384040	0	9384040	A	T
5	chr5_9389091	0	9389091	T	A
5	chr5_9414205	0	9414205	T	G
5	chr5_9420622	0	9420622	C	G
5	chr5_9481974	0	9481974	G	C
5	chr5_9503340	0	9503340	G	C
5	chr5_9511138	0	9511138	G	T
5	chr5_9516949	0	9516949	T	G
5	chr5_9517045	0	9517045	T	A
5	chr5_9538051	0	9538051	G	T
5	chr5_9544974	0	9544974	G	T
5	chr5_9547001	0	9547001	G	C
5	chr5_9548657	0	9548657	G	T
5	chr5_9567084	0	9567084	C	A
5	chr5_9580658	0	9580658	T	A
5	chr5_9581777	0	9581777	T	G
5	chr5_9689260	0	9689260	T	G
5	chr5_9690145	0	9690145	G	T
5	chr5_9713288	0	9713288	T	A
5	chr5_9721399	0	9721399	G	T
5	chr5_9754248	0	9754248	C	G
5	chr5_9757440	0	9757440	C	G
5	chr5_9828380	0	9828380	A	C
5	chr5_9843726	0	9843726	C	A
5	chr5_9861597	0	9861597	T	A
5	chr5_9866137	0	9866137	C	A
5	chr5_9920579	0	9920579	C	G
5	chr5_9957324	0	9957324	G	C
5	chr5_10008597	0	10008597	G	C
5	chr5_10040686	0	10040686	C	A
5	chr5_10047352	0	10047352	C	A
5	chr5_10110349	0	10110349	G	T
5	chr5_10134785	0	10134785	A	C
5	chr5_10142709	0	10142709	T	A
5	chr5_10164646	0	10164646	A	C
5	chr5_10170554	0	10170554	T	G
5	chr5_10185885	0	10185885	T	G
5	chr5_10198854	0	10198854	C	G
5	chr5_10213137	0	10213137	C	G
5	chr5_10215396	0	10215396	G	T
5	chr5_10216331	0	10216331	C	G
5	chr5_10240971	0	10240971	T	G
5	chr5_10245023	0	10245023	C	G
5	chr5_10262166	0	10262166	T	G
5	chr5_10322835	0	10322835	G	C
5	chr5_10333983	0	10333983	C	G
5	chr5_10360888	0	10360888	G	T
5	chr5_10365472	0	10365472	G	T
5	chr5_10384249	0	10384249	G	C
5	chr5_10415653	0	10415653	T	G
5	chr5_10452784	0	10452784	G	T
5	chr5_10454210	0	10454210	T	G
5	chr5_10462531	0	10462531	C	A
5	chr5_10476064	0	10476064	T	G
5	chr5_10476844	0	10476844	C	G
5	chr5_10487016	0	10487016	C	A
5	chr5_10503446	0	10503446	T	A
5	chr5_10517330	0	10517330	A	C
5	chr5_10558519	0	10558519	G	T
5	chr5_10590270	0	10590270	T	G
5	chr5_10602125	0	10602125	C	G
5	chr5_10608323	0	10608323	C	G
5	chr5_10609928	0	10609928	G	C
5	chr5_10619654	0	10619654	C	A
5	chr5_10644382	0	10644382	A	T
5	chr5_10660929	0	10660929	A	T
5	chr5_10664338	0	10664338	A	C
5	chr5_10674834	0	10674834	C	A
5	chr5_10677992	0	10677992	C	G
5	chr5_10705704	0	10705704	G	T
5	chr5_10709503	0	10709503	C	G
5	chr5_10724264	0	10724264	T	A
5	chr5_10733448	0	10733448	T	A
5	chr5_10746371	0	10746371	A	T
5	chr5_10751370	0	10751370	C	G
5	chr5_10755834	0	10755834	T	G
5	chr5_10757861	0	10757861	C	G
5	chr5_10769999	0	10769999	A	C
5	chr5_10771043	0	10771043	G	C
5	chr5_10786282	0	10786282	G	T
5	chr5_10786373	0	10786373	C	G
5	chr5_10797303	0	10797303	A	C
5	chr5_10814911	0	10814911	T	A
5	chr5_10817647	0	10817647	G	C
5	chr5_10834488	0	10834488	C	A
5	chr5_10854986	0	10854986	A	C
5	chr5_10862518	0	10862518	C	A
5	chr5_10885447	0	10885447	G	T
5	chr5_10888284	0	10888284	T	G
5	chr5_10888898	0	10888898	G	T
5	chr5_10898132	0	10898132	A	C
5	chr5_10912186	0	10912186	G	C
5	chr5_10919802	0	10919802	T	G
5	chr5_10927920	0	10927920	T	G
5	chr5_10940391	0	10940391	T	G
5	chr5_10941146	0	10941146	C	G
5	chr5_10946202	0	10946202	G	C
5	chr5_10947116	0	10947116	G	T
5	chr5_10954308	0	10954308	A	C
5	chr5_10960897	0	10960897	G	T
5	chr5_10972736	0	10972736	T	G
5	chr5_11007848	0	11007848	C	G
5	chr5_11024420	0	11024420	G	C
5	chr5_11029363	0	11029363	C	A
5	chr5_11038974	0	11038974	C	G
5	chr5_11039698	0	11039698	A	C
5	chr5_11039716	0	11039716	C	G
5	chr5_11044432	0	11044432	C	G
5	chr5_11045796	0	11045796	C	A
5	chr5_11057925	0	11057925	C	G
5	chr5_11064272	0	11064272	C	A
5	chr5_11070469	0	11070469	C	A
5	chr5_11075111	0	11075111	T	A
5	chr5_11081509	0	11081509	G	C
5	chr5_11096597	0	11096597	C	A
5	chr5_11128508	0	11128508	T	G
5	chr5_11132589	0	11132589	C	G
5	chr5_11137019	0	11137019	G	C
5	chr5_11145114	0	11145114	T	G
5	chr5_11168933	0	11168933	T	G
5	chr5_11172623	0	11172623	A	T
5	chr5_11176585	0	11176585	C	A
5	chr5_11177225	0	11177225	C	A
5	chr5_11196014	0	11196014	G	C
5	chr5_11199487	0	11199487	G	C
5	chr5_11204294	0	11204294	C	A
5	chr5_11211521	0	11211521	A	C
5	chr5_11213780	0	11213780	G	T
5	chr5_11214519	0	11214519	C	A
5	chr5_11223244	0	11223244	A	C
5	chr5_11232182	0	11232182	A	C
5	chr5_11232224	0	11232224	A	C
5	chr5_11232350	0	11232350	A	C
5	chr5_11248206	0	11248206	G	T
5	chr5_11250207	0	11250207	G	T
5	chr5_11283330	0	11283330	A	C
5	chr5_11291248	0	11291248	C	G
5	chr5_11319543	0	11319543	A	C
5	chr5_11319941	0	11319941	C	G
5	chr5_11366593	0	11366593	G	T
5	chr5_11447393	0	11447393	A	C
5	chr5_11505859	0	11505859	G	T
5	chr5_11506966	0	11506966	C	A
5	chr5_11539652	0	11539652	T	A
5	chr5_11581329	0	11581329	T	G
5	chr5_11588423	0	11588423	A	T
5	chr5_11591842	0	11591842	T	G
5	chr5_11596501	0	11596501	T	G
5	chr5_11605844	0	11605844	G	T
5	chr5_11639380	0	11639380	C	A
5	chr5_11640226	0	11640226	A	T
5	chr5_11647655	0	11647655	G	T
5	chr5_11666255	0	11666255	A	T
5	chr5_11674582	0	11674582	C	A
5	chr5_11688258	0	11688258	G	C
5	chr5_11693476	0	11693476	G	C
5	chr5_11759921	0	11759921	C	A
5	chr5_11778605	0	11778605	C	A
5	chr5_11789310	0	11789310	C	A
5	chr5_11790740	0	11790740	T	A
5	chr5_11800257	0	11800257	G	C
5	chr5_11814659	0	11814659	C	G
5	chr5_11841099	0	11841099	A	C
5	chr5_11851813	0	11851813	G	C
5	chr5_11853835	0	11853835	G	C
5	chr5_11859013	0	11859013	G	C
5	chr5_11905391	0	11905391	T	G
5	chr5_11917147	0	11917147	C	G
5	chr5_11947738	0	11947738	G	T
5	chr5_11968406	0	11968406	C	G
5	chr5_11973976	0	11973976	T	G
5	chr5_11977800	0	11977800	G	C
5	chr5_11983939	0	11983939	G	C
5	chr5_12010256	0	12010256	C	G
5	chr5_12014787	0	12014787	A	C
5	chr5_12031052	0	12031052	C	G
5	chr5_12031322	0	12031322	G	T
5	chr5_12044039	0	12044039	A	C
5	chr5_12045446	0	12045446	A	T
5	chr5_12078973	0	12078973	G	T
5	chr5_12094626	0	12094626	T	A
5	chr5_12098654	0	12098654	A	C
5	chr5_12107386	0	12107386	C	G
5	chr5_12119036	0	12119036	T	A
5	chr5_12136502	0	12136502	A	T
5	chr5_12142097	0	12142097	C	G
5	chr5_12152625	0	12152625	G	T
5	chr5_12160487	0	12160487	G	C
5	chr5_12167283	0	12167283	T	G
5	chr5_12191749	0	12191749	C	A
5	chr5_12198987	0	12198987	G	C
5	chr5_12261369	0	12261369	T	A
5	chr5_12263461	0	12263461	G	C
5	chr5_12266130	0	12266130	C	A
5	chr5_12268214	0	12268214	A	C
5	chr5_12273830	0	12273830	T	A
5	chr5_12343147	0	12343147	A	T
5	chr5_12369968	0	12369968	C	G
5	chr5_12369984	0	12369984	T	A
5	chr5_12373116	0	12373116	C	G
5	chr5_12399785	0	12399785	C	A
5	chr5_12428997	0	12428997	A	T
5	chr5_12462089	0	12462089	G	C
5	chr5_12470800	0	12470800	G	T
5	chr5_12500600	0	12500600	C	G
5	chr5_12513824	0	12513824	C	A
5	chr5_12529014	0	12529014	C	A
5	chr5_12555520	0	12555520	G	C
5	chr5_12567884	0	12567884	G	C
5	chr5_12579012	0	12579012	T	G
5	chr5_12594595	0	12594595	A	C
5	chr5_12604591	0	12604591	C	G
5	chr5_12608419	0	12608419	T	A
5	chr5_12610719	0	12610719	C	G
5	chr5_12621114	0	12621114	A	T
5	chr5_12626987	0	12626987	A	C
5	chr5_12649643	0	12649643	A	T
5	chr5_12674700	0	12674700	A	C
5	chr5_12697293	0	12697293	G	C
5	chr5_12756637	0	12756637	T	A
5	chr5_12797760	0	12797760	T	G
5	chr5_12799860	0	12799860	T	G
5	chr5_12800075	0	12800075	G	T
5	chr5_12803836	0	12803836	T	G
5	chr5_12809624	0	12809624	G	T
5	chr5_12829644	0	12829644	G	C
5	chr5_12833898	0	12833898	T	G
5	chr5_12859662	0	12859662	A	C
5	chr5_12868788	0	12868788	T	G
5	chr5_12891862	0	12891862	C	A
5	chr5_12898436	0	12898436	C	G
5	chr5_12913529	0	12913529	G	T
5	chr5_12936293	0	12936293	A	C
5	chr5_12936756	0	12936756	G	C
5	chr5_12939074	0	12939074	T	G
5	chr5_12943557	0	12943557	C	A
5	chr5_12945030	0	12945030	A	C
5	chr5_12953393	0	12953393	G	T
5	chr5_12955671	0	12955671	C	G
5	chr5_12957216	0	12957216	G	C
5	chr5_12965957	0	12965957	A	C
5	chr5_12985339	0	12985339	T	G
5	chr5_12986322	0	12986322	G	T
5	chr5_12986589	0	12986589	T	A
5	chr5_12990501	0	12990501	C	A
5	chr5_13004601	0	13004601	T	G
5	chr5_13011434	0	13011434	A	C
5	chr5_13014108	0	13014108	G	T
5	chr5_13017012	0	13017012	C	A
5	chr5_13018104	0	13018104	T	G
5	chr5_13025012	0	13025012	T	G
5	chr5_13045316	0	13045316	G	T
5	chr5_13065357	0	13065357	A	T
5	chr5_13070628	0	13070628	C	A
5	chr5_13073334	0	13073334	G	C
5	chr5_13073977	0	13073977	C	G
5	chr5_13103586	0	13103586	A	C
5	chr5_13127487	0	13127487	C	G
5	chr5_13128162	0	13128162	A	C
5	chr5_13140153	0	13140153	T	A
5	chr5_13180814	0	13180814	C	G
5	chr5_13186071	0	13186071	C	G
5	chr5_13187264	0	13187264	C	G
5	chr5_13205192	0	13205192	G	C
5	chr5_13223817	0	13223817	C	G
5	chr5_13296089	0	13296089	G	C
5	chr5_13296404	0	13296404	G	T
5	chr5_13324072	0	13324072	T	A
5	chr5_13340319	0	13340319	C	G
5	chr5_13360660	0	13360660	C	A
5	chr5_13361851	0	13361851	G	C
5	chr5_13413293	0	13413293	C	G
5	chr5_13454800	0	13454800	T	A
5	chr5_13473705	0	13473705	G	T
5	chr5_13496371	0	13496371	G	T
5	chr5_13502628	0	13502628	C	G
5	chr5_13510208	0	13510208	T	A
5	chr5_13510939	0	13510939	C	G
5	chr5_13516418	0	13516418	G	C
5	chr5_13528713	0	13528713	G	T
5	chr5_13535268	0	13535268	A	C
5	chr5_13540134	0	13540134	A	C
5	chr5_13545049	0	13545049	A	C
5	chr5_13545804	0	13545804	T	G
5	chr5_13565957	0	13565957	A	T
5	chr5_13611143	0	13611143	T	G
5	chr5_13617749	0	13617749	G	T
5	chr5_13618918	0	13618918	C	A
5	chr5_13626464	0	13626464	G	T
5	chr5_13630801	0	13630801	G	T
5	chr5_13641880	0	13641880	A	T
5	chr5_13646528	0	13646528	G	T
5	chr5_13687149	0	13687149	G	C
5	chr5_13697074	0	13697074	G	T
5	chr5_13729842	0	13729842	A	T
5	chr5_13752265	0	13752265	G	C
5	chr5_13786900	0	13786900	T	G
5	chr5_13794166	0	13794166	G	T
5	chr5_13839088	0	13839088	A	C
5	chr5_13867702	0	13867702	G	T
5	chr5_13881996	0	13881996	G	T
5	chr5_13894336	0	13894336	C	G
5	chr5_13921295	0	13921295	C	G
5	chr5_13960022	0	13960022	G	C
5	chr5_13968563	0	13968563	G	C
5	chr5_13973027	0	13973027	A	C
5	chr5_13988748	0	13988748	C	A
5	chr5_13994915	0	13994915	C	G
5	chr5_14052306	0	14052306	T	G
5	chr5_14061283	0	14061283	C	G
5	chr5_14077705	0	14077705	C	G
5	chr5_14086753	0	14086753	T	G
5	chr5_14100344	0	14100344	C	G
5	chr5_14121308	0	14121308	G	T
5	chr5_14285712	0	14285712	T	A
5	chr5_14345223	0	14345223	G	T
5	chr5_14357398	0	14357398	A	C
5	chr5_14359588	0	14359588	A	T
5	chr5_14363212	0	14363212	C	A
5	chr5_14378493	0	14378493	T	G
5	chr5_14397693	0	14397693	A	C
5	chr5_14402571	0	14402571	G	C
5	chr5_14407879	0	14407879	C	G
5	chr5_14417614	0	14417614	G	T
5	chr5_14436833	0	14436833	A	C
5	chr5_14477188	0	14477188	C	G
5	chr5_14479068	0	14479068	T	G
5	chr5_14489723	0	14489723	A	C
5	chr5_14497535	0	14497535	G	C
5	chr5_14530075	0	14530075	C	A
5	chr5_14531291	0	14531291	A	C
5	chr5_14537795	0	14537795	G	C
5	chr5_14538524	0	14538524	A	C
5	chr5_14573472	0	14573472	C	G
5	chr5_14578128	0	14578128	A	T
5	chr5_14605168	0	14605168	G	C
5	chr5_14612504	0	14612504	A	T
5	chr5_14619256	0	14619256	T	G
5	chr5_14621722	0	14621722	C	G
5	chr5_14670521	0	14670521	G	C
5	chr5_14690472	0	14690472	A	C
5	chr5_14714054	0	14714054	C	G
5	chr5_14724083	0	14724083	T	A
5	chr5_14731350	0	14731350	T	G
5	chr5_14735936	0	14735936	T	G
5	chr5_14743788	0	14743788	T	A
5	chr5_14743840	0	14743840	A	C
5	chr5_14745263	0	14745263	T	A
5	chr5_14745278	0	14745278	C	A
5	chr5_14772967	0	14772967	A	C
5	chr5_14775430	0	14775430	C	A
5	chr5_14776100	0	14776100	C	A
5	chr5_14788296	0	14788296	T	A
5	chr5_14789883	0	14789883	G	C
5	chr5_14800909	0	14800909	A	T
5	chr5_14801123	0	14801123	G	T
5	chr5_14807881	0	14807881	T	A
5	chr5_14813941	0	14813941	T	A
5	chr5_14871330	0	14871330	A	C
5	chr5_14876687	0	14876687	G	T
5	chr5_14879698	0	14879698	G	C
5	chr5_14892193	0	14892193	G	C
5	chr5_14899081	0	14899081	C	A
5	chr5_14901521	0	14901521	G	C
5	chr5_14924058	0	14924058	G	C
5	chr5_14952878	0	14952878	G	C
5	chr5_14955658	0	14955658	A	C
5	chr5_14967776	0	14967776	T	A
5	chr5_14979819	0	14979819	C	A
5	chr5_15001471	0	15001471	T	G
5	chr5_15007141	0	15007141	G	C
5	chr5_15015016	0	15015016	G	T
5	chr5_15017409	0	15017409	A	T
5	chr5_15037062	0	15037062	G	C
5	chr5_15057862	0	15057862	C	A
5	chr5_15088201	0	15088201	G	C
5	chr5_15105907	0	15105907	T	G
5	chr5_15115800	0	15115800	C	A
5	chr5_15120513	0	15120513	G	C
5	chr5_15133308	0	15133308	G	C
5	chr5_15179855	0	15179855	A	T
5	chr5_15183300	0	15183300	G	T
5	chr5_15224883	0	15224883	G	C
5	chr5_15252347	0	15252347	G	C
5	chr5_15253367	0	15253367	A	C
5	chr5_15255597	0	15255597	A	T
5	chr5_15256801	0	15256801	C	A
5	chr5_15263007	0	15263007	T	G
5	chr5_15268448	0	15268448	G	T
5	chr5_15272407	0	15272407	A	C
5	chr5_15279024	0	15279024	C	A
5	chr5_15280154	0	15280154	G	T
5	chr5_15287865	0	15287865	T	G
5	chr5_15354839	0	15354839	G	T
5	chr5_15382363	0	15382363	C	G
5	chr5_15396104	0	15396104	G	C
5	chr5_15407738	0	15407738	T	G
5	chr5_15414404	0	15414404	C	G
5	chr5_15415341	0	15415341	T	A
5	chr5_15434439	0	15434439	G	C
5	chr5_15439680	0	15439680	A	C
5	chr5_15442713	0	15442713	C	G
5	chr5_15464908	0	15464908	T	G
5	chr5_15530995	0	15530995	T	G
5	chr5_15566328	0	15566328	G	C
5	chr5_15571843	0	15571843	G	C
5	chr5_15575824	0	15575824	C	A
5	chr5_15640458	0	15640458	A	C
5	chr5_15652955	0	15652955	C	A
5	chr5_15653946	0	15653946	C	G
5	chr5_15662865	0	15662865	T	G
5	chr5_15735192	0	15735192	A	T
5	chr5_15743805	0	15743805	G	T
5	chr5_15759578	0	15759578	C	G
5	chr5_15759762	0	15759762	G	T
5	chr5_15761359	0	15761359	C	G
5	chr5_15775151	0	15775151	G	C
5	chr5_15805270	0	15805270	C	A
5	chr5_15825735	0	15825735	C	A
5	chr5_15851200	0	15851200	T	G
5	chr5_15852195	0	15852195	C	A
5	chr5_15885667	0	15885667	C	A
5	chr5_15916442	0	15916442	T	A
5	chr5_15927838	0	15927838	G	C
5	chr5_15961543	0	15961543	A	C
5	chr5_15978450	0	15978450	T	A
5	chr5_16002012	0	16002012	A	C
5	chr5_16047512	0	16047512	T	G
5	chr5_16062297	0	16062297	G	C
5	chr5_16081511	0	16081511	C	A
5	chr5_16923631	0	16923631	G	C
5	chr5_16948090	0	16948090	G	T
5	chr5_16985022	0	16985022	C	G
5	chr5_17010778	0	17010778	C	A
5	chr5_17011145	0	17011145	A	C
5	chr5_17017859	0	17017859	A	C
5	chr5_17030159	0	17030159	C	G
5	chr5_17071048	0	17071048	A	T
5	chr5_17072720	0	17072720	A	C
5	chr5_17074083	0	17074083	T	A
5	chr5_17095478	0	17095478	G	C
5	chr5_17162155	0	17162155	G	C
5	chr5_17184303	0	17184303	G	T
5	chr5_17184483	0	17184483	A	T
5	chr5_17202203	0	17202203	T	A
5	chr5_17262301	0	17262301	C	G
5	chr5_17267958	0	17267958	T	G
5	chr5_17270191	0	17270191	T	A
5	chr5_17303474	0	17303474	C	G
5	chr5_17304000	0	17304000	C	G
5	chr5_17312382	0	17312382	T	G
5	chr5_17314517	0	17314517	A	C
5	chr5_17352874	0	17352874	C	G
5	chr5_17358217	0	17358217	G	C
5	chr5_17360142	0	17360142	C	G
5	chr5_17375240	0	17375240	C	G
5	chr5_17383457	0	17383457	A	C
5	chr5_17392998	0	17392998	G	T
5	chr5_17393885	0	17393885	C	A
5	chr5_17419856	0	17419856	C	G
5	chr5_17447342	0	17447342	A	C
5	chr5_17452994	0	17452994	C	G
5	chr5_17500196	0	17500196	C	A
5	chr5_17500217	0	17500217	G	T
5	chr5_17504411	0	17504411	C	A
5	chr5_17516174	0	17516174	G	T
5	chr5_17543508	0	17543508	G	C
5	chr5_17580900	0	17580900	G	T
5	chr5_17596017	0	17596017	T	A
5	chr5_17598378	0	17598378	G	T
5	chr5_17628900	0	17628900	T	A
5	chr5_17653161	0	17653161	C	G
5	chr5_17694568	0	17694568	C	A
5	chr5_17711856	0	17711856	G	T
5	chr5_17715202	0	17715202	G	C
5	chr5_17741522	0	17741522	G	C
5	chr5_17761194	0	17761194	G	C
5	chr5_17823839	0	17823839	T	A
5	chr5_17837449	0	17837449	C	A
5	chr5_17866319	0	17866319	A	T
5	chr5_17885655	0	17885655	G	T
5	chr5_17890059	0	17890059	G	C
5	chr5_17940477	0	17940477	A	T
5	chr5_17959233	0	17959233	T	G
5	chr5_17997230	0	17997230	T	A
5	chr5_18009421	0	18009421	G	C
5	chr5_18077044	0	18077044	C	A
5	chr5_18091972	0	18091972	G	C
5	chr5_18098230	0	18098230	C	G
5	chr5_18115261	0	18115261	G	T
5	chr5_18118141	0	18118141	T	G
5	chr5_18151014	0	18151014	A	C
5	chr5_18210078	0	18210078	C	A
5	chr5_18216347	0	18216347	C	G
5	chr5_18217093	0	18217093	A	T
5	chr5_18218142	0	18218142	C	A
5	chr5_18231005	0	18231005	C	A
5	chr5_18269851	0	18269851	A	T
5	chr5_18278581	0	18278581	A	C
5	chr5_18280166	0	18280166	T	A
5	chr5_18289537	0	18289537	G	C
5	chr5_18297629	0	18297629	G	C
5	chr5_18297699	0	18297699	G	C
5	chr5_18301998	0	18301998	A	C
5	chr5_18348261	0	18348261	T	A
5	chr5_18380164	0	18380164	A	T
5	chr5_18382252	0	18382252	G	C
5	chr5_18382329	0	18382329	A	T
5	chr5_18384597	0	18384597	T	A
5	chr5_18387063	0	18387063	T	A
5	chr5_18425994	0	18425994	C	G
5	chr5_18431283	0	18431283	C	G
5	chr5_18439287	0	18439287	G	T
5	chr5_18445738	0	18445738	C	G
5	chr5_18453060	0	18453060	C	G
5	chr5_18471270	0	18471270	C	A
5	chr5_18478864	0	18478864	G	T
5	chr5_18493405	0	18493405	C	G
5	chr5_18500817	0	18500817	A	C
5	chr5_18522550	0	18522550	G	C
5	chr5_18534931	0	18534931	G	C
5	chr5_18553453	0	18553453	A	T
5	chr5_18560707	0	18560707	A	T
5	chr5_18575610	0	18575610	G	T
5	chr5_18588521	0	18588521	T	G
5	chr5_18589751	0	18589751	G	C
5	chr5_18608161	0	18608161	G	C
5	chr5_18612480	0	18612480	C	G
5	chr5_18615153	0	18615153	C	G
5	chr5_18630619	0	18630619	A	T
5	chr5_18639121	0	18639121	C	A
5	chr5_18639932	0	18639932	T	G
5	chr5_18651143	0	18651143	C	A
5	chr5_18662321	0	18662321	A	C
5	chr5_18686472	0	18686472	T	G
5	chr5_18710959	0	18710959	G	T
5	chr5_18753426	0	18753426	G	T
5	chr5_18777243	0	18777243	A	C
5	chr5_18790978	0	18790978	A	C
5	chr5_18794641	0	18794641	C	G
5	chr5_18843970	0	18843970	C	A
5	chr5_18878082	0	18878082	C	G
5	chr5_18894245	0	18894245	G	T
5	chr5_18895982	0	18895982	A	C
5	chr5_18901089	0	18901089	G	C
5	chr5_18902979	0	18902979	T	G
5	chr5_18906701	0	18906701	C	G
5	chr5_18913700	0	18913700	G	C
5	chr5_18914122	0	18914122	C	A
5	chr5_18930018	0	18930018	C	G
5	chr5_18942206	0	18942206	G	T
5	chr5_18975762	0	18975762	C	G
5	chr5_18992563	0	18992563	G	T
5	chr5_18999712	0	18999712	C	G
5	chr5_19000384	0	19000384	G	C
5	chr5_19014047	0	19014047	A	T
5	chr5_19022364	0	19022364	C	A
5	chr5_19038923	0	19038923	G	T
5	chr5_19047432	0	19047432	C	A
5	chr5_19085531	0	19085531	G	C
5	chr5_19089955	0	19089955	G	C
5	chr5_19106392	0	19106392	C	G
5	chr5_19124517	0	19124517	C	A
5	chr5_19135446	0	19135446	G	C
5	chr5_19138715	0	19138715	C	G
5	chr5_19154180	0	19154180	G	T
5	chr5_19214997	0	19214997	C	A
5	chr5_19226206	0	19226206	A	C
5	chr5_19250069	0	19250069	G	C
5	chr5_19262441	0	19262441	G	T
5	chr5_19287423	0	19287423	G	T
5	chr5_19306240	0	19306240	A	T
5	chr5_19318289	0	19318289	G	C
5	chr5_19325049	0	19325049	C	A
5	chr5_19327418	0	19327418	A	C
5	chr5_19361477	0	19361477	G	C
5	chr5_19386092	0	19386092	G	T
5	chr5_19386133	0	19386133	A	C
5	chr5_19396361	0	19396361	C	A
5	chr5_19400011	0	19400011	G	T
5	chr5_19400790	0	19400790	T	A
5	chr5_19409281	0	19409281	A	T
5	chr5_19437653	0	19437653	G	T
5	chr5_19449285	0	19449285	T	A
5	chr5_19479413	0	19479413	C	G
5	chr5_19487942	0	19487942	G	T
5	chr5_19525171	0	19525171	T	A
5	chr5_19544065	0	19544065	A	C
5	chr5_19581249	0	19581249	C	A
5	chr5_19582473	0	19582473	C	G
5	chr5_19586568	0	19586568	G	C
5	chr5_19600879	0	19600879	A	T
5	chr5_19628313	0	19628313	G	C
5	chr5_19643832	0	19643832	G	C
5	chr5_19650608	0	19650608	A	T
5	chr5_19672320	0	19672320	T	G
5	chr5_19688520	0	19688520	C	A
5	chr5_19689497	0	19689497	C	G
5	chr5_19709140	0	19709140	G	C
5	chr5_19716022	0	19716022	A	C
5	chr5_19724914	0	19724914	C	A
5	chr5_19725135	0	19725135	A	T
5	chr5_19743432	0	19743432	T	G
5	chr5_19763356	0	19763356	A	C
5	chr5_19766121	0	19766121	C	G
5	chr5_19785319	0	19785319	A	C
5	chr5_19790359	0	19790359	T	G
5	chr5_19791410	0	19791410	A	C
5	chr5_19797989	0	19797989	C	G
5	chr5_19803344	0	19803344	A	T
5	chr5_19804217	0	19804217	G	C
5	chr5_19804392	0	19804392	A	C
5	chr5_19842969	0	19842969	C	A
5	chr5_19847780	0	19847780	G	C
5	chr5_19864707	0	19864707	C	G
5	chr5_19871696	0	19871696	T	A
5	chr5_19873642	0	19873642	G	T
5	chr5_19874518	0	19874518	T	G
5	chr5_19879837	0	19879837	C	G
5	chr5_19898530	0	19898530	T	A
5	chr5_19903815	0	19903815	T	A
5	chr5_19961333	0	19961333	A	T
5	chr5_19963605	0	19963605	A	C
5	chr5_19970715	0	19970715	G	C
5	chr5_19971151	0	19971151	G	T
5	chr5_19974224	0	19974224	C	A
5	chr5_19979767	0	19979767	C	A
5	chr5_20048309	0	20048309	T	G
5	chr5_20076901	0	20076901	T	G
5	chr5_20081408	0	20081408	G	T
5	chr5_20108940	0	20108940	A	C
5	chr5_20115133	0	20115133	C	G
5	chr5_20143275	0	20143275	G	T
5	chr5_20144253	0	20144253	T	A
5	chr5_20147646	0	20147646	A	C
5	chr5_20151458	0	20151458	G	T
5	chr5_20185103	0	20185103	A	C
5	chr5_20190189	0	20190189	G	C
5	chr5_20196183	0	20196183	G	T
5	chr5_20202985	0	20202985	C	A
5	chr5_20213524	0	20213524	A	T
5	chr5_20266073	0	20266073	C	A
5	chr5_20268587	0	20268587	T	A
5	chr5_20287521	0	20287521	A	C
5	chr5_20302143	0	20302143	G	T
5	chr5_20304985	0	20304985	C	G
5	chr5_20311096	0	20311096	C	G
5	chr5_20327175	0	20327175	C	A
5	chr5_20328791	0	20328791	C	G
5	chr5_20330459	0	20330459	G	C
5	chr5_20340593	0	20340593	T	A
5	chr5_20342030	0	20342030	C	A
5	chr5_20343548	0	20343548	G	T
5	chr5_20344976	0	20344976	A	C
5	chr5_20359150	0	20359150	A	C
5	chr5_20359424	0	20359424	A	C
5	chr5_20359950	0	20359950	G	C
5	chr5_20368977	0	20368977	T	G
5	chr5_20376838	0	20376838	C	A
5	chr5_20377013	0	20377013	C	A
5	chr5_20416329	0	20416329	G	C
5	chr5_20441803	0	20441803	T	G
5	chr5_20442637	0	20442637	C	A
5	chr5_20455933	0	20455933	C	G
5	chr5_20466666	0	20466666	C	A
5	chr5_20468727	0	20468727	G	T
5	chr5_20481011	0	20481011	G	C
5	chr5_20520284	0	20520284	C	A
5	chr5_20531941	0	20531941	G	C
5	chr5_20534656	0	20534656	T	G
5	chr5_20541089	0	20541089	A	C
5	chr5_20554441	0	20554441	C	A
5	chr5_20567031	0	20567031	C	G
5	chr5_20567809	0	20567809	C	G
5	chr5_20582061	0	20582061	C	A
5	chr5_20594295	0	20594295	G	C
5	chr5_20658705	0	20658705	T	G
5	chr5_20667723	0	20667723	G	C
5	chr5_20677151	0	20677151	C	A
5	chr5_20686059	0	20686059	C	G
5	chr5_20688148	0	20688148	T	G
5	chr5_20695789	0	20695789	T	A
5	chr5_20722024	0	20722024	T	G
5	chr5_20739114	0	20739114	G	C
5	chr5_20743558	0	20743558	G	C
5	chr5_20746624	0	20746624	A	T
5	chr5_20766022	0	20766022	C	G
5	chr5_20775572	0	20775572	T	A
5	chr5_20802357	0	20802357	A	T
5	chr5_20817761	0	20817761	T	G
5	chr5_20822399	0	20822399	A	C
5	chr5_20842205	0	20842205	G	C
5	chr5_20847357	0	20847357	G	T
5	chr5_20848661	0	20848661	C	G
5	chr5_20856143	0	20856143	C	A
5	chr5_20858440	0	20858440	C	G
5	chr5_20859947	0	20859947	C	G
5	chr5_20869491	0	20869491	A	T
5	chr5_20884710	0	20884710	C	A
5	chr5_20886504	0	20886504	C	A
5	chr5_20889710	0	20889710	A	C
5	chr5_20905675	0	20905675	G	T
5	chr5_20910624	0	20910624	C	G
5	chr5_20915262	0	20915262	A	C
5	chr5_21005876	0	21005876	A	C
5	chr5_21020367	0	21020367	T	G
5	chr5_21034386	0	21034386	T	A
5	chr5_21036452	0	21036452	A	C
5	chr5_21037515	0	21037515	G	T
5	chr5_21040665	0	21040665	C	G
5	chr5_21052128	0	21052128	C	A
5	chr5_21058215	0	21058215	A	T
5	chr5_21058274	0	21058274	C	G
5	chr5_21081248	0	21081248	T	G
5	chr5_21095202	0	21095202	T	G
5	chr5_21101417	0	21101417	G	T
5	chr5_21122288	0	21122288	T	A
5	chr5_21139308	0	21139308	T	A
5	chr5_21141476	0	21141476	A	C
5	chr5_21166178	0	21166178	A	T
5	chr5_21176303	0	21176303	G	T
5	chr5_21192089	0	21192089	A	T
5	chr5_21196449	0	21196449	G	T
5	chr5_21253913	0	21253913	C	A
5	chr5_21302254	0	21302254	C	A
5	chr5_21307524	0	21307524	G	T
5	chr5_21329039	0	21329039	G	T
5	chr5_21342941	0	21342941	G	T
5	chr5_21344530	0	21344530	A	T
5	chr5_21368339	0	21368339	G	C
5	chr5_21373262	0	21373262	G	C
5	chr5_21385417	0	21385417	A	T
5	chr5_21392760	0	21392760	T	G
5	chr5_21392787	0	21392787	C	G
5	chr5_21396708	0	21396708	C	G
5	chr5_21422663	0	21422663	C	G
5	chr5_21426224	0	21426224	G	C
5	chr5_21441154	0	21441154	C	G
5	chr5_21445963	0	21445963	C	A
5	chr5_21451358	0	21451358	C	A
5	chr5_21457235	0	21457235	G	C
5	chr5_21460712	0	21460712	C	G
5	chr5_21472583	0	21472583	A	C
5	chr5_21475342	0	21475342	A	T
5	chr5_21476553	0	21476553	A	C
5	chr5_21479059	0	21479059	C	A
5	chr5_21480262	0	21480262	G	C
5	chr5_21485393	0	21485393	C	G
5	chr5_21491479	0	21491479	G	C
5	chr5_21501745	0	21501745	G	C
5	chr5_21533158	0	21533158	A	T
5	chr5_21534982	0	21534982	C	A
5	chr5_21537719	0	21537719	A	T
5	chr5_21538114	0	21538114	C	A
5	chr5_21579060	0	21579060	A	C
5	chr5_21595881	0	21595881	C	A
5	chr5_21599855	0	21599855	G	T
5	chr5_21606576	0	21606576	T	G
5	chr5_21615391	0	21615391	T	G
5	chr5_21637381	0	21637381	G	C
5	chr5_21637943	0	21637943	T	A
5	chr5_21651544	0	21651544	C	A
5	chr5_21654118	0	21654118	G	T
5	chr5_21660923	0	21660923	G	T
5	chr5_21661078	0	21661078	C	A
5	chr5_21665120	0	21665120	A	T
5	chr5_21686800	0	21686800	T	G
5	chr5_21692399	0	21692399	A	T
5	chr5_21701178	0	21701178	C	A
5	chr5_21710469	0	21710469	C	A
5	chr5_21733985	0	21733985	G	T
5	chr5_21735186	0	21735186	C	G
5	chr5_21750084	0	21750084	C	G
5	chr5_21794500	0	21794500	A	T
5	chr5_21807477	0	21807477	G	C
5	chr5_21847549	0	21847549	G	T
5	chr5_21848159	0	21848159	G	T
5	chr5_21950190	0	21950190	C	G
5	chr5_21970065	0	21970065	T	G
5	chr5_21999078	0	21999078	T	G
5	chr5_22006151	0	22006151	T	A
5	chr5_22016567	0	22016567	T	G
5	chr5_22062386	0	22062386	T	A
5	chr5_22065041	0	22065041	C	A
5	chr5_22072512	0	22072512	T	G
5	chr5_22088167	0	22088167	C	A
5	chr5_22095186	0	22095186	G	T
5	chr5_22095804	0	22095804	C	G
5	chr5_22108866	0	22108866	G	C
5	chr5_22140289	0	22140289	A	C
5	chr5_22141082	0	22141082	A	C
5	chr5_22145265	0	22145265	C	G
5	chr5_22149471	0	22149471	T	A
5	chr5_22158030	0	22158030	C	A
5	chr5_22162232	0	22162232	G	C
5	chr5_22176270	0	22176270	G	C
5	chr5_22198279	0	22198279	G	C
5	chr5_22208974	0	22208974	G	T
5	chr5_22211653	0	22211653	T	A
5	chr5_22213687	0	22213687	T	G
5	chr5_22228116	0	22228116	G	C
5	chr5_22247981	0	22247981	C	G
5	chr5_22259237	0	22259237	T	A
5	chr5_22277145	0	22277145	T	G
5	chr5_22279905	0	22279905	A	T
5	chr5_22303375	0	22303375	T	G
5	chr5_22303376	0	22303376	G	C
5	chr5_22308837	0	22308837	C	G
5	chr5_22321579	0	22321579	G	C
5	chr5_22352656	0	22352656	G	C
5	chr5_22368515	0	22368515	T	G
5	chr5_22379815	0	22379815	T	G
5	chr5_22381484	0	22381484	C	A
5	chr5_22393239	0	22393239	A	C
5	chr5_22438234	0	22438234	A	C
5	chr5_22438606	0	22438606	A	C
5	chr5_22456098	0	22456098	A	C
5	chr5_22461379	0	22461379	C	A
5	chr5_22467683	0	22467683	T	G
5	chr5_22474886	0	22474886	C	A
5	chr5_22501174	0	22501174	C	G
5	chr5_22509446	0	22509446	G	T
5	chr5_22511333	0	22511333	A	T
5	chr5_22534093	0	22534093	A	T
5	chr5_22547839	0	22547839	G	T
5	chr5_22556652	0	22556652	G	C
5	chr5_22576532	0	22576532	G	C
5	chr5_22594940	0	22594940	T	G
5	chr5_22618156	0	22618156	A	T
5	chr5_22640142	0	22640142	G	T
5	chr5_22647637	0	22647637	C	G
5	chr5_22662004	0	22662004	G	T
5	chr5_22669373	0	22669373	T	A
5	chr5_22682811	0	22682811	G	T
5	chr5_22686261	0	22686261	G	T
5	chr5_22690910	0	22690910	G	T
5	chr5_22711698	0	22711698	C	A
5	chr5_22723482	0	22723482	C	G
5	chr5_22730758	0	22730758	T	A
5	chr5_22745914	0	22745914	T	G
5	chr5_22804485	0	22804485	G	C
5	chr5_22823824	0	22823824	A	T
5	chr5_22829176	0	22829176	C	G
5	chr5_22869111	0	22869111	A	T
5	chr5_22872995	0	22872995	G	C
5	chr5_22883537	0	22883537	A	C
5	chr5_22904986	0	22904986	A	T
5	chr5_22909593	0	22909593	T	A
5	chr5_22916007	0	22916007	C	A
5	chr5_22930987	0	22930987	G	C
5	chr5_22935984	0	22935984	T	G
5	chr5_22940571	0	22940571	C	A
5	chr5_22941443	0	22941443	G	C
5	chr5_22947298	0	22947298	G	T
5	chr5_22984883	0	22984883	G	T
5	chr5_22985083	0	22985083	T	G
5	chr5_23022192	0	23022192	C	G
5	chr5_23030661	0	23030661	G	C
5	chr5_23071806	0	23071806	T	A
5	chr5_23077595	0	23077595	T	G
5	chr5_23106118	0	23106118	C	A
5	chr5_23117584	0	23117584	C	A
5	chr5_23133641	0	23133641	T	A
5	chr5_23146666	0	23146666	C	G
5	chr5_23160768	0	23160768	C	A
5	chr5_23183746	0	23183746	G	T
5	chr5_23196412	0	23196412	G	C
5	chr5_23201459	0	23201459	G	T
5	chr5_23210644	0	23210644	A	C
5	chr5_23210965	0	23210965	C	A
5	chr5_23235014	0	23235014	G	C
5	chr5_23259588	0	23259588	A	T
5	chr5_23271328	0	23271328	C	A
5	chr5_23274879	0	23274879	A	C
5	chr5_23278858	0	23278858	T	G
5	chr5_23287004	0	23287004	C	A
5	chr5_23296605	0	23296605	C	A
5	chr5_23343647	0	23343647	A	C
5	chr5_23384001	0	23384001	A	C
5	chr5_23420052	0	23420052	A	T
5	chr5_23422388	0	23422388	A	T
5	chr5_23435530	0	23435530	G	T
5	chr5_23454018	0	23454018	C	A
5	chr5_23479477	0	23479477	G	C
5	chr5_23581922	0	23581922	C	A
5	chr5_23586120	0	23586120	G	C
5	chr5_23589295	0	23589295	T	G
5	chr5_23594683	0	23594683	C	G
5	chr5_23596487	0	23596487	G	T
5	chr5_23610646	0	23610646	G	C
5	chr5_23655490	0	23655490	G	C
5	chr5_23707934	0	23707934	G	C
5	chr5_23729066	0	23729066	C	G
5	chr5_23761232	0	23761232	G	T
5	chr5_23791631	0	23791631	C	A
5	chr5_23814078	0	23814078	T	G
5	chr5_23816707	0	23816707	G	T
5	chr5_23887352	0	23887352	C	A
5	chr5_23898439	0	23898439	A	C
5	chr5_23935495	0	23935495	A	C
5	chr5_23937565	0	23937565	C	A
5	chr5_23941923	0	23941923	A	T
5	chr5_23953564	0	23953564	A	C
5	chr5_23953638	0	23953638	A	C
5	chr5_23967776	0	23967776	C	A
5	chr5_23992415	0	23992415	C	G
5	chr5_24071992	0	24071992	A	C
5	chr5_24085813	0	24085813	C	G
5	chr5_24096496	0	24096496	G	T
5	chr5_24108157	0	24108157	T	G
5	chr5_24113584	0	24113584	A	C
5	chr5_24186737	0	24186737	C	G
5	chr5_24207608	0	24207608	C	A
5	chr5_24216876	0	24216876	C	A
5	chr5_24219179	0	24219179	G	C
5	chr5_24223538	0	24223538	G	T
5	chr5_24225008	0	24225008	G	T
5	chr5_24235781	0	24235781	A	T
5	chr5_24244316	0	24244316	C	A
5	chr5_24244968	0	24244968	A	C
5	chr5_24276728	0	24276728	T	G
5	chr5_24295820	0	24295820	G	C
5	chr5_24298974	0	24298974	A	C
5	chr5_24325392	0	24325392	T	G
5	chr5_24390100	0	24390100	T	G
5	chr5_24392962	0	24392962	C	A
5	chr5_24438601	0	24438601	C	G
5	chr5_24441784	0	24441784	A	C
5	chr5_24455195	0	24455195	C	G
5	chr5_24464928	0	24464928	G	C
5	chr5_24475016	0	24475016	G	C
5	chr5_24493534	0	24493534	A	T
5	chr5_24528236	0	24528236	A	T
5	chr5_24530373	0	24530373	A	C
5	chr5_24549354	0	24549354	G	C
5	chr5_24579002	0	24579002	C	G
5	chr5_24579241	0	24579241	C	G
5	chr5_24582038	0	24582038	A	C
5	chr5_24582391	0	24582391	C	A
5	chr5_24595035	0	24595035	C	A
5	chr5_24614596	0	24614596	G	C
5	chr5_24621151	0	24621151	T	G
5	chr5_24638178	0	24638178	C	A
5	chr5_24646427	0	24646427	C	G
5	chr5_24653303	0	24653303	G	C
5	chr5_24654604	0	24654604	T	G
5	chr5_24661419	0	24661419	C	A
5	chr5_24664541	0	24664541	C	G
5	chr5_24694539	0	24694539	C	G
5	chr5_24705403	0	24705403	A	T
5	chr5_24707521	0	24707521	C	G
5	chr5_24711319	0	24711319	G	C
5	chr5_24716193	0	24716193	C	A
5	chr5_24727849	0	24727849	A	C
5	chr5_24749078	0	24749078	C	G
5	chr5_24769896	0	24769896	T	A
5	chr5_24770670	0	24770670	C	A
5	chr5_24771963	0	24771963	T	G
5	chr5_24787652	0	24787652	A	T
5	chr5_24822765	0	24822765	A	T
5	chr5_24836205	0	24836205	A	T
5	chr5_24842293	0	24842293	C	A
5	chr5_24916623	0	24916623	A	C
5	chr5_24919657	0	24919657	A	C
5	chr5_24939636	0	24939636	A	T
5	chr5_24945677	0	24945677	T	A
5	chr5_24952434	0	24952434	C	G
5	chr5_24953274	0	24953274	C	A
5	chr5_24963990	0	24963990	T	G
5	chr5_24965113	0	24965113	A	T
5	chr5_24968866	0	24968866	G	T
5	chr5_24969132	0	24969132	T	G
5	chr5_24985370	0	24985370	C	A
5	chr5_24991701	0	24991701	C	G
5	chr5_24998126	0	24998126	G	C
5	chr5_25015540	0	25015540	C	A
5	chr5_25018304	0	25018304	A	T
5	chr5_25045474	0	25045474	C	G
5	chr5_25046562	0	25046562	G	T
5	chr5_25049360	0	25049360	C	A
5	chr5_25062443	0	25062443	A	C
5	chr5_25078657	0	25078657	G	C
5	chr5_25097380	0	25097380	G	C
5	chr5_25103672	0	25103672	C	A
5	chr5_25130108	0	25130108	C	A
5	chr5_25146630	0	25146630	C	G
5	chr5_25164752	0	25164752	G	C
5	chr5_25172834	0	25172834	T	A
5	chr5_25196011	0	25196011	A	T
5	chr5_25200704	0	25200704	C	G
5	chr5_25204408	0	25204408	T	G
5	chr5_25219924	0	25219924	A	T
5	chr5_25245021	0	25245021	G	C
5	chr5_25278443	0	25278443	G	C
5	chr5_25278889	0	25278889	C	A
5	chr5_25285497	0	25285497	G	C
5	chr5_25290404	0	25290404	T	A
5	chr5_25297409	0	25297409	T	G
5	chr5_25303884	0	25303884	T	G
5	chr5_25304520	0	25304520	T	G
5	chr5_25332863	0	25332863	C	G
5	chr5_25367675	0	25367675	A	C
5	chr5_25368090	0	25368090	G	C
5	chr5_25372453	0	25372453	A	C
5	chr5_25387980	0	25387980	G	T
5	chr5_25388605	0	25388605	A	T
5	chr5_25396472	0	25396472	G	C
5	chr5_25397589	0	25397589	G	C
5	chr5_25397851	0	25397851	T	A
5	chr5_25398440	0	25398440	A	C
5	chr5_25398962	0	25398962	A	T
5	chr5_25430571	0	25430571	C	A
5	chr5_25433990	0	25433990	T	A
5	chr5_25438278	0	25438278	C	A
5	chr5_25449794	0	25449794	C	A
5	chr5_25456641	0	25456641	T	A
5	chr5_25461126	0	25461126	C	A
5	chr5_25477103	0	25477103	T	G
5	chr5_25516322	0	25516322	G	C
5	chr5_25535994	0	25535994	G	C
5	chr5_25549919	0	25549919	C	A
5	chr5_25560058	0	25560058	T	A
5	chr5_25565227	0	25565227	G	T
5	chr5_25579231	0	25579231	A	C
5	chr5_25594600	0	25594600	C	G
5	chr5_25603019	0	25603019	C	G
5	chr5_25644901	0	25644901	T	A
5	chr5_25664786	0	25664786	A	T
5	chr5_25731095	0	25731095	A	C
5	chr5_25747364	0	25747364	T	A
5	chr5_25791009	0	25791009	G	C
5	chr5_25795180	0	25795180	T	G
5	chr5_25834763	0	25834763	T	G
5	chr5_25837764	0	25837764	T	G
5	chr5_25850331	0	25850331	A	C
5	chr5_25868404	0	25868404	A	C
5	chr5_25881966	0	25881966	G	C
5	chr5_25973589	0	25973589	C	A
5	chr5_25985561	0	25985561	T	A
5	chr5_25990389	0	25990389	T	A
5	chr5_26006821	0	26006821	T	G
5	chr5_26008572	0	26008572	C	A
5	chr5_26013742	0	26013742	T	A
5	chr5_26041262	0	26041262	G	T
5	chr5_26041411	0	26041411	G	T
5	chr5_26045158	0	26045158	A	C
5	chr5_26076530	0	26076530	A	C
5	chr5_26083726	0	26083726	T	A
5	chr5_26085730	0	26085730	G	T
5	chr5_26095701	0	26095701	C	A
5	chr5_26099135	0	26099135	C	A
5	chr5_26100484	0	26100484	T	G
5	chr5_26136614	0	26136614	G	C
5	chr5_26145506	0	26145506	A	C
5	chr5_26175803	0	26175803	G	T
5	chr5_26180548	0	26180548	G	T
5	chr5_26181527	0	26181527	C	A
5	chr5_26185796	0	26185796	A	C
5	chr5_26189441	0	26189441	G	C
5	chr5_26197577	0	26197577	A	T
5	chr5_26216911	0	26216911	G	C
5	chr5_26218990	0	26218990	A	C
5	chr5_26228528	0	26228528	C	G
5	chr5_26236190	0	26236190	C	G
5	chr5_26239256	0	26239256	C	G
5	chr5_26256680	0	26256680	C	G
5	chr5_26258478	0	26258478	A	T
5	chr5_26267912	0	26267912	C	A
5	chr5_26273748	0	26273748	C	G
5	chr5_26286627	0	26286627	A	C
5	chr5_26295846	0	26295846	T	G
5	chr5_26296819	0	26296819	A	T
5	chr5_26313713	0	26313713	G	T
5	chr5_26327510	0	26327510	C	A
5	chr5_26354985	0	26354985	C	A
5	chr5_26368255	0	26368255	T	A
5	chr5_26388686	0	26388686	C	A
5	chr5_26399749	0	26399749	C	A
5	chr5_26404085	0	26404085	G	T
5	chr5_26413526	0	26413526	A	T
5	chr5_26422459	0	26422459	A	C
5	chr5_26448407	0	26448407	A	C
5	chr5_26456316	0	26456316	T	A
5	chr5_26465689	0	26465689	T	A
5	chr5_26467370	0	26467370	G	C
5	chr5_26568874	0	26568874	T	G
5	chr5_26578117	0	26578117	T	G
5	chr5_26617144	0	26617144	G	T
5	chr5_26638599	0	26638599	A	T
5	chr5_26643512	0	26643512	G	C
5	chr5_26666058	0	26666058	G	C
5	chr5_26680305	0	26680305	C	A
5	chr5_26752411	0	26752411	G	C
5	chr5_26823529	0	26823529	G	T
5	chr5_26832756	0	26832756	C	G
5	chr5_26835866	0	26835866	C	A
5	chr5_26855810	0	26855810	G	C
5	chr5_26863239	0	26863239	A	T
5	chr5_26868564	0	26868564	A	C
5	chr5_26882330	0	26882330	G	C
5	chr5_26883639	0	26883639	C	A
5	chr5_26893541	0	26893541	C	G
5	chr5_26909268	0	26909268	A	C
5	chr5_26913133	0	26913133	G	T
5	chr5_26930528	0	26930528	T	G
5	chr5_26934294	0	26934294	C	G
5	chr5_26934725	0	26934725	C	A
5	chr5_26959816	0	26959816	T	G
5	chr5_26993732	0	26993732	C	G
5	chr5_27014612	0	27014612	T	G
5	chr5_27015535	0	27015535	G	C
5	chr5_27054865	0	27054865	G	T
5	chr5_27058506	0	27058506	C	G
5	chr5_27096252	0	27096252	C	A
5	chr5_27109768	0	27109768	G	C
5	chr5_27114846	0	27114846	T	G
5	chr5_27115206	0	27115206	G	C
5	chr5_27119931	0	27119931	G	C
5	chr5_27153618	0	27153618	A	T
5	chr5_27169495	0	27169495	A	T
5	chr5_27186861	0	27186861	G	T
5	chr5_27200800	0	27200800	G	C
5	chr5_27204172	0	27204172	T	G
5	chr5_27218241	0	27218241	C	G
5	chr5_27243797	0	27243797	G	T
5	chr5_27255742	0	27255742	A	C
5	chr5_27258566	0	27258566	C	G
5	chr5_27260260	0	27260260	C	G
5	chr5_27265756	0	27265756	C	A
5	chr5_27281829	0	27281829	G	T
5	chr5_27304780	0	27304780	G	C
5	chr5_27318526	0	27318526	G	C
5	chr5_27362827	0	27362827	T	A
5	chr5_27367315	0	27367315	G	C
5	chr5_27372453	0	27372453	T	G
5	chr5_27425742	0	27425742	G	C
5	chr5_27436398	0	27436398	G	T
5	chr5_27439661	0	27439661	A	C
5	chr5_27498774	0	27498774	G	C
5	chr5_27502189	0	27502189	C	G
5	chr5_27513271	0	27513271	T	G
5	chr5_27529845	0	27529845	T	A
5	chr5_27547377	0	27547377	T	G
5	chr5_27552177	0	27552177	T	G
5	chr5_27560588	0	27560588	C	A
5	chr5_27604192	0	27604192	T	G
5	chr5_27607276	0	27607276	A	T
5	chr5_27626122	0	27626122	A	C
5	chr5_27640136	0	27640136	C	G
5	chr5_27661073	0	27661073	C	G
5	chr5_27679482	0	27679482	A	C
5	chr5_27735539	0	27735539	T	A
5	chr5_27737434	0	27737434	G	T
5	chr5_27737896	0	27737896	C	A
5	chr5_27740700	0	27740700	C	G
5	chr5_27742741	0	27742741	C	A
5	chr5_27769697	0	27769697	G	T
5	chr5_27785376	0	27785376	G	T
5	chr5_27802971	0	27802971	A	C
5	chr5_27804852	0	27804852	C	A
5	chr5_27848237	0	27848237	A	C
5	chr5_27861766	0	27861766	T	G
5	chr5_27862643	0	27862643	G	C
5	chr5_27872198	0	27872198	G	C
5	chr5_27875018	0	27875018	C	G
5	chr5_27877828	0	27877828	G	C
5	chr5_27878248	0	27878248	A	C
5	chr5_27887767	0	27887767	C	G
5	chr5_27959686	0	27959686	G	C
5	chr5_27989487	0	27989487	C	G
5	chr5_27993306	0	27993306	A	T
5	chr5_28020275	0	28020275	C	G
5	chr5_28022809	0	28022809	G	C
5	chr5_28060690	0	28060690	C	A
5	chr5_28067056	0	28067056	G	T
5	chr5_28075523	0	28075523	C	G
5	chr5_28103759	0	28103759	C	A
5	chr5_28109541	0	28109541	C	A
5	chr5_28115060	0	28115060	G	T
5	chr5_28132672	0	28132672	T	G
5	chr5_28150596	0	28150596	A	C
5	chr5_28152564	0	28152564	G	T
5	chr5_28173566	0	28173566	C	A
5	chr5_28219891	0	28219891	A	C
5	chr5_28227518	0	28227518	C	A
5	chr5_28249641	0	28249641	C	G
5	chr5_28287405	0	28287405	C	A
5	chr5_28325291	0	28325291	A	T
5	chr5_28338355	0	28338355	G	T
5	chr5_28350640	0	28350640	T	G
5	chr5_28373018	0	28373018	T	G
5	chr5_28382431	0	28382431	T	A
5	chr5_28401073	0	28401073	C	A
5	chr5_28406166	0	28406166	G	C
5	chr5_28436300	0	28436300	C	G
5	chr5_28436986	0	28436986	A	T
5	chr5_28438473	0	28438473	C	A
5	chr5_28453683	0	28453683	G	C
5	chr5_28454196	0	28454196	G	C
5	chr5_28496478	0	28496478	C	G
5	chr5_28530483	0	28530483	T	A
5	chr5_28552038	0	28552038	T	G
5	chr5_28552932	0	28552932	G	C
5	chr5_28576041	0	28576041	A	C
5	chr5_28579361	0	28579361	C	G
5	chr5_28583976	0	28583976	A	T
5	chr5_28591124	0	28591124	T	G
5	chr5_28602350	0	28602350	A	T
5	chr5_28620864	0	28620864	A	C
5	chr5_28629542	0	28629542	G	T
5	chr5_28631720	0	28631720	G	C
5	chr5_28662416	0	28662416	A	C
5	chr5_28677721	0	28677721	T	G
5	chr5_28706526	0	28706526	T	A
5	chr5_28713841	0	28713841	C	G
5	chr5_28714694	0	28714694	T	G
5	chr5_28726148	0	28726148	C	G
5	chr5_28742821	0	28742821	G	C
5	chr5_28776848	0	28776848	C	A
5	chr5_28784877	0	28784877	A	C
5	chr5_28788096	0	28788096	G	T
5	chr5_28793982	0	28793982	T	G
5	chr5_28795499	0	28795499	C	G
5	chr5_28796362	0	28796362	T	G
5	chr5_28799161	0	28799161	T	A
5	chr5_28824861	0	28824861	G	T
5	chr5_28827237	0	28827237	C	A
5	chr5_28840022	0	28840022	A	C
5	chr5_28846395	0	28846395	A	T
5	chr5_28853025	0	28853025	C	A
5	chr5_28857825	0	28857825	T	A
5	chr5_28868059	0	28868059	G	C
5	chr5_28872862	0	28872862	T	G
5	chr5_28884812	0	28884812	T	G
5	chr5_28915684	0	28915684	C	G
5	chr5_28946306	0	28946306	A	C
5	chr5_28965588	0	28965588	C	A
5	chr5_28971210	0	28971210	A	C
5	chr5_28993231	0	28993231	C	A
5	chr5_28995709	0	28995709	A	T
5	chr5_28999296	0	28999296	A	T
5	chr5_29034636	0	29034636	G	C
5	chr5_29036211	0	29036211	A	C
5	chr5_29041430	0	29041430	C	A
5	chr5_29059320	0	29059320	G	C
5	chr5_29060917	0	29060917	A	C
5	chr5_29082525	0	29082525	T	G
5	chr5_29086639	0	29086639	A	C
5	chr5_29092874	0	29092874	A	T
5	chr5_29093967	0	29093967	C	A
5	chr5_29101442	0	29101442	G	T
5	chr5_29116431	0	29116431	G	C
5	chr5_29127783	0	29127783	A	T
5	chr5_29156057	0	29156057	G	T
5	chr5_29162614	0	29162614	C	G
5	chr5_29165046	0	29165046	T	A
5	chr5_29189343	0	29189343	T	G
5	chr5_29192319	0	29192319	G	C
5	chr5_29193020	0	29193020	G	C
5	chr5_29232789	0	29232789	G	C
5	chr5_29236080	0	29236080	T	A
5	chr5_29246400	0	29246400	G	C
5	chr5_29302029	0	29302029	T	G
5	chr5_29309206	0	29309206	T	G
5	chr5_29316485	0	29316485	C	A
5	chr5_29369966	0	29369966	G	C
5	chr5_29384491	0	29384491	G	T
5	chr5_29392072	0	29392072	C	A
5	chr5_29394230	0	29394230	G	C
5	chr5_29401989	0	29401989	A	C
5	chr5_29414669	0	29414669	C	A
5	chr5_29423784	0	29423784	G	C
5	chr5_29444230	0	29444230	A	C
5	chr5_29445536	0	29445536	T	G
5	chr5_29471330	0	29471330	T	G
5	chr5_29492372	0	29492372	A	C
5	chr5_29506069	0	29506069	C	A
5	chr5_29510128	0	29510128	G	C
5	chr5_29528793	0	29528793	G	T
5	chr5_29531134	0	29531134	A	C
5	chr5_29542515	0	29542515	G	T
5	chr5_29542981	0	29542981	A	C
5	chr5_29562752	0	29562752	A	C
5	chr5_29567564	0	29567564	T	A
5	chr5_29581930	0	29581930	G	T
5	chr5_29586048	0	29586048	T	G
5	chr5_29594495	0	29594495	C	G
5	chr5_29613436	0	29613436	A	C
5	chr5_29651297	0	29651297	A	T
5	chr5_29658612	0	29658612	G	C
5	chr5_29672254	0	29672254	T	G
5	chr5_29700378	0	29700378	G	C
5	chr5_29713240	0	29713240	G	T
5	chr5_29713725	0	29713725	T	G
5	chr5_29730827	0	29730827	A	C
5	chr5_29765015	0	29765015	T	A
5	chr5_29776178	0	29776178	C	A
5	chr5_29811019	0	29811019	G	C
5	chr5_29813142	0	29813142	G	C
5	chr5_29816413	0	29816413	G	C
5	chr5_29832963	0	29832963	A	T
5	chr5_29850268	0	29850268	C	G
5	chr5_29882646	0	29882646	T	A
5	chr5_29891240	0	29891240	G	C
5	chr5_29915370	0	29915370	C	G
5	chr5_29967257	0	29967257	A	T
5	chr5_30024671	0	30024671	A	C
5	chr5_30027950	0	30027950	A	T
5	chr5_30047206	0	30047206	A	C
5	chr5_30049786	0	30049786	G	T
5	chr5_30054181	0	30054181	G	C
5	chr5_30077276	0	30077276	A	C
5	chr5_30109448	0	30109448	G	C
5	chr5_30113764	0	30113764	C	A
5	chr5_30125410	0	30125410	C	A
5	chr5_30127580	0	30127580	G	C
5	chr5_30130005	0	30130005	G	C
5	chr5_30161215	0	30161215	G	T
5	chr5_30170932	0	30170932	G	C
5	chr5_30172968	0	30172968	C	G
5	chr5_30186931	0	30186931	C	A
5	chr5_30194836	0	30194836	C	A
5	chr5_30211867	0	30211867	C	G
5	chr5_30228047	0	30228047	C	G
5	chr5_30231722	0	30231722	G	C
5	chr5_30247128	0	30247128	C	A
5	chr5_30255073	0	30255073	C	A
5	chr5_30258327	0	30258327	G	T
5	chr5_30263919	0	30263919	T	A
5	chr5_30271408	0	30271408	C	G
5	chr5_30291428	0	30291428	C	G
5	chr5_30324021	0	30324021	G	C
5	chr5_30359388	0	30359388	G	T
5	chr5_30366982	0	30366982	A	C
5	chr5_30370717	0	30370717	G	C
5	chr5_30370739	0	30370739	G	C
5	chr5_30372691	0	30372691	C	A
5	chr5_30384280	0	30384280	G	T
5	chr5_30391444	0	30391444	C	A
5	chr5_30405175	0	30405175	C	G
5	chr5_30409634	0	30409634	C	A
5	chr5_30452469	0	30452469	T	A
5	chr5_30463485	0	30463485	A	T
5	chr5_30489029	0	30489029	C	G
5	chr5_30492954	0	30492954	C	G
5	chr5_30495372	0	30495372	C	G
5	chr5_30522914	0	30522914	G	T
5	chr5_30527118	0	30527118	T	G
5	chr5_30566425	0	30566425	T	G
5	chr5_30604281	0	30604281	G	C
5	chr5_30663069	0	30663069	C	G
5	chr5_30705740	0	30705740	T	G
5	chr5_30733584	0	30733584	G	C
5	chr5_30781198	0	30781198	T	A
5	chr5_30828512	0	30828512	T	G
5	chr5_30851547	0	30851547	C	A
5	chr5_30861468	0	30861468	G	C
5	chr5_30870038	0	30870038	T	A
5	chr5_30885022	0	30885022	G	C
5	chr5_30911738	0	30911738	A	C
5	chr5_30941064	0	30941064	G	T
5	chr5_31216094	0	31216094	A	T
5	chr5_31241876	0	31241876	A	C
5	chr5_31255469	0	31255469	G	T
5	chr5_31256743	0	31256743	C	A
5	chr5_31268698	0	31268698	C	G
5	chr5_31323224	0	31323224	A	T
5	chr5_31339565	0	31339565	A	C
5	chr5_31344793	0	31344793	C	A
5	chr5_31402194	0	31402194	T	G
5	chr5_31411250	0	31411250	C	G
5	chr5_31436111	0	31436111	G	T
5	chr5_31444409	0	31444409	C	G
5	chr5_31449386	0	31449386	G	T
5	chr5_31451129	0	31451129	C	G
5	chr5_31470677	0	31470677	C	A
5	chr5_31490091	0	31490091	G	C
5	chr5_31490732	0	31490732	T	G
5	chr5_31508518	0	31508518	A	T
5	chr5_31515020	0	31515020	A	C
5	chr5_31519560	0	31519560	A	T
5	chr5_31519970	0	31519970	G	C
5	chr5_31525622	0	31525622	G	T
5	chr5_31539231	0	31539231	G	C
5	chr5_31541883	0	31541883	A	C
5	chr5_31546007	0	31546007	G	T
5	chr5_31551048	0	31551048	C	G
5	chr5_31551893	0	31551893	T	G
5	chr5_31554950	0	31554950	A	C
5	chr5_31564317	0	31564317	C	A
5	chr5_31584144	0	31584144	G	C
5	chr5_31602663	0	31602663	G	C
5	chr5_31602678	0	31602678	G	C
5	chr5_31617862	0	31617862	G	T
5	chr5_31618865	0	31618865	G	T
5	chr5_31641868	0	31641868	G	C
5	chr5_31644027	0	31644027	G	T
5	chr5_31650061	0	31650061	T	A
5	chr5_31656630	0	31656630	A	C
5	chr5_31665698	0	31665698	T	A
5	chr5_31666036	0	31666036	A	T
5	chr5_31678595	0	31678595	C	G
5	chr5_31682123	0	31682123	T	G
5	chr5_31688082	0	31688082	A	C
5	chr5_31711263	0	31711263	C	A
5	chr5_31734047	0	31734047	T	G
5	chr5_31744675	0	31744675	C	G
5	chr5_31749526	0	31749526	T	A
5	chr5_31751869	0	31751869	C	G
5	chr5_31759598	0	31759598	A	T
5	chr5_31771023	0	31771023	C	A
5	chr5_31799005	0	31799005	G	C
5	chr5_31807181	0	31807181	G	C
5	chr5_31812556	0	31812556	C	A
5	chr5_31848968	0	31848968	T	A
5	chr5_31850642	0	31850642	T	A
5	chr5_31870352	0	31870352	A	C
5	chr5_31889775	0	31889775	A	C
5	chr5_31899395	0	31899395	G	T
5	chr5_31910297	0	31910297	G	T
5	chr5_31914985	0	31914985	T	G
5	chr5_31916678	0	31916678	A	T
5	chr5_31927105	0	31927105	C	A
5	chr5_31927581	0	31927581	T	A
5	chr5_31932575	0	31932575	C	G
5	chr5_31934195	0	31934195	G	C
5	chr5_31943731	0	31943731	G	T
5	chr5_31947365	0	31947365	T	G
5	chr5_31954316	0	31954316	A	C
5	chr5_31973463	0	31973463	G	T
5	chr5_31976030	0	31976030	A	C
5	chr5_31978187	0	31978187	G	T
5	chr5_32001256	0	32001256	G	T
5	chr5_32019414	0	32019414	C	G
5	chr5_32025473	0	32025473	T	G
5	chr5_32031458	0	32031458	G	C
5	chr5_32033959	0	32033959	C	G
5	chr5_32050877	0	32050877	A	C
5	chr5_32071579	0	32071579	A	C
5	chr5_32072616	0	32072616	C	G
5	chr5_32079499	0	32079499	G	T
5	chr5_32101302	0	32101302	G	T
5	chr5_32122962	0	32122962	G	C
5	chr5_32135582	0	32135582	A	C
5	chr5_32136991	0	32136991	C	A
5	chr5_32137490	0	32137490	C	G
5	chr5_32153564	0	32153564	G	C
5	chr5_32156053	0	32156053	T	G
5	chr5_32156057	0	32156057	A	T
5	chr5_32166735	0	32166735	G	C
5	chr5_32166800	0	32166800	A	C
5	chr5_32199301	0	32199301	A	T
5	chr5_32213323	0	32213323	T	G
5	chr5_32220498	0	32220498	G	T
5	chr5_32231564	0	32231564	G	C
5	chr5_32238829	0	32238829	T	G
5	chr5_32245289	0	32245289	G	C
5	chr5_32254150	0	32254150	A	T
5	chr5_32254927	0	32254927	A	T
5	chr5_32264415	0	32264415	G	C
5	chr5_32273823	0	32273823	C	A
5	chr5_32274259	0	32274259	A	C
5	chr5_32285493	0	32285493	C	G
5	chr5_32287484	0	32287484	A	T
5	chr5_32287681	0	32287681	T	G
5	chr5_32296110	0	32296110	G	C
5	chr5_32298623	0	32298623	T	G
5	chr5_32314566	0	32314566	T	G
5	chr5_32319595	0	32319595	G	C
5	chr5_32322154	0	32322154	G	C
5	chr5_32340603	0	32340603	C	A
5	chr5_32340739	0	32340739	G	T
5	chr5_32355261	0	32355261	C	G
5	chr5_32360547	0	32360547	G	C
5	chr5_32399424	0	32399424	G	C
5	chr5_32415286	0	32415286	G	C
5	chr5_32415675	0	32415675	T	G
5	chr5_32416252	0	32416252	C	A
5	chr5_32420079	0	32420079	T	G
5	chr5_32471973	0	32471973	C	G
5	chr5_32514419	0	32514419	T	G
5	chr5_32521492	0	32521492	G	T
5	chr5_32557809	0	32557809	C	A
5	chr5_32563242	0	32563242	G	C
5	chr5_32570230	0	32570230	T	A
5	chr5_32592641	0	32592641	A	C
5	chr5_32597214	0	32597214	A	T
5	chr5_32600165	0	32600165	A	C
5	chr5_32602428	0	32602428	G	C
5	chr5_32651193	0	32651193	T	A
5	chr5_32657201	0	32657201	T	G
5	chr5_32678656	0	32678656	A	T
5	chr5_32710363	0	32710363	T	G
5	chr5_32719155	0	32719155	T	A
5	chr5_32724006	0	32724006	A	C
5	chr5_32753313	0	32753313	C	G
5	chr5_32762533	0	32762533	T	G
5	chr5_32763539	0	32763539	C	A
5	chr5_32769536	0	32769536	G	T
5	chr5_32770497	0	32770497	C	G
5	chr5_32773664	0	32773664	T	G
5	chr5_32784134	0	32784134	T	G
5	chr5_32796049	0	32796049	C	G
5	chr5_32814444	0	32814444	A	T
5	chr5_32818610	0	32818610	T	G
5	chr5_32843093	0	32843093	G	T
5	chr5_32882888	0	32882888	A	T
5	chr5_32895325	0	32895325	C	G
5	chr5_32903490	0	32903490	G	C
5	chr5_32922000	0	32922000	G	C
5	chr5_32954889	0	32954889	A	C
5	chr5_32985144	0	32985144	C	G
5	chr5_32998838	0	32998838	G	C
5	chr5_33030495	0	33030495	C	G
5	chr5_33041450	0	33041450	A	C
5	chr5_33043520	0	33043520	C	G
5	chr5_33046416	0	33046416	T	G
5	chr5_33050547	0	33050547	A	C
5	chr5_33050588	0	33050588	G	T
5	chr5_33052431	0	33052431	G	C
5	chr5_33059326	0	33059326	T	G
5	chr5_33099633	0	33099633	A	T
5	chr5_33101059	0	33101059	C	G
5	chr5_33109310	0	33109310	A	C
5	chr5_33127328	0	33127328	C	A
5	chr5_33162197	0	33162197	G	C
5	chr5_33169533	0	33169533	G	C
5	chr5_33191325	0	33191325	A	T
5	chr5_33192116	0	33192116	T	G
5	chr5_33193441	0	33193441	G	T
5	chr5_33207003	0	33207003	C	A
5	chr5_33211598	0	33211598	A	T
5	chr5_33277684	0	33277684	A	T
5	chr5_33345645	0	33345645	C	A
5	chr5_33357024	0	33357024	T	G
5	chr5_33385419	0	33385419	G	C
5	chr5_33418766	0	33418766	C	G
5	chr5_33420302	0	33420302	C	A
5	chr5_33424787	0	33424787	A	C
5	chr5_33436880	0	33436880	C	A
5	chr5_33447486	0	33447486	G	T
5	chr5_33456368	0	33456368	A	T
5	chr5_33457820	0	33457820	A	C
5	chr5_33465720	0	33465720	A	T
5	chr5_33476769	0	33476769	T	A
5	chr5_33479012	0	33479012	C	A
5	chr5_33505746	0	33505746	T	A
5	chr5_33508804	0	33508804	A	T
5	chr5_33510906	0	33510906	A	T
5	chr5_33513532	0	33513532	T	G
5	chr5_33522147	0	33522147	A	C
5	chr5_33526146	0	33526146	T	A
5	chr5_33568862	0	33568862	G	T
5	chr5_33623983	0	33623983	G	T
5	chr5_33632132	0	33632132	T	A
5	chr5_33638763	0	33638763	T	G
5	chr5_33694794	0	33694794	C	G
5	chr5_33725692	0	33725692	G	T
5	chr5_33726515	0	33726515	C	A
5	chr5_33743157	0	33743157	A	C
5	chr5_33745321	0	33745321	A	T
5	chr5_33748707	0	33748707	T	G
5	chr5_33751835	0	33751835	C	G
5	chr5_33756548	0	33756548	C	A
5	chr5_33776699	0	33776699	A	C
5	chr5_33799660	0	33799660	C	G
5	chr5_33802498	0	33802498	A	T
5	chr5_33811858	0	33811858	A	T
5	chr5_33829608	0	33829608	G	C
5	chr5_33845191	0	33845191	G	C
5	chr5_33846250	0	33846250	G	T
5	chr5_33869855	0	33869855	A	C
5	chr5_33872233	0	33872233	T	G
5	chr5_33873466	0	33873466	C	A
5	chr5_33888670	0	33888670	C	A
5	chr5_33896360	0	33896360	G	T
5	chr5_33900418	0	33900418	T	G
5	chr5_33902990	0	33902990	C	G
5	chr5_33906939	0	33906939	C	G
5	chr5_33919478	0	33919478	A	C
5	chr5_33920554	0	33920554	G	T
5	chr5_33983154	0	33983154	A	C
5	chr5_33983259	0	33983259	C	G
5	chr5_33998708	0	33998708	C	A
5	chr5_34007330	0	34007330	C	A
5	chr5_34059181	0	34059181	T	G
5	chr5_34097807	0	34097807	G	T
5	chr5_34149590	0	34149590	G	T
5	chr5_34165602	0	34165602	G	C
5	chr5_34171745	0	34171745	C	A
5	chr5_34179176	0	34179176	G	T
5	chr5_34184160	0	34184160	C	G
5	chr5_34211811	0	34211811	C	G
5	chr5_34239899	0	34239899	T	A
5	chr5_34241439	0	34241439	A	T
5	chr5_34244400	0	34244400	A	T
5	chr5_34256731	0	34256731	C	G
5	chr5_34261834	0	34261834	G	C
5	chr5_34275987	0	34275987	A	T
5	chr5_34276855	0	34276855	T	G
5	chr5_34290999	0	34290999	A	T
5	chr5_34301399	0	34301399	C	A
5	chr5_34344008	0	34344008	G	C
5	chr5_34345001	0	34345001	G	C
5	chr5_34361448	0	34361448	T	A
5	chr5_34474193	0	34474193	T	A
5	chr5_34483869	0	34483869	C	G
5	chr5_34497546	0	34497546	T	G
5	chr5_34532042	0	34532042	T	G
5	chr5_34534326	0	34534326	C	G
5	chr5_34544378	0	34544378	T	A
5	chr5_34554385	0	34554385	T	G
5	chr5_34556945	0	34556945	T	A
5	chr5_34562589	0	34562589	C	G
5	chr5_34576093	0	34576093	G	C
5	chr5_34611864	0	34611864	T	G
5	chr5_34630376	0	34630376	A	C
5	chr5_34637604	0	34637604	G	C
5	chr5_34665286	0	34665286	C	G
5	chr5_34668237	0	34668237	G	T
5	chr5_34669671	0	34669671	G	C
5	chr5_34683491	0	34683491	C	A
5	chr5_34693769	0	34693769	C	A
5	chr5_34711365	0	34711365	C	G
5	chr5_34715311	0	34715311	G	C
5	chr5_34745445	0	34745445	G	T
5	chr5_34762555	0	34762555	T	G
5	chr5_34771983	0	34771983	T	G
5	chr5_34802381	0	34802381	C	A
5	chr5_34816499	0	34816499	T	G
5	chr5_34823395	0	34823395	A	T
5	chr5_34825369	0	34825369	G	C
5	chr5_34826483	0	34826483	G	T
5	chr5_34833386	0	34833386	C	A
5	chr5_34835366	0	34835366	T	G
5	chr5_34849578	0	34849578	G	C
5	chr5_34853661	0	34853661	C	A
5	chr5_34859142	0	34859142	C	G
5	chr5_34860488	0	34860488	G	C
5	chr5_34878504	0	34878504	G	C
5	chr5_34903229	0	34903229	C	A
5	chr5_34908812	0	34908812	G	C
5	chr5_34910690	0	34910690	T	G
5	chr5_34914751	0	34914751	G	C
5	chr5_34915623	0	34915623	G	T
5	chr5_34919992	0	34919992	G	T
5	chr5_34921078	0	34921078	G	C
5	chr5_34953561	0	34953561	A	T
5	chr5_34961467	0	34961467	C	A
5	chr5_34964633	0	34964633	A	C
5	chr5_34965479	0	34965479	A	C
5	chr5_34968438	0	34968438	T	G
5	chr5_34970897	0	34970897	C	G
5	chr5_34987472	0	34987472	G	C
5	chr5_34997412	0	34997412	G	T
5	chr5_35013200	0	35013200	T	G
5	chr5_35024685	0	35024685	A	T
5	chr5_35045174	0	35045174	G	T
5	chr5_35047076	0	35047076	T	G
5	chr5_35051826	0	35051826	C	G
5	chr5_35073849	0	35073849	C	A
5	chr5_35077115	0	35077115	G	T
5	chr5_35078617	0	35078617	A	T
5	chr5_35491989	0	35491989	G	C
5	chr5_35499669	0	35499669	G	T
5	chr5_35518120	0	35518120	C	G
5	chr5_35519830	0	35519830	A	C
5	chr5_35731478	0	35731478	A	C
5	chr5_35734407	0	35734407	C	G
5	chr5_35756236	0	35756236	A	C
5	chr5_35762029	0	35762029	A	C
5	chr5_35765113	0	35765113	G	T
5	chr5_35771146	0	35771146	G	T
5	chr5_35788482	0	35788482	G	C
5	chr5_35820063	0	35820063	G	C
5	chr5_35823270	0	35823270	G	T
5	chr5_35847513	0	35847513	A	C
5	chr5_35909763	0	35909763	C	G
5	chr5_36012193	0	36012193	C	G
5	chr5_36034081	0	36034081	T	G
5	chr5_36034237	0	36034237	T	G
5	chr5_36037904	0	36037904	T	A
5	chr5_36219105	0	36219105	C	G
5	chr5_36224180	0	36224180	T	G
5	chr5_36228272	0	36228272	A	T
5	chr5_36242085	0	36242085	G	T
5	chr5_36252664	0	36252664	G	C
5	chr5_36295751	0	36295751	C	A
5	chr5_36316033	0	36316033	G	T
5	chr5_36321911	0	36321911	G	T
5	chr5_36322649	0	36322649	A	C
5	chr5_36325014	0	36325014	A	C
5	chr5_36333503	0	36333503	T	A
5	chr5_36343764	0	36343764	G	C
5	chr5_36355296	0	36355296	T	G
5	chr5_36396420	0	36396420	C	G
5	chr5_36464793	0	36464793	G	C
5	chr5_36483914	0	36483914	A	C
5	chr5_36484135	0	36484135	C	G
5	chr5_36516685	0	36516685	G	C
5	chr5_36534642	0	36534642	C	G
5	chr5_36549298	0	36549298	C	A
5	chr5_36552420	0	36552420	C	G
5	chr5_36554720	0	36554720	A	T
5	chr5_36569669	0	36569669	G	C
5	chr5_36576156	0	36576156	G	T
5	chr5_36581605	0	36581605	G	T
5	chr5_36589104	0	36589104	G	C
5	chr5_36598894	0	36598894	G	C
5	chr5_36609460	0	36609460	G	C
5	chr5_36632718	0	36632718	G	C
5	chr5_36799681	0	36799681	A	T
5	chr5_36801428	0	36801428	C	G
5	chr5_36807581	0	36807581	T	G
5	chr5_36812114	0	36812114	A	T
5	chr5_36816013	0	36816013	G	T
5	chr5_36836508	0	36836508	G	T
5	chr5_36837633	0	36837633	A	T
5	chr5_36852141	0	36852141	C	A
5	chr5_36903065	0	36903065	C	G
5	chr5_36936179	0	36936179	G	C
5	chr5_36948440	0	36948440	A	C
5	chr5_36948743	0	36948743	G	C
5	chr5_36954074	0	36954074	G	C
5	chr5_36964496	0	36964496	G	C
5	chr5_36993378	0	36993378	G	C
5	chr5_37002345	0	37002345	A	C
5	chr5_37004519	0	37004519	A	C
5	chr5_37006387	0	37006387	T	G
5	chr5_37068480	0	37068480	A	C
5	chr5_37082836	0	37082836	A	C
5	chr5_37087225	0	37087225	C	G
5	chr5_37087440	0	37087440	G	T
5	chr5_37087732	0	37087732	A	C
5	chr5_37095152	0	37095152	T	G
5	chr5_37108126	0	37108126	A	T
5	chr5_37118172	0	37118172	G	T
5	chr5_37160404	0	37160404	G	T
5	chr5_37163703	0	37163703	C	A
5	chr5_37167613	0	37167613	G	C
5	chr5_37190975	0	37190975	T	G
5	chr5_37191734	0	37191734	C	A
5	chr5_37204984	0	37204984	A	C
5	chr5_37291075	0	37291075	T	G
5	chr5_37300708	0	37300708	A	C
5	chr5_37314801	0	37314801	G	T
5	chr5_37320729	0	37320729	C	A
5	chr5_37321544	0	37321544	C	A
5	chr5_37376308	0	37376308	G	T
5	chr5_37392849	0	37392849	C	G
5	chr5_37403642	0	37403642	C	G
5	chr5_37418789	0	37418789	G	T
5	chr5_37469640	0	37469640	T	A
5	chr5_37507177	0	37507177	C	G
5	chr5_37516135	0	37516135	A	T
5	chr5_37521451	0	37521451	C	A
5	chr5_37529381	0	37529381	G	T
5	chr5_37544969	0	37544969	A	C
5	chr5_37563586	0	37563586	T	A
5	chr5_37578143	0	37578143	T	G
5	chr5_37600312	0	37600312	C	G
5	chr5_37613277	0	37613277	C	G
5	chr5_37644252	0	37644252	C	A
5	chr5_37657706	0	37657706	A	C
5	chr5_37664845	0	37664845	T	G
5	chr5_37674448	0	37674448	C	G
5	chr5_37683256	0	37683256	G	T
5	chr5_37684998	0	37684998	G	T
5	chr5_37688174	0	37688174	C	A
5	chr5_37709015	0	37709015	G	C
5	chr5_37718727	0	37718727	C	G
5	chr5_37720437	0	37720437	A	T
5	chr5_37724849	0	37724849	C	G
5	chr5_37733393	0	37733393	A	C
5	chr5_37755054	0	37755054	C	A
5	chr5_37757501	0	37757501	G	T
5	chr5_37762009	0	37762009	G	T
5	chr5_37772570	0	37772570	C	A
5	chr5_37780827	0	37780827	G	C
5	chr5_37787697	0	37787697	T	G
5	chr5_37801973	0	37801973	C	A
5	chr5_37809489	0	37809489	C	A
5	chr5_37811431	0	37811431	C	G
5	chr5_37816284	0	37816284	G	T
5	chr5_37841124	0	37841124	T	G
5	chr5_37851841	0	37851841	G	C
5	chr5_37876012	0	37876012	G	T
5	chr5_37889646	0	37889646	G	C
5	chr5_37916001	0	37916001	T	G
5	chr5_37918175	0	37918175	G	C
5	chr5_37925310	0	37925310	G	T
5	chr5_37953380	0	37953380	A	C
5	chr5_37963753	0	37963753	G	T
5	chr5_37993111	0	37993111	A	C
5	chr5_37998955	0	37998955	T	A
5	chr5_38010198	0	38010198	C	G
5	chr5_38034473	0	38034473	G	C
5	chr5_38035501	0	38035501	G	C
5	chr5_38069917	0	38069917	A	C
5	chr5_38081844	0	38081844	A	T
5	chr5_38095420	0	38095420	C	G
5	chr5_38102805	0	38102805	A	T
5	chr5_38172493	0	38172493	G	T
5	chr5_38191210	0	38191210	A	C
5	chr5_38203648	0	38203648	C	G
5	chr5_38228592	0	38228592	T	A
5	chr5_38229461	0	38229461	A	T
5	chr5_38234225	0	38234225	C	G
5	chr5_38249314	0	38249314	G	C
5	chr5_38271656	0	38271656	A	T
5	chr5_38288663	0	38288663	T	G
5	chr5_38297598	0	38297598	G	C
5	chr5_38307309	0	38307309	T	G
5	chr5_38315863	0	38315863	G	C
5	chr5_38325667	0	38325667	A	C
5	chr5_38417853	0	38417853	C	G
5	chr5_38462388	0	38462388	A	T
5	chr5_38488725	0	38488725	C	G
5	chr5_38506840	0	38506840	G	T
5	chr5_38537083	0	38537083	A	C
5	chr5_38540025	0	38540025	T	G
5	chr5_38552967	0	38552967	A	C
5	chr5_38560208	0	38560208	T	G
5	chr5_38562293	0	38562293	T	G
5	chr5_38570727	0	38570727	C	A
5	chr5_38593082	0	38593082	G	T
5	chr5_38647141	0	38647141	T	G
5	chr5_38650718	0	38650718	C	A
5	chr5_38705032	0	38705032	C	A
5	chr5_38706226	0	38706226	T	A
5	chr5_38707700	0	38707700	A	C
5	chr5_38713993	0	38713993	T	A
5	chr5_38763854	0	38763854	G	T
5	chr5_38764361	0	38764361	A	T
5	chr5_38780480	0	38780480	G	C
5	chr5_38782706	0	38782706	T	A
5	chr5_38795780	0	38795780	A	C
5	chr5_38807217	0	38807217	G	T
5	chr5_38838458	0	38838458	A	T
5	chr5_38858139	0	38858139	A	C
5	chr5_38870403	0	38870403	T	G
5	chr5_38889204	0	38889204	A	C
5	chr5_38893182	0	38893182	T	A
5	chr5_38920325	0	38920325	C	A
5	chr5_38948080	0	38948080	T	G
5	chr5_38965945	0	38965945	C	G
5	chr5_39008727	0	39008727	C	A
5	chr5_39010360	0	39010360	C	A
5	chr5_39086040	0	39086040	C	A
5	chr5_39117386	0	39117386	G	C
5	chr5_39132464	0	39132464	T	G
5	chr5_39133316	0	39133316	T	G
5	chr5_39141096	0	39141096	G	C
5	chr5_39143034	0	39143034	A	C
5	chr5_39174904	0	39174904	G	C
5	chr5_39177001	0	39177001	C	G
5	chr5_39189735	0	39189735	C	G
5	chr5_39197345	0	39197345	T	A
5	chr5_39223647	0	39223647	C	A
5	chr5_39231371	0	39231371	A	C
5	chr5_39289586	0	39289586	G	C
5	chr5_39334287	0	39334287	C	A
5	chr5_39334921	0	39334921	T	G
5	chr5_39348315	0	39348315	A	C
5	chr5_39363757	0	39363757	T	G
5	chr5_39371262	0	39371262	G	C
5	chr5_39381284	0	39381284	C	A
5	chr5_39383653	0	39383653	C	A
5	chr5_39392025	0	39392025	A	T
5	chr5_39394234	0	39394234	T	G
5	chr5_39411824	0	39411824	T	A
5	chr5_39430230	0	39430230	G	C
5	chr5_39460279	0	39460279	C	G
5	chr5_39509640	0	39509640	C	G
5	chr5_39513181	0	39513181	C	G
5	chr5_39538425	0	39538425	C	G
5	chr5_39539707	0	39539707	G	T
5	chr5_39544978	0	39544978	G	T
5	chr5_39570031	0	39570031	T	G
5	chr5_39575475	0	39575475	C	G
5	chr5_39658291	0	39658291	G	C
5	chr5_39662726	0	39662726	A	T
5	chr5_39673540	0	39673540	A	C
5	chr5_39704248	0	39704248	G	C
5	chr5_39737098	0	39737098	A	C
5	chr5_39749575	0	39749575	A	C
5	chr5_39751638	0	39751638	C	A
5	chr5_39757607	0	39757607	C	G
5	chr5_39765804	0	39765804	A	T
5	chr5_39772386	0	39772386	T	G
5	chr5_39787184	0	39787184	A	T
5	chr5_39795291	0	39795291	A	C
5	chr5_39796176	0	39796176	A	C
5	chr5_39823857	0	39823857	C	G
5	chr5_39836051	0	39836051	C	A
5	chr5_39890587	0	39890587	A	T
5	chr5_39892233	0	39892233	G	T
5	chr5_39913121	0	39913121	A	T
5	chr5_39922869	0	39922869	C	G
5	chr5_39932732	0	39932732	G	C
5	chr5_39938231	0	39938231	G	T
5	chr5_39954671	0	39954671	T	G
5	chr5_39957537	0	39957537	C	G
5	chr5_39957909	0	39957909	G	T
5	chr5_39981530	0	39981530	C	A
5	chr5_39999254	0	39999254	C	A
5	chr5_39999301	0	39999301	A	C
5	chr5_40014553	0	40014553	T	G
5	chr5_40023023	0	40023023	A	C
5	chr5_40079909	0	40079909	C	G
5	chr5_40096046	0	40096046	C	A
5	chr5_40114315	0	40114315	C	G
5	chr5_40123650	0	40123650	A	C
5	chr5_40149049	0	40149049	G	T
5	chr5_40171462	0	40171462	T	G
5	chr5_40185060	0	40185060	T	G
5	chr5_40186043	0	40186043	T	G
5	chr5_40186977	0	40186977	A	C
5	chr5_40203323	0	40203323	C	G
5	chr5_40205645	0	40205645	A	T
5	chr5_40213874	0	40213874	C	A
5	chr5_40236715	0	40236715	T	A
5	chr5_40261649	0	40261649	G	C
5	chr5_40273729	0	40273729	T	G
5	chr5_40277580	0	40277580	A	C
5	chr5_40281870	0	40281870	T	A
5	chr5_40283416	0	40283416	T	G
5	chr5_40322401	0	40322401	G	T
5	chr5_40347373	0	40347373	G	T
5	chr5_40348108	0	40348108	G	T
5	chr5_40352261	0	40352261	G	T
5	chr5_40368366	0	40368366	G	T
5	chr5_40377769	0	40377769	A	T
5	chr5_40399099	0	40399099	A	C
5	chr5_40407905	0	40407905	C	A
5	chr5_40419496	0	40419496	C	G
5	chr5_40431696	0	40431696	C	A
5	chr5_40444076	0	40444076	C	A
5	chr5_40452437	0	40452437	C	A
5	chr5_40461360	0	40461360	C	A
5	chr5_40490466	0	40490466	C	A
5	chr5_40497777	0	40497777	T	G
5	chr5_40499540	0	40499540	G	T
5	chr5_40505594	0	40505594	G	C
5	chr5_40523505	0	40523505	T	G
5	chr5_40549049	0	40549049	G	C
5	chr5_40551089	0	40551089	T	G
5	chr5_40578583	0	40578583	C	A
5	chr5_40581201	0	40581201	C	A
5	chr5_40589456	0	40589456	C	G
5	chr5_40991607	0	40991607	C	G
5	chr5_41012051	0	41012051	A	T
5	chr5_41020983	0	41020983	G	T
5	chr5_41107914	0	41107914	G	T
5	chr5_41119340	0	41119340	A	T
5	chr5_41120555	0	41120555	A	T
5	chr5_41127204	0	41127204	G	C
5	chr5_41128388	0	41128388	A	C
5	chr5_41186585	0	41186585	G	C
5	chr5_41286379	0	41286379	T	A
5	chr5_41321806	0	41321806	G	T
5	chr5_41330584	0	41330584	T	G
5	chr5_41377056	0	41377056	G	C
5	chr5_41378136	0	41378136	A	C
5	chr5_41393008	0	41393008	T	G
5	chr5_41401252	0	41401252	T	G
5	chr5_41408037	0	41408037	G	C
5	chr5_41413029	0	41413029	G	T
5	chr5_41422903	0	41422903	G	T
5	chr5_41423379	0	41423379	T	A
5	chr5_41447101	0	41447101	T	G
5	chr5_41453048	0	41453048	C	G
5	chr5_41467671	0	41467671	G	C
5	chr5_41488787	0	41488787	G	C
5	chr5_41513980	0	41513980	T	A
5	chr5_41523553	0	41523553	C	G
5	chr5_41532789	0	41532789	T	G
5	chr5_41547134	0	41547134	T	G
5	chr5_41594623	0	41594623	G	C
5	chr5_41595006	0	41595006	T	G
5	chr5_41606931	0	41606931	C	G
5	chr5_41657282	0	41657282	C	G
5	chr5_41666549	0	41666549	C	G
5	chr5_41667180	0	41667180	G	T
5	chr5_41686058	0	41686058	G	C
5	chr5_41689990	0	41689990	C	G
5	chr5_41706213	0	41706213	A	C
5	chr5_41706858	0	41706858	G	C
5	chr5_41714919	0	41714919	A	C
5	chr5_41716055	0	41716055	T	G
5	chr5_41721817	0	41721817	C	G
5	chr5_41726422	0	41726422	T	G
5	chr5_41728058	0	41728058	C	A
5	chr5_41778098	0	41778098	G	C
5	chr5_41782815	0	41782815	A	C
5	chr5_41787787	0	41787787	G	T
5	chr5_41840921	0	41840921	A	C
5	chr5_41855077	0	41855077	T	G
5	chr5_41865841	0	41865841	T	G
5	chr5_41873745	0	41873745	G	T
5	chr5_41880575	0	41880575	A	C
5	chr5_41885956	0	41885956	G	T
5	chr5_41901183	0	41901183	G	T
5	chr5_41906569	0	41906569	G	C
5	chr5_41914159	0	41914159	C	A
5	chr5_41916257	0	41916257	C	G
5	chr5_41930642	0	41930642	C	A
5	chr5_41942737	0	41942737	G	T
5	chr5_41952296	0	41952296	G	C
5	chr5_41970753	0	41970753	T	G
5	chr5_41976505	0	41976505	T	G
5	chr5_41993958	0	41993958	G	T
5	chr5_42010528	0	42010528	C	A
5	chr5_42010778	0	42010778	G	C
5	chr5_42071262	0	42071262	C	A
5	chr5_42081083	0	42081083	C	A
5	chr5_42102163	0	42102163	G	T
5	chr5_42127236	0	42127236	G	T
5	chr5_42135448	0	42135448	A	C
5	chr5_42139262	0	42139262	G	T
5	chr5_42141886	0	42141886	G	C
5	chr5_42176198	0	42176198	C	G
5	chr5_42178612	0	42178612	G	C
5	chr5_42182623	0	42182623	C	A
5	chr5_42192721	0	42192721	C	G
5	chr5_42195975	0	42195975	C	A
5	chr5_42217286	0	42217286	C	G
5	chr5_42236817	0	42236817	C	A
5	chr5_42255153	0	42255153	T	G
5	chr5_42266192	0	42266192	T	G
5	chr5_42266794	0	42266794	G	T
5	chr5_42282006	0	42282006	A	C
5	chr5_42329819	0	42329819	G	T
5	chr5_42336905	0	42336905	G	C
5	chr5_42348306	0	42348306	C	G
5	chr5_42361579	0	42361579	C	A
5	chr5_42364943	0	42364943	A	C
5	chr5_42392578	0	42392578	A	C
5	chr5_42399204	0	42399204	T	A
5	chr5_42430924	0	42430924	G	C
5	chr5_42431842	0	42431842	T	G
5	chr5_42513347	0	42513347	G	C
5	chr5_42535594	0	42535594	C	G
5	chr5_42550014	0	42550014	T	A
5	chr5_42551979	0	42551979	C	A
5	chr5_42573448	0	42573448	C	G
5	chr5_42594969	0	42594969	A	T
5	chr5_42637895	0	42637895	T	G
5	chr5_42705350	0	42705350	T	G
5	chr5_42741356	0	42741356	G	C
5	chr5_42746920	0	42746920	A	C
5	chr5_42775791	0	42775791	A	T
5	chr5_42782017	0	42782017	T	G
5	chr5_42806135	0	42806135	T	G
5	chr5_42819872	0	42819872	G	T
5	chr5_42822333	0	42822333	G	C
5	chr5_42822885	0	42822885	T	G
5	chr5_42850078	0	42850078	A	T
5	chr5_42866622	0	42866622	A	C
5	chr5_42867736	0	42867736	G	C
5	chr5_42873369	0	42873369	T	A
5	chr5_42902446	0	42902446	T	G
5	chr5_42916876	0	42916876	G	T
5	chr5_42935803	0	42935803	C	G
5	chr5_42939671	0	42939671	T	G
5	chr5_42960761	0	42960761	C	G
5	chr5_42970292	0	42970292	A	C
5	chr5_42989281	0	42989281	C	A
5	chr5_43027887	0	43027887	A	T
5	chr5_43028586	0	43028586	A	T
5	chr5_43039328	0	43039328	G	C
5	chr5_43051302	0	43051302	G	C
5	chr5_43073593	0	43073593	A	C
5	chr5_43080671	0	43080671	C	G
5	chr5_43083931	0	43083931	A	C
5	chr5_43089030	0	43089030	C	A
5	chr5_43096404	0	43096404	G	C
5	chr5_43118282	0	43118282	A	C
5	chr5_43132796	0	43132796	A	T
5	chr5_43134780	0	43134780	C	G
5	chr5_43144463	0	43144463	A	C
5	chr5_43153207	0	43153207	C	A
5	chr5_43158764	0	43158764	G	C
5	chr5_43195356	0	43195356	C	G
5	chr5_43198449	0	43198449	G	C
5	chr5_43227279	0	43227279	C	A
5	chr5_43227484	0	43227484	G	C
5	chr5_43241715	0	43241715	T	G
5	chr5_43253580	0	43253580	A	C
5	chr5_43255218	0	43255218	G	T
5	chr5_43259994	0	43259994	C	A
5	chr5_43268015	0	43268015	C	A
5	chr5_43285773	0	43285773	G	T
5	chr5_43303118	0	43303118	G	T
5	chr5_43335288	0	43335288	G	T
5	chr5_43337039	0	43337039	T	A
5	chr5_43344609	0	43344609	C	G
5	chr5_43346169	0	43346169	A	C
5	chr5_43363053	0	43363053	G	C
5	chr5_43371103	0	43371103	C	G
5	chr5_43372866	0	43372866	T	G
5	chr5_43413651	0	43413651	T	G
5	chr5_43428348	0	43428348	G	T
5	chr5_43497319	0	43497319	T	G
5	chr5_43556670	0	43556670	C	A
5	chr5_43569223	0	43569223	T	G
5	chr5_43594437	0	43594437	C	A
5	chr5_43612976	0	43612976	A	T
5	chr5_43615810	0	43615810	G	C
5	chr5_43625502	0	43625502	T	A
5	chr5_43719377	0	43719377	T	G
5	chr5_43775266	0	43775266	T	A
5	chr5_43815178	0	43815178	T	A
5	chr5_43818097	0	43818097	C	A
5	chr5_43818754	0	43818754	G	C
5	chr5_43842929	0	43842929	C	G
5	chr5_43869163	0	43869163	T	A
5	chr5_43875523	0	43875523	T	G
5	chr5_43881473	0	43881473	A	C
5	chr5_43891126	0	43891126	A	C
5	chr5_43901101	0	43901101	G	C
5	chr5_43936259	0	43936259	C	G
5	chr5_43961135	0	43961135	G	C
5	chr5_43963968	0	43963968	C	G
5	chr5_43968448	0	43968448	C	A
5	chr5_44006202	0	44006202	A	T
5	chr5_44029215	0	44029215	A	C
5	chr5_44062983	0	44062983	G	T
5	chr5_44066467	0	44066467	C	G
5	chr5_44097230	0	44097230	C	G
5	chr5_44112558	0	44112558	A	C
5	chr5_44129280	0	44129280	C	G
5	chr5_44131500	0	44131500	A	T
5	chr5_44132934	0	44132934	G	T
5	chr5_44159269	0	44159269	G	T
5	chr5_44173679	0	44173679	C	A
5	chr5_44285616	0	44285616	C	A
5	chr5_44330457	0	44330457	T	A
5	chr5_44346845	0	44346845	A	C
5	chr5_44351573	0	44351573	A	C
5	chr5_44360857	0	44360857	T	A
5	chr5_44362443	0	44362443	A	C
5	chr5_44385932	0	44385932	G	C
5	chr5_44386454	0	44386454	C	G
5	chr5_44390719	0	44390719	A	C
5	chr5_44399975	0	44399975	C	A
5	chr5_44410117	0	44410117	G	T
5	chr5_44428625	0	44428625	A	C
5	chr5_44430462	0	44430462	C	G
5	chr5_44441722	0	44441722	G	T
5	chr5_44445889	0	44445889	T	A
5	chr5_44466954	0	44466954	A	T
5	chr5_44485314	0	44485314	T	G
5	chr5_44514908	0	44514908	A	C
5	chr5_44528362	0	44528362	A	T
5	chr5_44578133	0	44578133	A	T
5	chr5_44579991	0	44579991	C	G
5	chr5_44588225	0	44588225	C	G
5	chr5_44594542	0	44594542	T	A
5	chr5_44595614	0	44595614	C	G
5	chr5_44604983	0	44604983	C	G
5	chr5_44611055	0	44611055	A	T
5	chr5_44616028	0	44616028	C	G
5	chr5_44624013	0	44624013	C	G
5	chr5_44638971	0	44638971	C	G
5	chr5_44644016	0	44644016	A	T
5	chr5_44644308	0	44644308	T	G
5	chr5_44679216	0	44679216	G	T
5	chr5_44684458	0	44684458	A	C
5	chr5_44696872	0	44696872	A	C
5	chr5_44704085	0	44704085	C	A
5	chr5_44711483	0	44711483	T	A
5	chr5_44723384	0	44723384	G	C
5	chr5_44763241	0	44763241	T	A
5	chr5_44772617	0	44772617	A	C
5	chr5_44786012	0	44786012	A	T
5	chr5_44787161	0	44787161	C	A
5	chr5_44816870	0	44816870	C	G
5	chr5_44817947	0	44817947	C	G
5	chr5_44824292	0	44824292	T	A
5	chr5_44838049	0	44838049	T	G
5	chr5_44889603	0	44889603	G	C
5	chr5_44908861	0	44908861	G	C
5	chr5_44964508	0	44964508	C	G
5	chr5_44978259	0	44978259	A	C
5	chr5_45000117	0	45000117	C	G
5	chr5_45000945	0	45000945	T	G
5	chr5_45006561	0	45006561	T	G
5	chr5_45016003	0	45016003	C	A
5	chr5_45022997	0	45022997	T	G
5	chr5_45023729	0	45023729	T	G
5	chr5_45032091	0	45032091	C	G
5	chr5_45033013	0	45033013	A	C
5	chr5_45044065	0	45044065	A	C
5	chr5_45055630	0	45055630	A	T
5	chr5_45090076	0	45090076	C	G
5	chr5_45103084	0	45103084	A	T
5	chr5_45103135	0	45103135	A	C
5	chr5_45108884	0	45108884	C	G
5	chr5_45122766	0	45122766	A	C
5	chr5_45138819	0	45138819	T	G
5	chr5_45170183	0	45170183	C	A
5	chr5_45174134	0	45174134	G	C
5	chr5_45185526	0	45185526	G	T
5	chr5_45197162	0	45197162	T	A
5	chr5_45223691	0	45223691	C	G
5	chr5_45294948	0	45294948	C	G
5	chr5_45320894	0	45320894	C	A
5	chr5_45344549	0	45344549	C	A
5	chr5_45344974	0	45344974	A	T
5	chr5_45356259	0	45356259	C	A
5	chr5_45395259	0	45395259	C	G
5	chr5_45400294	0	45400294	T	G
5	chr5_45409184	0	45409184	G	C
5	chr5_45475407	0	45475407	G	C
5	chr5_45482771	0	45482771	C	G
5	chr5_45517316	0	45517316	G	C
5	chr5_45520271	0	45520271	A	C
5	chr5_45520521	0	45520521	G	C
5	chr5_45530690	0	45530690	C	A
5	chr5_45623543	0	45623543	T	G
5	chr5_45641961	0	45641961	A	T
5	chr5_45669899	0	45669899	A	C
5	chr5_45694747	0	45694747	A	C
5	chr5_45698052	0	45698052	C	G
5	chr5_45761189	0	45761189	A	C
5	chr5_45761563	0	45761563	C	A
5	chr5_45808269	0	45808269	G	T
5	chr5_45921602	0	45921602	C	A
5	chr5_45937489	0	45937489	T	G
5	chr5_45944497	0	45944497	G	C
5	chr5_45947643	0	45947643	A	C
5	chr5_45988427	0	45988427	A	T
5	chr5_45994293	0	45994293	C	A
5	chr5_46011497	0	46011497	C	A
5	chr5_46019086	0	46019086	C	A
5	chr5_46023874	0	46023874	C	A
5	chr5_46050903	0	46050903	G	T
5	chr5_46057189	0	46057189	G	T
5	chr5_46077242	0	46077242	C	G
5	chr5_46077427	0	46077427	G	C
5	chr5_46090693	0	46090693	T	A
5	chr5_46094180	0	46094180	A	C
5	chr5_46106328	0	46106328	T	A
5	chr5_46150648	0	46150648	G	T
5	chr5_46168804	0	46168804	C	G
5	chr5_46171106	0	46171106	T	G
5	chr5_46179861	0	46179861	C	G
5	chr5_46180025	0	46180025	A	C
5	chr5_46196930	0	46196930	G	C
5	chr5_46201181	0	46201181	T	G
5	chr5_46232535	0	46232535	G	T
5	chr5_46248350	0	46248350	G	C
5	chr5_46263094	0	46263094	G	C
5	chr5_46266816	0	46266816	C	A
5	chr5_46272351	0	46272351	T	G
5	chr5_46284391	0	46284391	G	C
5	chr5_46315399	0	46315399	C	G
5	chr5_46340204	0	46340204	G	C
5	chr5_46340522	0	46340522	A	T
5	chr5_46352314	0	46352314	G	T
5	chr5_46358160	0	46358160	C	A
5	chr5_46361357	0	46361357	C	G
5	chr5_46380723	0	46380723	T	G
5	chr5_46397088	0	46397088	T	A
5	chr5_46465544	0	46465544	C	A
5	chr5_46515361	0	46515361	G	T
5	chr5_46548337	0	46548337	G	T
5	chr5_46580353	0	46580353	C	G
5	chr5_46582033	0	46582033	C	A
5	chr5_46594152	0	46594152	G	T
5	chr5_46613394	0	46613394	T	G
5	chr5_46619158	0	46619158	T	G
5	chr5_46636015	0	46636015	T	G
5	chr5_46836926	0	46836926	A	T
5	chr5_46842030	0	46842030	G	C
5	chr5_46846114	0	46846114	G	T
5	chr5_46859435	0	46859435	C	G
5	chr5_46863667	0	46863667	T	A
5	chr5_46883755	0	46883755	C	A
5	chr5_46964634	0	46964634	C	G
5	chr5_46967337	0	46967337	G	T
5	chr5_46973719	0	46973719	T	A
5	chr5_46989836	0	46989836	C	A
5	chr5_47013189	0	47013189	C	G
5	chr5_47015952	0	47015952	C	G
5	chr5_47036468	0	47036468	C	G
5	chr5_47041547	0	47041547	G	T
5	chr5_47056634	0	47056634	G	T
5	chr5_47075309	0	47075309	A	C
5	chr5_47076806	0	47076806	T	A
5	chr5_47082641	0	47082641	T	G
5	chr5_47194017	0	47194017	G	C
5	chr5_47230416	0	47230416	A	C
5	chr5_47247615	0	47247615	T	A
5	chr5_47266775	0	47266775	G	C
5	chr5_47356694	0	47356694	C	A
5	chr5_47361827	0	47361827	T	G
5	chr5_47391344	0	47391344	A	T
5	chr5_47903982	0	47903982	A	T
5	chr5_47905945	0	47905945	C	G
5	chr5_47919479	0	47919479	G	C
5	chr5_47939056	0	47939056	G	T
5	chr5_47989330	0	47989330	A	T
5	chr5_48026632	0	48026632	A	C
5	chr5_48043697	0	48043697	T	G
5	chr5_48059589	0	48059589	C	A
5	chr5_48087971	0	48087971	C	A
5	chr5_48094418	0	48094418	T	A
5	chr5_48100883	0	48100883	A	C
5	chr5_48112050	0	48112050	C	A
5	chr5_48150428	0	48150428	C	G
5	chr5_48189720	0	48189720	T	G
5	chr5_48196224	0	48196224	C	G
5	chr5_48205020	0	48205020	G	T
5	chr5_48292911	0	48292911	G	C
5	chr5_48309113	0	48309113	G	T
5	chr5_48326286	0	48326286	G	T
5	chr5_48328171	0	48328171	G	C
5	chr5_48345719	0	48345719	C	A
5	chr5_48366421	0	48366421	T	G
5	chr5_48366977	0	48366977	A	C
5	chr5_48396204	0	48396204	G	C
5	chr5_48442390	0	48442390	T	A
5	chr5_48446430	0	48446430	C	A
5	chr5_48450836	0	48450836	C	G
5	chr5_48455960	0	48455960	C	A
5	chr5_48459949	0	48459949	C	G
5	chr5_48486142	0	48486142	A	C
5	chr5_48525647	0	48525647	C	G
5	chr5_48556713	0	48556713	T	G
5	chr5_48589345	0	48589345	C	G
5	chr5_48615287	0	48615287	A	C
5	chr5_48691504	0	48691504	A	C
5	chr5_48753419	0	48753419	C	A
5	chr5_48795201	0	48795201	A	T
5	chr5_48806618	0	48806618	C	G
5	chr5_48887183	0	48887183	G	C
5	chr5_48887624	0	48887624	T	A
5	chr5_48890399	0	48890399	T	G
5	chr5_48929126	0	48929126	C	A
5	chr5_49260366	0	49260366	T	G
5	chr5_49264756	0	49264756	G	T
5	chr5_49268692	0	49268692	C	G
5	chr5_49274191	0	49274191	G	T
5	chr5_49278891	0	49278891	C	G
5	chr5_49280192	0	49280192	C	G
5	chr5_49303626	0	49303626	G	T
5	chr5_49322432	0	49322432	C	A
5	chr5_49393963	0	49393963	A	T
5	chr5_49397910	0	49397910	T	G
5	chr5_49408443	0	49408443	C	A
5	chr5_49415684	0	49415684	C	A
5	chr5_49416077	0	49416077	G	T
5	chr5_49474835	0	49474835	C	G
5	chr5_49478346	0	49478346	T	G
5	chr5_49498989	0	49498989	T	G
5	chr5_49511133	0	49511133	T	G
5	chr5_49545029	0	49545029	A	C
5	chr5_49583077	0	49583077	G	C
5	chr5_49596795	0	49596795	C	G
5	chr5_49616005	0	49616005	C	G
5	chr5_49656945	0	49656945	G	T
5	chr5_49661273	0	49661273	G	T
5	chr5_49692919	0	49692919	T	A
5	chr5_49709882	0	49709882	C	A
5	chr5_49717348	0	49717348	T	A
5	chr5_49730979	0	49730979	A	C
5	chr5_49779265	0	49779265	G	T
5	chr5_49791737	0	49791737	C	G
5	chr5_49795100	0	49795100	G	T
5	chr5_49831807	0	49831807	A	T
5	chr5_49838317	0	49838317	C	A
5	chr5_49867827	0	49867827	T	G
5	chr5_49896085	0	49896085	C	A
5	chr5_49901527	0	49901527	G	T
5	chr5_49944608	0	49944608	T	G
5	chr5_49946768	0	49946768	C	A
5	chr5_49950267	0	49950267	C	A
5	chr5_49956446	0	49956446	A	T
5	chr5_50039660	0	50039660	G	T
5	chr5_50055606	0	50055606	G	C
5	chr5_50056740	0	50056740	C	G
5	chr5_50071097	0	50071097	C	A
5	chr5_50100972	0	50100972	A	T
5	chr5_50126754	0	50126754	A	C
5	chr5_50130079	0	50130079	C	G
5	chr5_50173482	0	50173482	C	G
5	chr5_50197610	0	50197610	C	A
5	chr5_50239669	0	50239669	A	C
5	chr5_50314678	0	50314678	C	A
5	chr5_50371093	0	50371093	T	G
5	chr5_50390474	0	50390474	G	T
5	chr5_50398482	0	50398482	T	G
5	chr5_50403130	0	50403130	G	C
5	chr5_50462885	0	50462885	A	C
5	chr5_50468819	0	50468819	C	G
5	chr5_50471250	0	50471250	A	C
5	chr5_50472013	0	50472013	G	T
5	chr5_50476468	0	50476468	G	T
5	chr5_50481794	0	50481794	T	G
5	chr5_50512127	0	50512127	A	T
5	chr5_50541265	0	50541265	A	T
5	chr5_50546186	0	50546186	G	C
5	chr5_50568819	0	50568819	G	C
5	chr5_50569401	0	50569401	G	C
5	chr5_50597335	0	50597335	G	C
5	chr5_50628610	0	50628610	G	T
5	chr5_50630125	0	50630125	G	T
5	chr5_50686137	0	50686137	T	G
5	chr5_50692411	0	50692411	A	T
5	chr5_50733883	0	50733883	T	G
5	chr5_50736219	0	50736219	A	T
5	chr5_50737934	0	50737934	T	G
5	chr5_50743650	0	50743650	A	C
5	chr5_50788670	0	50788670	A	C
5	chr5_50811692	0	50811692	C	A
5	chr5_50865968	0	50865968	A	T
5	chr5_50878431	0	50878431	G	T
5	chr5_50891316	0	50891316	T	G
5	chr5_50898896	0	50898896	C	G
5	chr5_50951585	0	50951585	T	G
5	chr5_50955668	0	50955668	G	C
5	chr5_50960077	0	50960077	G	T
5	chr5_50966254	0	50966254	G	T
5	chr5_50968598	0	50968598	A	C
5	chr5_50973411	0	50973411	T	G
5	chr5_50986670	0	50986670	A	C
5	chr5_50999631	0	50999631	T	G
5	chr5_51029647	0	51029647	C	A
5	chr5_51034080	0	51034080	G	C
5	chr5_51036904	0	51036904	C	G
5	chr5_51057188	0	51057188	A	C
5	chr5_51086917	0	51086917	G	C
5	chr5_51136791	0	51136791	T	G
5	chr5_51165093	0	51165093	T	G
5	chr5_51171313	0	51171313	T	G
5	chr5_51176030	0	51176030	T	G
5	chr5_51184459	0	51184459	T	G
5	chr5_51187753	0	51187753	G	T
5	chr5_51224812	0	51224812	C	A
5	chr5_51229972	0	51229972	G	C
5	chr5_51236440	0	51236440	C	G
5	chr5_51304266	0	51304266	G	C
5	chr5_51316089	0	51316089	G	C
5	chr5_51316202	0	51316202	A	C
5	chr5_51352294	0	51352294	G	C
5	chr5_51353124	0	51353124	T	A
5	chr5_51379908	0	51379908	G	T
5	chr5_51383907	0	51383907	G	T
5	chr5_51386768	0	51386768	C	A
5	chr5_51390202	0	51390202	A	C
5	chr5_51395957	0	51395957	G	T
5	chr5_51456809	0	51456809	G	C
5	chr5_51477571	0	51477571	C	G
5	chr5_51536332	0	51536332	C	G
5	chr5_51539697	0	51539697	T	G
5	chr5_51548351	0	51548351	C	A
5	chr5_51589046	0	51589046	A	T
5	chr5_51591529	0	51591529	C	G
5	chr5_51594472	0	51594472	T	A
5	chr5_51598565	0	51598565	A	T
5	chr5_51603186	0	51603186	C	A
5	chr5_51611187	0	51611187	T	A
5	chr5_51616698	0	51616698	C	A
5	chr5_51620597	0	51620597	G	T
5	chr5_51622574	0	51622574	G	C
5	chr5_51659637	0	51659637	G	C
5	chr5_51733217	0	51733217	G	C
5	chr5_51745410	0	51745410	C	G
5	chr5_51788397	0	51788397	G	C
5	chr5_51789855	0	51789855	G	T
5	chr5_51807917	0	51807917	G	T
5	chr5_51822182	0	51822182	T	G
5	chr5_51828329	0	51828329	C	A
5	chr5_51858020	0	51858020	A	C
5	chr5_51877610	0	51877610	T	A
5	chr5_51898736	0	51898736	A	C
5	chr5_51911521	0	51911521	G	C
5	chr5_51913249	0	51913249	T	A
5	chr5_51959310	0	51959310	A	C
5	chr5_51975185	0	51975185	C	A
5	chr5_52068335	0	52068335	G	T
5	chr5_52069873	0	52069873	C	A
5	chr5_52077256	0	52077256	A	T
5	chr5_52077617	0	52077617	G	C
5	chr5_52090508	0	52090508	C	A
5	chr5_52091057	0	52091057	A	T
5	chr5_52092380	0	52092380	A	C
5	chr5_52114912	0	52114912	A	C
5	chr5_52123694	0	52123694	C	G
5	chr5_52137775	0	52137775	C	G
5	chr5_52144215	0	52144215	G	T
5	chr5_52157333	0	52157333	C	A
5	chr5_52167378	0	52167378	G	C
5	chr5_52200672	0	52200672	C	A
5	chr5_52203462	0	52203462	C	G
5	chr5_52205543	0	52205543	G	T
5	chr5_52206428	0	52206428	C	G
5	chr5_52211891	0	52211891	C	G
5	chr5_52214934	0	52214934	G	C
5	chr5_52226549	0	52226549	G	T
5	chr5_52251778	0	52251778	T	G
5	chr5_52260127	0	52260127	A	C
5	chr5_52267495	0	52267495	G	C
5	chr5_52273408	0	52273408	G	C
5	chr5_52274363	0	52274363	C	G
5	chr5_52283830	0	52283830	T	G
5	chr5_52292091	0	52292091	A	T
5	chr5_52332665	0	52332665	C	G
5	chr5_52418887	0	52418887	T	A
5	chr5_52421163	0	52421163	A	T
5	chr5_52422368	0	52422368	T	A
5	chr5_52440001	0	52440001	C	G
5	chr5_52444226	0	52444226	A	C
5	chr5_52474070	0	52474070	T	G
5	chr5_52518364	0	52518364	T	G
5	chr5_52520866	0	52520866	T	A
5	chr5_52522538	0	52522538	C	A
5	chr5_52542294	0	52542294	G	T
5	chr5_52542626	0	52542626	G	T
5	chr5_52544684	0	52544684	A	T
5	chr5_52547034	0	52547034	T	A
5	chr5_52550841	0	52550841	T	G
5	chr5_52556555	0	52556555	G	T
5	chr5_52567022	0	52567022	A	C
5	chr5_52575552	0	52575552	G	C
5	chr5_52596042	0	52596042	G	T
5	chr5_52602977	0	52602977	C	G
5	chr5_52604852	0	52604852	G	T
5	chr5_52629929	0	52629929	T	A
5	chr5_52650477	0	52650477	C	G
5	chr5_52669223	0	52669223	A	T
5	chr5_52711140	0	52711140	G	C
5	chr5_52712484	0	52712484	T	A
5	chr5_52724406	0	52724406	C	G
5	chr5_52728999	0	52728999	T	G
5	chr5_52734398	0	52734398	T	G
5	chr5_52749054	0	52749054	A	C
5	chr5_52750852	0	52750852	A	C
5	chr5_52752425	0	52752425	C	A
5	chr5_52767591	0	52767591	A	T
5	chr5_52793079	0	52793079	C	A
5	chr5_52794994	0	52794994	C	A
5	chr5_52801982	0	52801982	A	T
5	chr5_52842383	0	52842383	T	G
5	chr5_52842962	0	52842962	A	C
5	chr5_52843524	0	52843524	T	A
5	chr5_52850121	0	52850121	C	G
5	chr5_52856418	0	52856418	C	A
5	chr5_52861273	0	52861273	G	C
5	chr5_52881388	0	52881388	T	A
5	chr5_52897774	0	52897774	A	C
5	chr5_52903804	0	52903804	T	G
5	chr5_52913042	0	52913042	C	G
5	chr5_52914149	0	52914149	A	C
5	chr5_52922801	0	52922801	T	A
5	chr5_52934302	0	52934302	A	T
5	chr5_52948348	0	52948348	G	T
5	chr5_52989121	0	52989121	C	A
5	chr5_53016447	0	53016447	C	G
5	chr5_53019927	0	53019927	A	C
5	chr5_53023759	0	53023759	T	G
5	chr5_53032496	0	53032496	C	A
5	chr5_53034688	0	53034688	G	C
5	chr5_53035796	0	53035796	A	C
5	chr5_53082581	0	53082581	A	C
5	chr5_53082845	0	53082845	C	A
5	chr5_53095946	0	53095946	C	G
5	chr5_53096122	0	53096122	T	G
5	chr5_53098445	0	53098445	C	A
5	chr5_53099968	0	53099968	A	T
5	chr5_53114619	0	53114619	T	G
5	chr5_53118278	0	53118278	C	G
5	chr5_53122486	0	53122486	A	C
5	chr5_53129506	0	53129506	T	A
5	chr5_53147312	0	53147312	C	A
5	chr5_53149261	0	53149261	T	A
5	chr5_53158998	0	53158998	C	A
5	chr5_53164816	0	53164816	A	C
5	chr5_53171186	0	53171186	C	A
5	chr5_53181676	0	53181676	A	C
5	chr5_53217923	0	53217923	A	C
5	chr5_53218221	0	53218221	G	C
5	chr5_53224074	0	53224074	C	A
5	chr5_53229403	0	53229403	C	A
5	chr5_53230231	0	53230231	A	T
5	chr5_53285060	0	53285060	G	T
5	chr5_53344701	0	53344701	A	C
5	chr5_53366760	0	53366760	C	G
5	chr5_53372743	0	53372743	G	C
5	chr5_53407016	0	53407016	G	T
5	chr5_53425072	0	53425072	A	C
5	chr5_53443071	0	53443071	C	G
5	chr5_53453102	0	53453102	T	A
5	chr5_53453335	0	53453335	T	G
5	chr5_53453388	0	53453388	C	G
5	chr5_53460079	0	53460079	G	T
5	chr5_53463223	0	53463223	G	C
5	chr5_53490844	0	53490844	G	C
5	chr5_53508427	0	53508427	T	G
5	chr5_53534346	0	53534346	T	G
5	chr5_53534908	0	53534908	G	C
5	chr5_53539899	0	53539899	G	C
5	chr5_53543106	0	53543106	G	T
5	chr5_53551160	0	53551160	A	T
5	chr5_53555430	0	53555430	T	G
5	chr5_53556502	0	53556502	T	A
5	chr5_53559201	0	53559201	C	A
5	chr5_53578370	0	53578370	G	C
5	chr5_53585790	0	53585790	T	G
5	chr5_53591211	0	53591211	C	G
5	chr5_53602224	0	53602224	C	G
5	chr5_53617522	0	53617522	G	C
5	chr5_53618389	0	53618389	A	C
5	chr5_53627366	0	53627366	A	T
5	chr5_53629290	0	53629290	C	G
5	chr5_53639063	0	53639063	G	T
5	chr5_53640169	0	53640169	T	G
5	chr5_53642003	0	53642003	G	C
5	chr5_53654129	0	53654129	G	C
5	chr5_53657306	0	53657306	C	G
5	chr5_53659956	0	53659956	T	A
5	chr5_53677987	0	53677987	A	T
5	chr5_53678076	0	53678076	G	T
5	chr5_53687091	0	53687091	G	T
5	chr5_53697425	0	53697425	A	C
5	chr5_53720529	0	53720529	A	T
5	chr5_53724554	0	53724554	G	C
5	chr5_53737632	0	53737632	C	A
5	chr5_53742437	0	53742437	G	C
5	chr5_53747359	0	53747359	G	T
5	chr5_53752878	0	53752878	C	G
5	chr5_53764360	0	53764360	C	A
5	chr5_53803230	0	53803230	T	G
5	chr5_53910745	0	53910745	C	A
5	chr5_53952261	0	53952261	T	A
5	chr5_53961162	0	53961162	G	C
5	chr5_53971438	0	53971438	C	G
5	chr5_53984786	0	53984786	C	G
5	chr5_53989500	0	53989500	T	G
5	chr5_54014162	0	54014162	A	T
5	chr5_54031929	0	54031929	C	A
5	chr5_54034938	0	54034938	T	A
5	chr5_54094036	0	54094036	C	G
5	chr5_54137758	0	54137758	A	T
5	chr5_54143502	0	54143502	G	T
5	chr5_54143532	0	54143532	C	G
5	chr5_54232042	0	54232042	G	T
5	chr5_54252829	0	54252829	G	C
5	chr5_54253611	0	54253611	C	A
5	chr5_54282652	0	54282652	T	A
5	chr5_54313505	0	54313505	G	T
5	chr5_54368632	0	54368632	C	A
5	chr5_54374878	0	54374878	G	C
5	chr5_54395721	0	54395721	T	G
5	chr5_54410699	0	54410699	A	T
5	chr5_54455282	0	54455282	T	G
5	chr5_54500600	0	54500600	G	T
5	chr5_54508264	0	54508264	G	T
5	chr5_54516805	0	54516805	C	A
5	chr5_54533610	0	54533610	C	G
5	chr5_54534409	0	54534409	G	T
5	chr5_54542356	0	54542356	C	A
5	chr5_54562217	0	54562217	G	C
5	chr5_54562232	0	54562232	G	C
5	chr5_54564622	0	54564622	G	C
5	chr5_54573981	0	54573981	C	G
5	chr5_54575303	0	54575303	G	C
5	chr5_54576802	0	54576802	T	G
5	chr5_54644017	0	54644017	C	G
5	chr5_54648339	0	54648339	T	A
5	chr5_54651604	0	54651604	C	G
5	chr5_54659467	0	54659467	G	C
5	chr5_54668693	0	54668693	T	A
5	chr5_54673681	0	54673681	C	A
5	chr5_54683729	0	54683729	T	G
5	chr5_54688286	0	54688286	G	T
5	chr5_54736993	0	54736993	G	T
5	chr5_54738617	0	54738617	T	G
5	chr5_54744823	0	54744823	A	C
5	chr5_54770914	0	54770914	A	T
5	chr5_54801104	0	54801104	C	G
5	chr5_54801201	0	54801201	G	T
5	chr5_54820577	0	54820577	A	C
5	chr5_54841529	0	54841529	A	C
5	chr5_54846728	0	54846728	A	C
5	chr5_54853733	0	54853733	T	G
5	chr5_54858732	0	54858732	T	G
5	chr5_54974178	0	54974178	A	C
5	chr5_54986181	0	54986181	C	A
5	chr5_55010429	0	55010429	G	T
5	chr5_55013742	0	55013742	G	T
5	chr5_55035112	0	55035112	T	G
5	chr5_55045120	0	55045120	C	G
5	chr5_55046197	0	55046197	G	C
5	chr5_55059415	0	55059415	T	A
5	chr5_55078435	0	55078435	A	C
5	chr5_55115675	0	55115675	C	A
5	chr5_55170886	0	55170886	C	A
5	chr5_55177439	0	55177439	C	G
5	chr5_55177538	0	55177538	C	A
5	chr5_55241249	0	55241249	G	C
5	chr5_55253741	0	55253741	T	A
5	chr5_55257638	0	55257638	T	G
5	chr5_55258419	0	55258419	T	A
5	chr5_55297789	0	55297789	G	C
5	chr5_55303180	0	55303180	T	G
5	chr5_55309913	0	55309913	C	A
5	chr5_55343261	0	55343261	C	A
5	chr5_55364986	0	55364986	T	A
5	chr5_55367795	0	55367795	C	G
5	chr5_55392029	0	55392029	A	C
5	chr5_55417059	0	55417059	T	A
5	chr5_55437930	0	55437930	G	C
5	chr5_55451866	0	55451866	A	T
5	chr5_55468801	0	55468801	C	A
5	chr5_55493138	0	55493138	T	G
5	chr5_55506480	0	55506480	T	A
5	chr5_55507882	0	55507882	G	C
5	chr5_55508262	0	55508262	A	T
5	chr5_55513703	0	55513703	A	C
5	chr5_55518727	0	55518727	T	G
5	chr5_55525330	0	55525330	C	G
5	chr5_55562444	0	55562444	A	C
5	chr5_55579435	0	55579435	G	C
5	chr5_55604688	0	55604688	T	G
5	chr5_55606869	0	55606869	G	T
5	chr5_55624719	0	55624719	C	A
5	chr5_55625110	0	55625110	A	T
5	chr5_55667049	0	55667049	G	T
5	chr5_55667681	0	55667681	G	C
5	chr5_55670481	0	55670481	G	T
5	chr5_55675628	0	55675628	T	A
5	chr5_55695154	0	55695154	T	A
5	chr5_55762636	0	55762636	C	G
5	chr5_55767691	0	55767691	G	C
5	chr5_55772675	0	55772675	A	C
5	chr5_55775003	0	55775003	G	C
5	chr5_55781048	0	55781048	C	G
5	chr5_55786784	0	55786784	T	G
5	chr5_55789970	0	55789970	G	C
5	chr5_55790091	0	55790091	G	C
5	chr5_55796635	0	55796635	C	G
5	chr5_55811503	0	55811503	C	G
5	chr5_55825544	0	55825544	G	C
5	chr5_55828163	0	55828163	C	A
5	chr5_55829745	0	55829745	T	G
5	chr5_55835062	0	55835062	A	T
5	chr5_55885712	0	55885712	A	T
5	chr5_55940025	0	55940025	C	G
5	chr5_55980645	0	55980645	G	T
5	chr5_56030824	0	56030824	T	G
5	chr5_56046190	0	56046190	G	C
5	chr5_56072610	0	56072610	G	T
5	chr5_56073058	0	56073058	C	G
5	chr5_56112380	0	56112380	G	T
5	chr5_56132985	0	56132985	C	G
5	chr5_56138016	0	56138016	T	G
5	chr5_56147160	0	56147160	C	A
5	chr5_56162843	0	56162843	T	G
5	chr5_56172988	0	56172988	G	C
5	chr5_56176793	0	56176793	G	T
5	chr5_56190289	0	56190289	G	C
5	chr5_56192516	0	56192516	C	A
5	chr5_56194826	0	56194826	T	A
5	chr5_56202027	0	56202027	T	G
5	chr5_56208469	0	56208469	A	C
5	chr5_56232752	0	56232752	C	G
5	chr5_56234614	0	56234614	T	G
5	chr5_56239545	0	56239545	T	G
5	chr5_56258232	0	56258232	T	A
5	chr5_56263841	0	56263841	T	G
5	chr5_56270424	0	56270424	A	C
5	chr5_56271353	0	56271353	G	T
5	chr5_56277658	0	56277658	C	G
5	chr5_56281170	0	56281170	C	G
5	chr5_56284391	0	56284391	G	C
5	chr5_56303406	0	56303406	A	T
5	chr5_56303414	0	56303414	T	G
5	chr5_56311436	0	56311436	A	C
5	chr5_56337371	0	56337371	C	A
5	chr5_56340547	0	56340547	C	G
5	chr5_56347031	0	56347031	C	A
5	chr5_56353679	0	56353679	T	A
5	chr5_56383910	0	56383910	A	C
5	chr5_56390963	0	56390963	C	A
5	chr5_56394022	0	56394022	T	G
5	chr5_56394182	0	56394182	C	G
5	chr5_56400136	0	56400136	T	A
5	chr5_56403038	0	56403038	A	T
5	chr5_56412553	0	56412553	T	A
5	chr5_56425614	0	56425614	A	C
5	chr5_56443855	0	56443855	T	A
5	chr5_56461878	0	56461878	T	G
5	chr5_56481029	0	56481029	T	G
5	chr5_56492771	0	56492771	C	G
5	chr5_56508738	0	56508738	T	A
5	chr5_56521077	0	56521077	C	A
5	chr5_56536556	0	56536556	T	G
5	chr5_56551328	0	56551328	C	A
5	chr5_56564216	0	56564216	T	G
5	chr5_56592370	0	56592370	A	C
5	chr5_56607819	0	56607819	G	T
5	chr5_56618962	0	56618962	G	C
5	chr5_56643877	0	56643877	G	T
5	chr5_56660278	0	56660278	C	G
5	chr5_56683378	0	56683378	G	C
5	chr5_56699660	0	56699660	C	A
5	chr5_56716912	0	56716912	A	T
5	chr5_56734804	0	56734804	G	T
5	chr5_56743577	0	56743577	C	G
5	chr5_56767531	0	56767531	C	A
5	chr5_56768324	0	56768324	C	A
5	chr5_56774027	0	56774027	C	A
5	chr5_56776331	0	56776331	A	C
5	chr5_56786283	0	56786283	G	C
5	chr5_56803511	0	56803511	A	C
5	chr5_56818957	0	56818957	T	G
5	chr5_56830385	0	56830385	T	G
5	chr5_56839325	0	56839325	C	G
5	chr5_56855373	0	56855373	G	C
5	chr5_56855420	0	56855420	A	C
5	chr5_56870434	0	56870434	T	G
5	chr5_56876460	0	56876460	G	C
5	chr5_56884394	0	56884394	G	C
5	chr5_56931182	0	56931182	T	G
5	chr5_56937308	0	56937308	A	C
5	chr5_56942545	0	56942545	C	A
5	chr5_56942627	0	56942627	G	C
5	chr5_56951238	0	56951238	C	A
5	chr5_56962530	0	56962530	A	C
5	chr5_56968400	0	56968400	T	G
5	chr5_56970964	0	56970964	C	G
5	chr5_56973423	0	56973423	C	G
5	chr5_56978425	0	56978425	G	C
5	chr5_56987570	0	56987570	T	A
5	chr5_56992060	0	56992060	C	G
5	chr5_57004144	0	57004144	T	A
5	chr5_57009327	0	57009327	C	A
5	chr5_57030445	0	57030445	A	C
5	chr5_57039689	0	57039689	C	G
5	chr5_57087528	0	57087528	C	G
5	chr5_57104885	0	57104885	C	G
5	chr5_57123848	0	57123848	T	G
5	chr5_57157814	0	57157814	G	C
5	chr5_57172797	0	57172797	G	T
5	chr5_57184741	0	57184741	A	C
5	chr5_57248799	0	57248799	G	C
5	chr5_57250087	0	57250087	G	T
5	chr5_57263907	0	57263907	G	C
5	chr5_57265147	0	57265147	A	C
5	chr5_57266123	0	57266123	G	C
5	chr5_57295205	0	57295205	T	G
5	chr5_57298961	0	57298961	G	C
5	chr5_57340259	0	57340259	C	G
5	chr5_57376979	0	57376979	G	C
5	chr5_57379524	0	57379524	G	C
5	chr5_57390299	0	57390299	C	G
5	chr5_57450763	0	57450763	T	A
5	chr5_57488961	0	57488961	C	A
5	chr5_57503140	0	57503140	A	T
5	chr5_57518515	0	57518515	C	G
5	chr5_57520429	0	57520429	G	C
5	chr5_57538943	0	57538943	A	C
5	chr5_57549951	0	57549951	G	C
5	chr5_57590326	0	57590326	G	C
5	chr5_57599340	0	57599340	T	G
5	chr5_57603199	0	57603199	G	T
5	chr5_57627441	0	57627441	A	C
5	chr5_57634515	0	57634515	C	G
5	chr5_57654415	0	57654415	C	G
5	chr5_57680482	0	57680482	C	G
5	chr5_57708300	0	57708300	A	C
5	chr5_57710635	0	57710635	G	T
5	chr5_57715923	0	57715923	T	G
5	chr5_57732004	0	57732004	G	T
5	chr5_57732241	0	57732241	G	C
5	chr5_57736981	0	57736981	C	G
5	chr5_57737939	0	57737939	G	C
5	chr5_57745796	0	57745796	T	G
5	chr5_57760939	0	57760939	C	A
5	chr5_57775695	0	57775695	A	C
5	chr5_57779235	0	57779235	C	G
5	chr5_57784205	0	57784205	A	C
5	chr5_57784228	0	57784228	C	G
5	chr5_57788218	0	57788218	G	C
5	chr5_57797197	0	57797197	A	T
5	chr5_57800997	0	57800997	A	T
5	chr5_57805576	0	57805576	C	G
5	chr5_57811732	0	57811732	G	C
5	chr5_57834845	0	57834845	T	A
5	chr5_57875084	0	57875084	G	C
5	chr5_57914975	0	57914975	C	A
5	chr5_57917962	0	57917962	A	T
5	chr5_57918048	0	57918048	T	G
5	chr5_57922934	0	57922934	G	C
5	chr5_57930435	0	57930435	G	T
5	chr5_57931673	0	57931673	C	A
5	chr5_57947080	0	57947080	C	A
5	chr5_57954151	0	57954151	A	T
5	chr5_57955745	0	57955745	C	G
5	chr5_57972003	0	57972003	G	C
5	chr5_57985275	0	57985275	G	C
5	chr5_57985357	0	57985357	C	A
5	chr5_57998717	0	57998717	A	T
5	chr5_58014964	0	58014964	C	A
5	chr5_58021692	0	58021692	C	G
5	chr5_58026408	0	58026408	T	G
5	chr5_58032822	0	58032822	T	A
5	chr5_58033053	0	58033053	C	G
5	chr5_58046577	0	58046577	C	G
5	chr5_58048490	0	58048490	C	G
5	chr5_58053382	0	58053382	A	C
5	chr5_58068764	0	58068764	C	G
5	chr5_58081004	0	58081004	T	G
5	chr5_58083184	0	58083184	C	G
5	chr5_58121671	0	58121671	T	G
5	chr5_58129247	0	58129247	G	T
5	chr5_58133782	0	58133782	C	A
5	chr5_58137130	0	58137130	C	A
5	chr5_58138512	0	58138512	T	G
5	chr5_58139105	0	58139105	C	G
5	chr5_58139285	0	58139285	T	G
5	chr5_58143200	0	58143200	G	C
5	chr5_58144478	0	58144478	G	C
5	chr5_58151429	0	58151429	T	G
5	chr5_58152618	0	58152618	T	A
5	chr5_58174206	0	58174206	C	G
5	chr5_58180026	0	58180026	T	G
5	chr5_58239941	0	58239941	A	T
5	chr5_58272873	0	58272873	G	T
5	chr5_58291907	0	58291907	G	C
5	chr5_58292901	0	58292901	G	C
5	chr5_58312483	0	58312483	T	G
5	chr5_58317653	0	58317653	C	G
5	chr5_58323272	0	58323272	T	A
5	chr5_58363570	0	58363570	A	C
5	chr5_58377473	0	58377473	G	C
5	chr5_58381513	0	58381513	C	G
5	chr5_58397430	0	58397430	G	C
5	chr5_58401348	0	58401348	C	G
5	chr5_58413169	0	58413169	G	C
5	chr5_58417251	0	58417251	C	G
5	chr5_58422926	0	58422926	T	G
5	chr5_58472156	0	58472156	T	A
5	chr5_58477755	0	58477755	C	G
5	chr5_58489570	0	58489570	C	G
5	chr5_58521425	0	58521425	A	T
5	chr5_58571432	0	58571432	G	C
5	chr5_58578414	0	58578414	T	A
5	chr5_58596538	0	58596538	G	C
5	chr5_58623746	0	58623746	T	G
5	chr5_58624464	0	58624464	T	G
5	chr5_58642563	0	58642563	A	C
5	chr5_58674915	0	58674915	C	G
5	chr5_58705195	0	58705195	C	G
5	chr5_58706505	0	58706505	T	G
5	chr5_58718827	0	58718827	C	A
5	chr5_58733718	0	58733718	C	A
5	chr5_58781415	0	58781415	A	C
5	chr5_58817485	0	58817485	T	A
5	chr5_58819958	0	58819958	T	G
5	chr5_58842124	0	58842124	T	A
5	chr5_58859973	0	58859973	T	G
5	chr5_58883566	0	58883566	G	C
5	chr5_58906154	0	58906154	G	T
5	chr5_58929839	0	58929839	G	C
5	chr5_58931242	0	58931242	G	T
5	chr5_58949892	0	58949892	A	C
5	chr5_58962943	0	58962943	T	A
5	chr5_58974124	0	58974124	T	G
5	chr5_58988726	0	58988726	G	T
5	chr5_59035737	0	59035737	C	A
5	chr5_59074761	0	59074761	C	A
5	chr5_59082759	0	59082759	G	T
5	chr5_59084360	0	59084360	C	G
5	chr5_59108086	0	59108086	C	A
5	chr5_59125326	0	59125326	C	A
5	chr5_59138339	0	59138339	T	A
5	chr5_59138516	0	59138516	G	T
5	chr5_59167924	0	59167924	T	A
5	chr5_59179136	0	59179136	G	C
5	chr5_59195337	0	59195337	C	G
5	chr5_59210020	0	59210020	C	G
5	chr5_59212761	0	59212761	C	A
5	chr5_59229823	0	59229823	T	G
5	chr5_59234479	0	59234479	G	T
5	chr5_59249305	0	59249305	C	A
5	chr5_59252104	0	59252104	G	T
5	chr5_59275387	0	59275387	G	T
5	chr5_59303507	0	59303507	T	G
5	chr5_59310039	0	59310039	A	C
5	chr5_59310524	0	59310524	T	G
5	chr5_59318568	0	59318568	A	T
5	chr5_59323578	0	59323578	G	C
5	chr5_59386000	0	59386000	T	G
5	chr5_59393518	0	59393518	G	T
5	chr5_59412417	0	59412417	C	G
5	chr5_59426624	0	59426624	C	A
5	chr5_59426719	0	59426719	G	T
5	chr5_59431738	0	59431738	C	G
5	chr5_59513238	0	59513238	T	G
5	chr5_59539103	0	59539103	G	T
5	chr5_59554042	0	59554042	C	A
5	chr5_59555671	0	59555671	G	T
5	chr5_59564626	0	59564626	G	T
5	chr5_59578333	0	59578333	C	A
5	chr5_59581638	0	59581638	C	G
5	chr5_59583572	0	59583572	T	G
5	chr5_59600492	0	59600492	T	G
5	chr5_59630865	0	59630865	A	T
5	chr5_59633308	0	59633308	A	C
5	chr5_59716530	0	59716530	C	G
5	chr5_59734178	0	59734178	A	C
5	chr5_59739218	0	59739218	G	T
5	chr5_59742678	0	59742678	G	C
5	chr5_59755591	0	59755591	T	G
5	chr5_59757161	0	59757161	C	A
5	chr5_59767223	0	59767223	T	G
5	chr5_59776331	0	59776331	C	G
5	chr5_59777413	0	59777413	G	T
5	chr5_59780539	0	59780539	T	G
5	chr5_59784551	0	59784551	A	C
5	chr5_59784730	0	59784730	G	T
5	chr5_59816689	0	59816689	T	G
5	chr5_59825197	0	59825197	A	C
5	chr5_59828794	0	59828794	T	G
5	chr5_59834437	0	59834437	T	A
5	chr5_59855388	0	59855388	T	G
5	chr5_59921483	0	59921483	A	T
5	chr5_59932121	0	59932121	T	G
5	chr5_59937451	0	59937451	G	C
5	chr5_59972010	0	59972010	C	G
5	chr5_59991437	0	59991437	A	C
5	chr5_59996539	0	59996539	C	G
5	chr5_60006831	0	60006831	G	T
5	chr5_60009512	0	60009512	A	T
5	chr5_60059868	0	60059868	C	G
5	chr5_60060416	0	60060416	T	A
5	chr5_60079567	0	60079567	A	C
5	chr5_60082222	0	60082222	A	C
5	chr5_60094919	0	60094919	T	A
5	chr5_60100231	0	60100231	G	T
5	chr5_60102575	0	60102575	G	C
5	chr5_60108177	0	60108177	A	T
5	chr5_60119309	0	60119309	A	C
5	chr5_60147792	0	60147792	C	G
5	chr5_60151742	0	60151742	G	T
5	chr5_60154498	0	60154498	G	C
5	chr5_60162922	0	60162922	A	C
5	chr5_60168740	0	60168740	C	G
5	chr5_60172447	0	60172447	T	G
5	chr5_60189580	0	60189580	T	G
5	chr5_60215119	0	60215119	A	C
5	chr5_60222026	0	60222026	T	G
5	chr5_60241157	0	60241157	G	C
5	chr5_60250950	0	60250950	C	G
5	chr5_60268558	0	60268558	A	T
5	chr5_60279792	0	60279792	T	G
5	chr5_60286487	0	60286487	A	C
5	chr5_60286576	0	60286576	C	G
5	chr5_60307182	0	60307182	C	G
5	chr5_60320616	0	60320616	A	C
5	chr5_60330693	0	60330693	T	G
5	chr5_60333384	0	60333384	A	C
5	chr5_60350800	0	60350800	A	C
5	chr5_60358650	0	60358650	A	T
5	chr5_60410377	0	60410377	C	G
5	chr5_60448175	0	60448175	A	C
5	chr5_60467266	0	60467266	G	C
5	chr5_60481410	0	60481410	A	C
5	chr5_60495085	0	60495085	A	T
5	chr5_60530139	0	60530139	T	G
5	chr5_60554069	0	60554069	A	T
5	chr5_60561651	0	60561651	C	A
5	chr5_60579451	0	60579451	C	G
5	chr5_60580709	0	60580709	G	C
5	chr5_60600260	0	60600260	T	G
5	chr5_60679669	0	60679669	A	T
5	chr5_60732376	0	60732376	T	G
5	chr5_60756480	0	60756480	G	C
5	chr5_60764555	0	60764555	C	G
5	chr5_60773739	0	60773739	A	T
5	chr5_60780948	0	60780948	C	G
5	chr5_60790931	0	60790931	G	T
5	chr5_60792400	0	60792400	T	A
5	chr5_60793145	0	60793145	A	C
5	chr5_60800644	0	60800644	T	G
5	chr5_60838263	0	60838263	A	C
5	chr5_60839507	0	60839507	G	T
5	chr5_60855604	0	60855604	G	T
5	chr5_60859429	0	60859429	C	G
5	chr5_60868363	0	60868363	A	C
5	chr5_60908525	0	60908525	T	G
5	chr5_60913407	0	60913407	C	A
5	chr5_60930580	0	60930580	C	A
5	chr5_60930994	0	60930994	G	T
5	chr5_60942627	0	60942627	C	G
5	chr5_60947430	0	60947430	A	C
5	chr5_60948853	0	60948853	A	C
5	chr5_61045633	0	61045633	T	G
5	chr5_61054440	0	61054440	C	A
5	chr5_61135321	0	61135321	G	T
5	chr5_61154659	0	61154659	G	T
5	chr5_61184481	0	61184481	T	A
5	chr5_61194220	0	61194220	C	G
5	chr5_61202986	0	61202986	C	A
5	chr5_61205554	0	61205554	G	C
5	chr5_61219346	0	61219346	G	C
5	chr5_61265446	0	61265446	G	T
5	chr5_61284833	0	61284833	G	T
5	chr5_61287260	0	61287260	T	G
5	chr5_61289102	0	61289102	G	T
5	chr5_61310647	0	61310647	T	G
5	chr5_61331533	0	61331533	G	C
5	chr5_61344811	0	61344811	G	C
5	chr5_61366020	0	61366020	T	G
5	chr5_61373328	0	61373328	A	C
5	chr5_61395399	0	61395399	G	T
5	chr5_61401640	0	61401640	A	C
5	chr5_61446396	0	61446396	C	A
5	chr5_61456358	0	61456358	A	T
5	chr5_61505637	0	61505637	G	C
5	chr5_61552426	0	61552426	C	A
5	chr5_61560477	0	61560477	A	T
5	chr5_61588846	0	61588846	C	A
5	chr5_61598083	0	61598083	A	T
5	chr5_61692897	0	61692897	T	G
5	chr5_61748072	0	61748072	C	G
5	chr5_61766906	0	61766906	A	C
5	chr5_61797752	0	61797752	T	G
5	chr5_61820287	0	61820287	T	A
5	chr5_61840737	0	61840737	A	C
5	chr5_61845230	0	61845230	A	T
5	chr5_61852170	0	61852170	A	C
5	chr5_61855007	0	61855007	A	C
5	chr5_61856635	0	61856635	C	G
5	chr5_61859929	0	61859929	T	A
5	chr5_61889828	0	61889828	T	G
5	chr5_61902161	0	61902161	C	G
5	chr5_61910270	0	61910270	C	A
5	chr5_61949318	0	61949318	T	G
5	chr5_61952411	0	61952411	C	A
5	chr5_61959032	0	61959032	T	G
5	chr5_61992140	0	61992140	T	G
5	chr5_62025472	0	62025472	A	T
5	chr5_62078248	0	62078248	G	C
5	chr5_62087489	0	62087489	C	G
5	chr5_62105206	0	62105206	T	G
5	chr5_62108717	0	62108717	G	C
5	chr5_62110870	0	62110870	A	T
5	chr5_62125616	0	62125616	T	G
5	chr5_62132516	0	62132516	C	G
5	chr5_62159819	0	62159819	C	G
5	chr5_62159833	0	62159833	A	C
5	chr5_62181782	0	62181782	G	T
5	chr5_62208120	0	62208120	A	T
5	chr5_62217473	0	62217473	C	A
5	chr5_62219622	0	62219622	T	G
5	chr5_62219662	0	62219662	A	C
5	chr5_62219792	0	62219792	A	C
5	chr5_62220530	0	62220530	T	A
5	chr5_62222138	0	62222138	A	C
5	chr5_62271453	0	62271453	T	A
5	chr5_62305729	0	62305729	A	C
5	chr5_62323268	0	62323268	C	G
5	chr5_62324776	0	62324776	A	T
5	chr5_62363202	0	62363202	T	A
5	chr5_62448311	0	62448311	T	G
5	chr5_62449494	0	62449494	G	T
5	chr5_62488392	0	62488392	G	T
5	chr5_62489703	0	62489703	C	A
5	chr5_62590995	0	62590995	A	C
5	chr5_62617795	0	62617795	T	A
5	chr5_62661694	0	62661694	C	G
5	chr5_62684378	0	62684378	T	G
5	chr5_62709343	0	62709343	T	A
5	chr5_62710663	0	62710663	C	G
5	chr5_62727994	0	62727994	G	C
5	chr5_62734284	0	62734284	C	A
5	chr5_62747193	0	62747193	G	C
5	chr5_62751685	0	62751685	A	T
5	chr5_62756046	0	62756046	T	G
5	chr5_62809950	0	62809950	T	G
5	chr5_62833070	0	62833070	T	G
5	chr5_62846203	0	62846203	C	A
5	chr5_62846813	0	62846813	T	A
5	chr5_62856309	0	62856309	C	G
5	chr5_62874119	0	62874119	T	G
5	chr5_62875822	0	62875822	T	G
5	chr5_62892154	0	62892154	A	C
5	chr5_62930959	0	62930959	C	G
5	chr5_62962771	0	62962771	T	A
5	chr5_62963708	0	62963708	A	T
5	chr5_63007770	0	63007770	A	C
5	chr5_63028656	0	63028656	C	G
5	chr5_63059167	0	63059167	G	C
5	chr5_63066810	0	63066810	C	A
5	chr5_63135823	0	63135823	C	A
5	chr5_63150001	0	63150001	G	T
5	chr5_63161222	0	63161222	A	C
5	chr5_63164331	0	63164331	G	C
5	chr5_63242459	0	63242459	G	T
5	chr5_63267096	0	63267096	C	G
5	chr5_63268940	0	63268940	C	A
5	chr5_63328239	0	63328239	C	G
5	chr5_63338669	0	63338669	C	G
5	chr5_63407878	0	63407878	G	T
5	chr5_63408002	0	63408002	C	G
5	chr5_63410094	0	63410094	C	A
5	chr5_63482404	0	63482404	C	G
5	chr5_63520467	0	63520467	C	G
5	chr5_63535368	0	63535368	C	A
5	chr5_63563467	0	63563467	T	G
5	chr5_63573312	0	63573312	A	T
5	chr5_63631763	0	63631763	G	C
5	chr5_63716498	0	63716498	A	T
5	chr5_63722484	0	63722484	A	C
5	chr5_63732674	0	63732674	G	C
5	chr5_63753858	0	63753858	A	C
5	chr5_63754072	0	63754072	C	A
5	chr5_63763936	0	63763936	A	C
5	chr5_63801777	0	63801777	T	A
5	chr5_63818056	0	63818056	G	C
5	chr5_63827316	0	63827316	C	G
5	chr5_63888910	0	63888910	T	G
5	chr5_63892331	0	63892331	G	C
5	chr5_63922291	0	63922291	G	T
5	chr5_63939705	0	63939705	C	A
5	chr5_63952118	0	63952118	C	A
5	chr5_63954453	0	63954453	T	A
5	chr5_63954805	0	63954805	T	G
5	chr5_64011691	0	64011691	T	G
5	chr5_64019449	0	64019449	G	T
5	chr5_64083402	0	64083402	C	G
5	chr5_64123045	0	64123045	A	T
5	chr5_64126117	0	64126117	C	G
5	chr5_64131765	0	64131765	G	T
5	chr5_64137330	0	64137330	G	T
5	chr5_64154015	0	64154015	G	T
5	chr5_64167177	0	64167177	A	C
5	chr5_64239798	0	64239798	G	C
5	chr5_64246393	0	64246393	C	A
5	chr5_64281849	0	64281849	T	G
5	chr5_64287124	0	64287124	C	G
5	chr5_64299759	0	64299759	C	A
5	chr5_64318707	0	64318707	G	T
5	chr5_64319202	0	64319202	G	C
5	chr5_64329795	0	64329795	T	G
5	chr5_64330906	0	64330906	T	A
5	chr5_64357098	0	64357098	G	T
5	chr5_64377954	0	64377954	A	T
5	chr5_64381547	0	64381547	A	C
5	chr5_64384174	0	64384174	G	T
5	chr5_64415881	0	64415881	C	A
5	chr5_64421753	0	64421753	C	A
5	chr5_64429845	0	64429845	G	T
5	chr5_64441361	0	64441361	A	C
5	chr5_64441647	0	64441647	A	T
5	chr5_64444503	0	64444503	A	C
5	chr5_64449974	0	64449974	G	T
5	chr5_64470275	0	64470275	T	G
5	chr5_64483126	0	64483126	C	A
5	chr5_64503863	0	64503863	C	G
5	chr5_64511792	0	64511792	G	T
5	chr5_64514703	0	64514703	G	T
5	chr5_64567482	0	64567482	C	G
5	chr5_64611852	0	64611852	A	T
5	chr5_64613289	0	64613289	T	G
5	chr5_64636823	0	64636823	T	G
5	chr5_64643813	0	64643813	C	G
5	chr5_64648932	0	64648932	T	A
5	chr5_64653534	0	64653534	C	A
5	chr5_64676141	0	64676141	A	C
5	chr5_64691007	0	64691007	G	C
5	chr5_64693533	0	64693533	T	G
5	chr5_64702666	0	64702666	C	G
5	chr5_64722842	0	64722842	A	C
5	chr5_64728879	0	64728879	A	C
5	chr5_64737179	0	64737179	G	C
5	chr5_64745634	0	64745634	A	C
5	chr5_64751667	0	64751667	G	C
5	chr5_64764853	0	64764853	C	G
5	chr5_64793729	0	64793729	T	G
5	chr5_64797517	0	64797517	A	C
5	chr5_64845860	0	64845860	C	A
5	chr5_64850903	0	64850903	T	G
5	chr5_64860562	0	64860562	G	T
5	chr5_64876337	0	64876337	G	C
5	chr5_64877013	0	64877013	C	A
5	chr5_64877662	0	64877662	G	C
5	chr5_64881372	0	64881372	T	G
5	chr5_64886472	0	64886472	C	A
5	chr5_64891325	0	64891325	C	G
5	chr5_64898602	0	64898602	C	A
5	chr5_64906058	0	64906058	G	C
5	chr5_64906688	0	64906688	C	G
5	chr5_64908218	0	64908218	T	A
5	chr5_64952868	0	64952868	G	T
5	chr5_64954704	0	64954704	C	G
5	chr5_64960033	0	64960033	G	T
5	chr5_64968843	0	64968843	G	C
5	chr5_64992063	0	64992063	C	G
5	chr5_65043402	0	65043402	C	A
5	chr5_65043567	0	65043567	A	C
5	chr5_65045950	0	65045950	C	A
5	chr5_65067101	0	65067101	A	T
5	chr5_65076478	0	65076478	C	G
5	chr5_65087133	0	65087133	T	G
5	chr5_65100025	0	65100025	G	T
5	chr5_65121971	0	65121971	G	T
5	chr5_65126849	0	65126849	C	A
5	chr5_65207443	0	65207443	C	A
5	chr5_65278861	0	65278861	A	T
5	chr5_65284198	0	65284198	A	C
5	chr5_65315701	0	65315701	C	G
5	chr5_65328433	0	65328433	G	C
5	chr5_65395697	0	65395697	G	C
5	chr5_65404753	0	65404753	C	G
5	chr5_65425091	0	65425091	G	C
5	chr5_65443458	0	65443458	C	A
5	chr5_65460495	0	65460495	T	A
5	chr5_65461942	0	65461942	A	T
5	chr5_65463684	0	65463684	C	A
5	chr5_65473907	0	65473907	G	T
5	chr5_65476810	0	65476810	C	A
5	chr5_65490204	0	65490204	A	T
5	chr5_65503498	0	65503498	T	A
5	chr5_65508069	0	65508069	C	A
5	chr5_65522637	0	65522637	A	T
5	chr5_65522903	0	65522903	C	G
5	chr5_65528821	0	65528821	C	A
5	chr5_65571795	0	65571795	G	T
5	chr5_65615098	0	65615098	G	T
5	chr5_65619586	0	65619586	C	A
5	chr5_65630370	0	65630370	A	C
5	chr5_65644996	0	65644996	A	T
5	chr5_65652397	0	65652397	T	A
5	chr5_65685896	0	65685896	G	C
5	chr5_65693921	0	65693921	A	T
5	chr5_65706972	0	65706972	T	G
5	chr5_65715794	0	65715794	G	C
5	chr5_65718337	0	65718337	T	G
5	chr5_65742867	0	65742867	G	T
5	chr5_65800482	0	65800482	T	A
5	chr5_65827702	0	65827702	A	C
5	chr5_65848553	0	65848553	G	C
5	chr5_65866817	0	65866817	G	T
5	chr5_65867400	0	65867400	T	A
5	chr5_65886403	0	65886403	G	T
5	chr5_65966715	0	65966715	C	G
5	chr5_66014111	0	66014111	G	T
5	chr5_66027339	0	66027339	G	C
5	chr5_66054515	0	66054515	C	G
5	chr5_66061261	0	66061261	C	G
5	chr5_66103587	0	66103587	G	C
5	chr5_66109452	0	66109452	T	A
5	chr5_66127379	0	66127379	C	A
5	chr5_66137629	0	66137629	T	G
5	chr5_66139388	0	66139388	A	C
5	chr5_66153326	0	66153326	T	G
5	chr5_66158306	0	66158306	G	C
5	chr5_66158337	0	66158337	C	G
5	chr5_66159137	0	66159137	A	C
5	chr5_66161313	0	66161313	G	C
5	chr5_66198546	0	66198546	T	G
5	chr5_66263753	0	66263753	A	C
5	chr5_66279197	0	66279197	T	G
5	chr5_66285880	0	66285880	G	T
5	chr5_66287392	0	66287392	C	G
5	chr5_66305766	0	66305766	C	G
5	chr5_66329395	0	66329395	A	T
5	chr5_66343413	0	66343413	A	T
5	chr5_66371403	0	66371403	G	C
5	chr5_66378526	0	66378526	C	G
5	chr5_66378559	0	66378559	T	G
5	chr5_66398184	0	66398184	C	G
5	chr5_66432165	0	66432165	A	C
5	chr5_66447243	0	66447243	C	A
5	chr5_66459759	0	66459759	C	G
5	chr5_66467203	0	66467203	C	G
5	chr5_66516688	0	66516688	T	G
5	chr5_66522496	0	66522496	C	G
5	chr5_66551242	0	66551242	A	C
5	chr5_66556324	0	66556324	A	C
5	chr5_66586106	0	66586106	G	T
5	chr5_66592613	0	66592613	A	T
5	chr5_66606653	0	66606653	C	A
5	chr5_66628355	0	66628355	G	T
5	chr5_66633649	0	66633649	C	G
5	chr5_66670648	0	66670648	G	C
5	chr5_66717581	0	66717581	G	T
5	chr5_66741475	0	66741475	A	C
5	chr5_66743629	0	66743629	A	T
5	chr5_66761921	0	66761921	C	A
5	chr5_66762642	0	66762642	G	T
5	chr5_66776994	0	66776994	A	T
5	chr5_66792482	0	66792482	A	C
5	chr5_66814775	0	66814775	C	A
5	chr5_66814872	0	66814872	G	C
5	chr5_66828830	0	66828830	C	A
5	chr5_66842180	0	66842180	T	G
5	chr5_66877052	0	66877052	G	T
5	chr5_66887161	0	66887161	G	C
5	chr5_66924441	0	66924441	G	C
5	chr5_66932499	0	66932499	G	T
5	chr5_66980060	0	66980060	A	C
5	chr5_66995081	0	66995081	A	C
5	chr5_67035605	0	67035605	A	C
5	chr5_67062579	0	67062579	C	A
5	chr5_67078801	0	67078801	C	G
5	chr5_67081995	0	67081995	A	C
5	chr5_67117179	0	67117179	T	A
5	chr5_67187828	0	67187828	A	C
5	chr5_67224407	0	67224407	G	C
5	chr5_67289827	0	67289827	T	G
5	chr5_67291991	0	67291991	G	C
5	chr5_67292977	0	67292977	G	T
5	chr5_67294185	0	67294185	T	G
5	chr5_67343091	0	67343091	G	C
5	chr5_67411695	0	67411695	A	C
5	chr5_67416986	0	67416986	C	A
5	chr5_67430310	0	67430310	C	A
5	chr5_67494141	0	67494141	G	C
5	chr5_67498423	0	67498423	G	T
5	chr5_67523350	0	67523350	T	G
5	chr5_67542985	0	67542985	A	C
5	chr5_67552851	0	67552851	G	C
5	chr5_67554190	0	67554190	T	G
5	chr5_67567878	0	67567878	A	T
5	chr5_67568771	0	67568771	C	A
5	chr5_67571994	0	67571994	T	A
5	chr5_67579787	0	67579787	C	G
5	chr5_67601053	0	67601053	C	G
5	chr5_67641920	0	67641920	C	G
5	chr5_67675259	0	67675259	T	A
5	chr5_67714080	0	67714080	A	C
5	chr5_67716755	0	67716755	G	T
5	chr5_67716861	0	67716861	G	T
5	chr5_67760739	0	67760739	C	A
5	chr5_67770604	0	67770604	A	C
5	chr5_67823325	0	67823325	A	T
5	chr5_67848443	0	67848443	A	T
5	chr5_67855652	0	67855652	G	T
5	chr5_67926521	0	67926521	G	C
5	chr5_67948827	0	67948827	G	C
5	chr5_67991042	0	67991042	A	C
5	chr5_68002359	0	68002359	C	A
5	chr5_68011510	0	68011510	G	C
5	chr5_68027076	0	68027076	G	T
5	chr5_68057932	0	68057932	C	G
5	chr5_68061565	0	68061565	G	C
5	chr5_68080563	0	68080563	A	C
5	chr5_68097797	0	68097797	C	A
5	chr5_68158335	0	68158335	G	C
5	chr5_68176379	0	68176379	A	C
5	chr5_68250493	0	68250493	T	G
5	chr5_68309324	0	68309324	G	C
5	chr5_68327163	0	68327163	G	C
5	chr5_68333896	0	68333896	A	C
5	chr5_68341519	0	68341519	G	T
5	chr5_68383754	0	68383754	C	A
5	chr5_68396624	0	68396624	G	T
5	chr5_68399202	0	68399202	A	T
5	chr5_68408413	0	68408413	G	C
5	chr5_68410229	0	68410229	G	C
5	chr5_68418010	0	68418010	G	C
5	chr5_68418331	0	68418331	T	G
5	chr5_68439907	0	68439907	A	T
5	chr5_68446061	0	68446061	G	C
5	chr5_68446152	0	68446152	A	C
5	chr5_68451916	0	68451916	C	G
5	chr5_68453705	0	68453705	G	C
5	chr5_68471182	0	68471182	A	C
5	chr5_68492493	0	68492493	G	C
5	chr5_68503549	0	68503549	G	T
5	chr5_68513477	0	68513477	T	G
5	chr5_68533922	0	68533922	C	G
5	chr5_68568030	0	68568030	T	A
5	chr5_68588490	0	68588490	G	C
5	chr5_68593653	0	68593653	A	T
5	chr5_68613621	0	68613621	T	A
5	chr5_68618335	0	68618335	C	G
5	chr5_68641457	0	68641457	A	T
5	chr5_68643732	0	68643732	C	A
5	chr5_68644539	0	68644539	G	T
5	chr5_68662101	0	68662101	G	C
5	chr5_68663940	0	68663940	T	A
5	chr5_68671780	0	68671780	C	G
5	chr5_68674707	0	68674707	T	G
5	chr5_68679560	0	68679560	A	C
5	chr5_68792756	0	68792756	C	A
5	chr5_68794676	0	68794676	A	T
5	chr5_68837181	0	68837181	A	T
5	chr5_68840510	0	68840510	G	C
5	chr5_68846238	0	68846238	A	C
5	chr5_68850355	0	68850355	G	T
5	chr5_68872083	0	68872083	G	C
5	chr5_68903216	0	68903216	T	A
5	chr5_68929139	0	68929139	G	T
5	chr5_68947046	0	68947046	T	A
5	chr5_68984983	0	68984983	C	A
5	chr5_69009331	0	69009331	G	T
5	chr5_69035009	0	69035009	C	A
5	chr5_69038973	0	69038973	G	C
5	chr5_69057520	0	69057520	A	C
5	chr5_69067872	0	69067872	C	G
5	chr5_69077516	0	69077516	C	A
5	chr5_69079436	0	69079436	G	C
5	chr5_69102135	0	69102135	C	A
5	chr5_69126712	0	69126712	A	C
5	chr5_69154490	0	69154490	C	G
5	chr5_69156434	0	69156434	T	G
5	chr5_69173565	0	69173565	A	T
5	chr5_69177126	0	69177126	C	A
5	chr5_69208636	0	69208636	T	A
5	chr5_69240384	0	69240384	G	T
5	chr5_69248984	0	69248984	C	A
5	chr5_69272924	0	69272924	A	C
5	chr5_69280476	0	69280476	T	A
5	chr5_69307663	0	69307663	T	A
5	chr5_69313831	0	69313831	C	A
5	chr5_69340958	0	69340958	G	T
5	chr5_69351104	0	69351104	C	A
5	chr5_69357943	0	69357943	T	A
5	chr5_69362072	0	69362072	G	T
5	chr5_69368419	0	69368419	C	G
5	chr5_69369551	0	69369551	G	T
5	chr5_69379770	0	69379770	T	A
5	chr5_69383726	0	69383726	C	A
5	chr5_69391788	0	69391788	G	T
5	chr5_69437493	0	69437493	C	G
5	chr5_69455961	0	69455961	T	A
5	chr5_69474258	0	69474258	G	C
5	chr5_69508697	0	69508697	A	C
5	chr5_69512445	0	69512445	G	C
5	chr5_69513374	0	69513374	C	A
5	chr5_69545196	0	69545196	A	T
5	chr5_69554779	0	69554779	G	C
5	chr5_69583845	0	69583845	A	C
5	chr5_69584445	0	69584445	A	C
5	chr5_69592253	0	69592253	T	G
5	chr5_69598495	0	69598495	G	T
5	chr5_69628440	0	69628440	G	C
5	chr5_69632368	0	69632368	C	G
5	chr5_69644992	0	69644992	C	A
5	chr5_69648994	0	69648994	A	C
5	chr5_69694117	0	69694117	G	T
5	chr5_69731014	0	69731014	G	T
5	chr5_69742899	0	69742899	G	C
5	chr5_69777222	0	69777222	C	A
5	chr5_69785850	0	69785850	T	G
5	chr5_69814855	0	69814855	A	C
5	chr5_69821007	0	69821007	A	C
5	chr5_69847087	0	69847087	A	C
5	chr5_69864769	0	69864769	C	A
5	chr5_69868038	0	69868038	G	C
5	chr5_69881864	0	69881864	G	C
5	chr5_69960237	0	69960237	G	T
5	chr5_70008265	0	70008265	G	C
5	chr5_70018382	0	70018382	C	A
5	chr5_70018938	0	70018938	A	T
5	chr5_70058210	0	70058210	A	C
5	chr5_70077098	0	70077098	T	G
5	chr5_70080299	0	70080299	C	G
5	chr5_70097453	0	70097453	T	A
5	chr5_70099248	0	70099248	T	A
5	chr5_70108262	0	70108262	G	C
5	chr5_70111913	0	70111913	G	C
5	chr5_70114024	0	70114024	T	G
5	chr5_70128123	0	70128123	G	T
5	chr5_70147411	0	70147411	G	C
5	chr5_70161076	0	70161076	C	A
5	chr5_70207757	0	70207757	C	A
5	chr5_70208550	0	70208550	G	T
5	chr5_70219317	0	70219317	T	G
5	chr5_70220470	0	70220470	A	C
5	chr5_70220575	0	70220575	C	A
5	chr5_70255052	0	70255052	G	C
5	chr5_70255538	0	70255538	T	A
5	chr5_70259710	0	70259710	G	C
5	chr5_70263826	0	70263826	G	T
5	chr5_70288753	0	70288753	A	C
5	chr5_70289799	0	70289799	C	G
5	chr5_70311320	0	70311320	A	C
5	chr5_70338951	0	70338951	G	C
5	chr5_70349981	0	70349981	C	A
5	chr5_70364947	0	70364947	G	C
5	chr5_70395550	0	70395550	G	C
5	chr5_70395632	0	70395632	C	G
5	chr5_70408108	0	70408108	C	A
5	chr5_70431693	0	70431693	G	T
5	chr5_70436709	0	70436709	G	T
5	chr5_70440855	0	70440855	C	G
5	chr5_70454590	0	70454590	T	G
5	chr5_70479995	0	70479995	G	T
5	chr5_70487007	0	70487007	C	G
5	chr5_70497513	0	70497513	C	G
5	chr5_70534851	0	70534851	A	C
5	chr5_70550608	0	70550608	A	C
5	chr5_70555821	0	70555821	G	C
5	chr5_70567891	0	70567891	C	A
5	chr5_70570327	0	70570327	G	T
5	chr5_70571033	0	70571033	G	C
5	chr5_70574170	0	70574170	C	A
5	chr5_70581218	0	70581218	C	A
5	chr5_70586229	0	70586229	A	C
5	chr5_70610967	0	70610967	G	T
5	chr5_70638548	0	70638548	G	C
5	chr5_70641656	0	70641656	G	C
5	chr5_70679467	0	70679467	A	C
5	chr5_70695827	0	70695827	G	C
5	chr5_70725596	0	70725596	C	A
5	chr5_70738413	0	70738413	G	T
5	chr5_70771314	0	70771314	G	C
5	chr5_70776863	0	70776863	G	C
5	chr5_70785088	0	70785088	C	G
5	chr5_70843556	0	70843556	C	G
5	chr5_70843819	0	70843819	G	C
5	chr5_70870852	0	70870852	G	C
5	chr5_70880876	0	70880876	G	T
5	chr5_70885171	0	70885171	C	G
5	chr5_70893726	0	70893726	T	A
5	chr5_70898461	0	70898461	C	G
5	chr5_70912739	0	70912739	T	A
5	chr5_70932712	0	70932712	A	C
5	chr5_70940440	0	70940440	G	C
5	chr5_70943943	0	70943943	G	T
5	chr5_70950297	0	70950297	G	C
5	chr5_70950732	0	70950732	A	T
5	chr5_70952939	0	70952939	T	A
5	chr5_70960358	0	70960358	G	T
5	chr5_70969092	0	70969092	C	A
5	chr5_71003733	0	71003733	C	G
5	chr5_71021677	0	71021677	G	C
5	chr5_71022381	0	71022381	A	C
5	chr5_71025548	0	71025548	C	G
5	chr5_71028508	0	71028508	A	C
5	chr5_71038318	0	71038318	G	T
5	chr5_71047065	0	71047065	C	G
5	chr5_71053528	0	71053528	G	C
5	chr5_71071806	0	71071806	C	G
5	chr5_71074700	0	71074700	A	T
5	chr5_71093585	0	71093585	G	T
5	chr5_71121803	0	71121803	G	T
5	chr5_71127849	0	71127849	T	A
5	chr5_71145124	0	71145124	G	T
5	chr5_71164702	0	71164702	G	T
5	chr5_71165080	0	71165080	G	C
5	chr5_71188696	0	71188696	A	C
5	chr5_71200993	0	71200993	G	T
5	chr5_71205100	0	71205100	C	A
5	chr5_71212929	0	71212929	A	T
5	chr5_71217759	0	71217759	G	C
5	chr5_71225073	0	71225073	G	C
5	chr5_71226603	0	71226603	C	A
5	chr5_71235298	0	71235298	G	C
5	chr5_71249189	0	71249189	A	T
5	chr5_71253910	0	71253910	A	T
5	chr5_71256400	0	71256400	C	A
5	chr5_71257268	0	71257268	C	A
5	chr5_71279540	0	71279540	T	A
5	chr5_71298574	0	71298574	A	T
5	chr5_71306194	0	71306194	T	A
5	chr5_71324363	0	71324363	T	G
5	chr5_71327365	0	71327365	G	T
5	chr5_71331581	0	71331581	C	G
5	chr5_71340924	0	71340924	G	C
5	chr5_71364422	0	71364422	C	G
5	chr5_71383110	0	71383110	G	T
5	chr5_71405819	0	71405819	G	T
5	chr5_71415106	0	71415106	C	G
5	chr5_71421039	0	71421039	G	T
5	chr5_71426327	0	71426327	G	C
5	chr5_71524177	0	71524177	A	T
5	chr5_71576018	0	71576018	T	G
5	chr5_71576287	0	71576287	A	C
5	chr5_71577162	0	71577162	G	T
5	chr5_71581533	0	71581533	C	G
5	chr5_71585829	0	71585829	A	T
5	chr5_71598204	0	71598204	A	C
5	chr5_71599587	0	71599587	C	A
5	chr5_71610458	0	71610458	G	T
5	chr5_71625759	0	71625759	C	A
5	chr5_71626876	0	71626876	A	C
5	chr5_71662047	0	71662047	A	C
5	chr5_71704310	0	71704310	C	A
5	chr5_71722888	0	71722888	A	T
5	chr5_71765455	0	71765455	T	A
5	chr5_71860479	0	71860479	G	C
5	chr5_71862372	0	71862372	A	T
5	chr5_71896476	0	71896476	C	G
5	chr5_71908008	0	71908008	A	T
5	chr5_71910829	0	71910829	C	A
5	chr5_71912134	0	71912134	A	T
5	chr5_71912269	0	71912269	C	G
5	chr5_71935813	0	71935813	A	T
5	chr5_71945395	0	71945395	T	G
5	chr5_71961121	0	71961121	A	T
5	chr5_71966354	0	71966354	G	C
5	chr5_71973873	0	71973873	A	T
5	chr5_72014184	0	72014184	G	T
5	chr5_72079958	0	72079958	A	C
5	chr5_72085873	0	72085873	T	A
5	chr5_72104721	0	72104721	G	C
5	chr5_72139944	0	72139944	A	T
5	chr5_72151115	0	72151115	G	T
5	chr5_72173785	0	72173785	C	G
5	chr5_72210897	0	72210897	G	T
5	chr5_72221725	0	72221725	C	A
5	chr5_72222126	0	72222126	C	A
5	chr5_72224633	0	72224633	G	T
5	chr5_72262101	0	72262101	A	C
5	chr5_72319891	0	72319891	C	G
5	chr5_72320654	0	72320654	A	C
5	chr5_72331605	0	72331605	G	C
5	chr5_72356127	0	72356127	T	G
5	chr5_72365070	0	72365070	T	G
5	chr5_72380722	0	72380722	G	C
5	chr5_72381582	0	72381582	C	G
5	chr5_72401038	0	72401038	C	A
5	chr5_72408694	0	72408694	A	C
5	chr5_72418024	0	72418024	G	T
5	chr5_72418091	0	72418091	G	C
5	chr5_72425920	0	72425920	C	G
5	chr5_72519833	0	72519833	G	T
5	chr5_72536844	0	72536844	C	A
5	chr5_72567056	0	72567056	A	C
5	chr5_72575518	0	72575518	C	A
5	chr5_72610765	0	72610765	T	A
5	chr5_72644268	0	72644268	C	A
5	chr5_72664673	0	72664673	A	T
5	chr5_72722632	0	72722632	C	A
5	chr5_72783310	0	72783310	G	T
5	chr5_72817982	0	72817982	C	G
5	chr5_72830435	0	72830435	T	G
5	chr5_72853316	0	72853316	T	A
5	chr5_72862625	0	72862625	G	C
5	chr5_72876349	0	72876349	T	G
5	chr5_72936480	0	72936480	C	G
5	chr5_72942591	0	72942591	A	C
5	chr5_72993979	0	72993979	T	G
5	chr5_73001206	0	73001206	G	T
5	chr5_73005686	0	73005686	A	T
5	chr5_73012364	0	73012364	G	C
5	chr5_73019519	0	73019519	G	C
5	chr5_73035231	0	73035231	G	T
5	chr5_73038985	0	73038985	A	T
5	chr5_73051149	0	73051149	C	G
5	chr5_73058081	0	73058081	G	T
5	chr5_73059287	0	73059287	G	C
5	chr5_73068573	0	73068573	C	G
5	chr5_73080166	0	73080166	C	A
5	chr5_73081090	0	73081090	C	G
5	chr5_73112509	0	73112509	C	A
5	chr5_73148665	0	73148665	A	C
5	chr5_73170044	0	73170044	A	T
5	chr5_73175240	0	73175240	G	C
5	chr5_73182320	0	73182320	C	G
5	chr5_73190068	0	73190068	G	T
5	chr5_73217160	0	73217160	A	C
5	chr5_73219742	0	73219742	T	G
5	chr5_73264149	0	73264149	C	A
5	chr5_73343712	0	73343712	A	C
5	chr5_73400968	0	73400968	A	C
5	chr5_73411717	0	73411717	C	G
5	chr5_73430457	0	73430457	T	A
5	chr5_73431419	0	73431419	C	A
5	chr5_73442111	0	73442111	T	A
5	chr5_73474122	0	73474122	C	A
5	chr5_73481614	0	73481614	C	G
5	chr5_73493509	0	73493509	T	A
5	chr5_73515987	0	73515987	C	G
5	chr5_73521486	0	73521486	C	G
5	chr5_73570258	0	73570258	T	G
5	chr5_73576493	0	73576493	C	G
5	chr5_73637853	0	73637853	C	G
5	chr5_73697875	0	73697875	T	G
5	chr5_73705453	0	73705453	T	G
5	chr5_73717293	0	73717293	G	C
5	chr5_73724680	0	73724680	T	G
5	chr5_73730493	0	73730493	C	A
5	chr5_73802366	0	73802366	T	G
5	chr5_73834244	0	73834244	G	C
5	chr5_73843795	0	73843795	G	T
5	chr5_73874409	0	73874409	C	G
5	chr5_73889628	0	73889628	C	G
5	chr5_73929680	0	73929680	C	G
5	chr5_73967734	0	73967734	C	G
5	chr5_73970079	0	73970079	G	C
5	chr5_73970890	0	73970890	C	A
5	chr5_74003079	0	74003079	C	G
5	chr5_74015951	0	74015951	A	T
5	chr5_74017011	0	74017011	T	A
5	chr5_74023355	0	74023355	G	C
5	chr5_74024958	0	74024958	G	T
5	chr5_74052015	0	74052015	G	C
5	chr5_74057989	0	74057989	A	C
5	chr5_74063353	0	74063353	A	T
5	chr5_74072865	0	74072865	C	G
5	chr5_74086543	0	74086543	A	T
5	chr5_74092308	0	74092308	G	C
5	chr5_74092515	0	74092515	G	T
5	chr5_74122455	0	74122455	C	A
5	chr5_74124881	0	74124881	T	A
5	chr5_74136379	0	74136379	G	C
5	chr5_74137123	0	74137123	A	T
5	chr5_74143449	0	74143449	A	C
5	chr5_74163578	0	74163578	C	A
5	chr5_74183908	0	74183908	G	T
5	chr5_74215202	0	74215202	G	T
5	chr5_74221632	0	74221632	T	G
5	chr5_74223641	0	74223641	A	C
5	chr5_74232762	0	74232762	C	A
5	chr5_74239925	0	74239925	A	C
5	chr5_74264417	0	74264417	A	T
5	chr5_74306608	0	74306608	A	C
5	chr5_74308533	0	74308533	A	C
5	chr5_74399248	0	74399248	T	A
5	chr5_74400204	0	74400204	G	T
5	chr5_74425083	0	74425083	A	C
5	chr5_74442774	0	74442774	G	T
5	chr5_74448042	0	74448042	C	G
5	chr5_74476588	0	74476588	T	A
5	chr5_74508238	0	74508238	G	C
5	chr5_74567076	0	74567076	A	T
5	chr5_74570441	0	74570441	A	T
5	chr5_74576576	0	74576576	C	G
5	chr5_74581357	0	74581357	G	C
5	chr5_74595334	0	74595334	A	C
5	chr5_74614877	0	74614877	T	G
5	chr5_74615121	0	74615121	G	T
5	chr5_74621783	0	74621783	A	C
5	chr5_74630448	0	74630448	G	C
5	chr5_74668880	0	74668880	G	T
5	chr5_74669868	0	74669868	C	G
5	chr5_74670123	0	74670123	C	G
5	chr5_74685291	0	74685291	T	A
5	chr5_74699164	0	74699164	G	T
5	chr5_74705269	0	74705269	C	A
5	chr5_74711038	0	74711038	A	C
5	chr5_74731722	0	74731722	G	C
5	chr5_74754856	0	74754856	A	T
5	chr5_74760722	0	74760722	T	A
5	chr5_74776565	0	74776565	G	C
5	chr5_74780913	0	74780913	C	A
5	chr5_74790664	0	74790664	G	T
5	chr5_74814250	0	74814250	G	C
5	chr5_74848565	0	74848565	G	C
5	chr5_74877979	0	74877979	C	G
5	chr5_75017538	0	75017538	G	C
5	chr5_75023658	0	75023658	A	C
5	chr5_75032381	0	75032381	C	G
5	chr5_75033528	0	75033528	T	G
5	chr5_75041603	0	75041603	T	G
5	chr5_75059896	0	75059896	G	C
5	chr5_75079703	0	75079703	G	C
5	chr5_75091484	0	75091484	T	G
5	chr5_75092847	0	75092847	C	A
5	chr5_75215776	0	75215776	C	A
5	chr5_75228786	0	75228786	C	A
5	chr5_75232653	0	75232653	C	A
5	chr5_75234852	0	75234852	G	C
5	chr5_75236801	0	75236801	C	G
5	chr5_75237763	0	75237763	C	G
5	chr5_75263690	0	75263690	G	C
5	chr5_75267318	0	75267318	T	G
5	chr5_75319908	0	75319908	T	G
5	chr5_75361996	0	75361996	C	G
5	chr5_75378494	0	75378494	T	G
5	chr5_75379651	0	75379651	C	G
5	chr5_75385366	0	75385366	A	C
5	chr5_75462318	0	75462318	G	T
5	chr5_75495073	0	75495073	T	G
5	chr5_75591007	0	75591007	G	C
5	chr5_75609101	0	75609101	T	A
5	chr5_75613940	0	75613940	T	G
5	chr5_75643297	0	75643297	C	G
5	chr5_75646240	0	75646240	C	A
5	chr5_75663972	0	75663972	A	C
5	chr5_75687334	0	75687334	C	G
5	chr5_75696068	0	75696068	G	T
5	chr5_75700869	0	75700869	A	C
5	chr5_75735416	0	75735416	C	A
5	chr5_75738630	0	75738630	C	G
5	chr5_75787624	0	75787624	C	G
5	chr5_75798519	0	75798519	T	G
5	chr5_75816224	0	75816224	T	A
5	chr5_75851000	0	75851000	C	A
5	chr5_75876244	0	75876244	G	C
5	chr5_75901011	0	75901011	G	T
5	chr5_75909197	0	75909197	A	T
5	chr5_75917734	0	75917734	C	G
5	chr5_75946724	0	75946724	C	G
5	chr5_75949853	0	75949853	A	C
5	chr5_75986888	0	75986888	G	C
5	chr5_75990047	0	75990047	G	C
5	chr5_76002721	0	76002721	C	A
5	chr5_76046110	0	76046110	T	A
5	chr5_76051147	0	76051147	A	T
5	chr5_76070677	0	76070677	T	G
5	chr5_76071651	0	76071651	G	C
5	chr5_76074024	0	76074024	T	G
5	chr5_76139581	0	76139581	C	A
5	chr5_76174568	0	76174568	C	A
5	chr5_76181089	0	76181089	C	A
5	chr5_76231764	0	76231764	G	C
5	chr5_76243443	0	76243443	C	G
5	chr5_76284441	0	76284441	T	G
5	chr5_76285538	0	76285538	G	T
5	chr5_76288337	0	76288337	G	C
5	chr5_76295790	0	76295790	T	G
5	chr5_76298875	0	76298875	T	G
5	chr5_76318789	0	76318789	C	A
5	chr5_76350776	0	76350776	G	C
5	chr5_76384925	0	76384925	A	C
5	chr5_76394152	0	76394152	T	A
5	chr5_76421033	0	76421033	A	C
5	chr5_76490142	0	76490142	C	A
5	chr5_76506726	0	76506726	G	T
5	chr5_76530692	0	76530692	C	A
5	chr5_76531960	0	76531960	T	G
5	chr5_76534585	0	76534585	T	A
5	chr5_76560160	0	76560160	C	G
5	chr5_76575479	0	76575479	C	G
5	chr5_76582098	0	76582098	C	A
5	chr5_76607084	0	76607084	G	C
5	chr5_76629537	0	76629537	G	C
5	chr5_76646522	0	76646522	G	C
5	chr5_76651975	0	76651975	T	A
5	chr5_76697321	0	76697321	C	A
5	chr5_76770488	0	76770488	A	T
5	chr5_76770499	0	76770499	A	T
5	chr5_76806232	0	76806232	A	C
5	chr5_76824074	0	76824074	C	G
5	chr5_76862851	0	76862851	G	C
5	chr5_76871361	0	76871361	T	G
5	chr5_76877682	0	76877682	A	T
5	chr5_76893088	0	76893088	C	G
5	chr5_76895783	0	76895783	A	C
5	chr5_76930606	0	76930606	C	A
5	chr5_76955711	0	76955711	A	T
5	chr5_76964125	0	76964125	A	T
5	chr5_76991247	0	76991247	C	A
5	chr5_76996161	0	76996161	A	C
5	chr5_77015045	0	77015045	C	A
5	chr5_77023997	0	77023997	C	G
5	chr5_77035141	0	77035141	C	G
5	chr5_77133428	0	77133428	T	G
5	chr5_77137327	0	77137327	T	A
5	chr5_77154154	0	77154154	C	A
5	chr5_77172389	0	77172389	A	T
5	chr5_77172511	0	77172511	C	A
5	chr5_77182998	0	77182998	G	T
5	chr5_77218453	0	77218453	G	C
5	chr5_77228106	0	77228106	G	T
5	chr5_77228342	0	77228342	A	C
5	chr5_77279231	0	77279231	T	A
5	chr5_77288637	0	77288637	A	C
5	chr5_77299787	0	77299787	T	G
5	chr5_77391888	0	77391888	C	A
5	chr5_77445078	0	77445078	C	G
5	chr5_77465972	0	77465972	C	G
5	chr5_77475023	0	77475023	G	T
5	chr5_77491210	0	77491210	T	A
5	chr5_77521747	0	77521747	A	T
5	chr5_77523708	0	77523708	A	C
5	chr5_77537174	0	77537174	A	C
5	chr5_77563175	0	77563175	C	A
5	chr5_77568619	0	77568619	G	C
5	chr5_77627874	0	77627874	C	A
5	chr5_77640409	0	77640409	A	T
5	chr5_77643883	0	77643883	A	C
5	chr5_77649407	0	77649407	C	G
5	chr5_77660475	0	77660475	T	G
5	chr5_77706734	0	77706734	G	C
5	chr5_77737246	0	77737246	C	A
5	chr5_77739408	0	77739408	G	C
5	chr5_77753971	0	77753971	C	G
5	chr5_77884632	0	77884632	C	G
5	chr5_77915778	0	77915778	T	G
5	chr5_77947092	0	77947092	G	T
5	chr5_78002169	0	78002169	G	T
5	chr5_78034762	0	78034762	G	T
5	chr5_78047590	0	78047590	G	C
5	chr5_78126372	0	78126372	C	A
5	chr5_78148643	0	78148643	A	C
5	chr5_78174156	0	78174156	A	C
5	chr5_78176089	0	78176089	A	T
5	chr5_78214444	0	78214444	C	A
5	chr5_78228379	0	78228379	C	G
5	chr5_78247066	0	78247066	G	C
5	chr5_78248205	0	78248205	T	A
5	chr5_78265525	0	78265525	C	G
5	chr5_78276354	0	78276354	C	G
5	chr5_78278208	0	78278208	T	G
5	chr5_78292931	0	78292931	A	C
5	chr5_78303435	0	78303435	G	T
5	chr5_78304987	0	78304987	C	G
5	chr5_78390875	0	78390875	G	T
5	chr5_78401050	0	78401050	C	G
5	chr5_78409672	0	78409672	T	A
5	chr5_78425670	0	78425670	T	G
5	chr5_78445052	0	78445052	G	T
5	chr5_78446509	0	78446509	T	A
5	chr5_78461968	0	78461968	C	G
5	chr5_78463921	0	78463921	C	A
5	chr5_78470418	0	78470418	C	G
5	chr5_78506570	0	78506570	C	G
5	chr5_78531685	0	78531685	G	C
5	chr5_78571713	0	78571713	T	G
5	chr5_78577770	0	78577770	C	G
5	chr5_78597121	0	78597121	G	C
5	chr5_78639837	0	78639837	A	C
5	chr5_78645979	0	78645979	G	C
5	chr5_78646126	0	78646126	G	T
5	chr5_78672305	0	78672305	A	T
5	chr5_78675689	0	78675689	G	T
5	chr5_78679968	0	78679968	T	G
5	chr5_78683328	0	78683328	A	C
5	chr5_78721239	0	78721239	G	T
5	chr5_78755177	0	78755177	T	G
5	chr5_78784794	0	78784794	G	C
5	chr5_78833059	0	78833059	G	C
5	chr5_78842583	0	78842583	T	G
5	chr5_78914401	0	78914401	G	C
5	chr5_78920138	0	78920138	C	G
5	chr5_78921388	0	78921388	C	A
5	chr5_78928466	0	78928466	A	C
5	chr5_78960014	0	78960014	T	G
5	chr5_78962559	0	78962559	T	G
5	chr5_78964272	0	78964272	C	A
5	chr5_78981452	0	78981452	C	G
5	chr5_78982340	0	78982340	G	C
5	chr5_78989794	0	78989794	C	G
5	chr5_79003531	0	79003531	C	G
5	chr5_79046306	0	79046306	T	G
5	chr5_79046307	0	79046307	G	T
5	chr5_79088252	0	79088252	T	G
5	chr5_79113391	0	79113391	A	T
5	chr5_79117650	0	79117650	A	T
5	chr5_79166245	0	79166245	G	C
5	chr5_79166385	0	79166385	G	C
5	chr5_79245848	0	79245848	A	T
5	chr5_79337324	0	79337324	T	G
5	chr5_79345479	0	79345479	G	T
5	chr5_79355714	0	79355714	C	A
5	chr5_79356167	0	79356167	G	C
5	chr5_79368434	0	79368434	A	C
5	chr5_79418839	0	79418839	C	A
5	chr5_79448491	0	79448491	G	T
5	chr5_79459897	0	79459897	T	G
5	chr5_79550733	0	79550733	T	A
5	chr5_79564905	0	79564905	G	C
5	chr5_79595219	0	79595219	T	G
5	chr5_79597721	0	79597721	G	C
5	chr5_79620861	0	79620861	T	G
5	chr5_79622369	0	79622369	C	A
5	chr5_79622518	0	79622518	G	C
5	chr5_79643188	0	79643188	C	G
5	chr5_79646089	0	79646089	T	A
5	chr5_79649254	0	79649254	C	A
5	chr5_79672519	0	79672519	T	G
5	chr5_79673949	0	79673949	G	T
5	chr5_79679296	0	79679296	C	A
5	chr5_79687844	0	79687844	C	A
5	chr5_79739751	0	79739751	A	C
5	chr5_79741381	0	79741381	T	G
5	chr5_79755089	0	79755089	A	T
5	chr5_79756643	0	79756643	A	T
5	chr5_79789007	0	79789007	T	G
5	chr5_79796461	0	79796461	C	G
5	chr5_79827816	0	79827816	A	C
5	chr5_79844226	0	79844226	C	G
5	chr5_79844824	0	79844824	A	T
5	chr5_79847526	0	79847526	T	G
5	chr5_79858772	0	79858772	C	G
5	chr5_79869349	0	79869349	A	C
5	chr5_79878404	0	79878404	A	T
5	chr5_79898616	0	79898616	T	G
5	chr5_79941309	0	79941309	G	C
5	chr5_79952202	0	79952202	T	G
5	chr5_79952211	0	79952211	G	C
5	chr5_79960084	0	79960084	A	T
5	chr5_79963624	0	79963624	G	T
5	chr5_79979705	0	79979705	C	A
5	chr5_79987421	0	79987421	A	T
5	chr5_79987806	0	79987806	T	G
5	chr5_79989611	0	79989611	G	T
5	chr5_79998864	0	79998864	C	A
5	chr5_80001897	0	80001897	A	T
5	chr5_80008750	0	80008750	C	A
5	chr5_80012160	0	80012160	A	C
5	chr5_80023902	0	80023902	A	T
5	chr5_80032277	0	80032277	C	A
5	chr5_80049173	0	80049173	C	G
5	chr5_80076622	0	80076622	C	G
5	chr5_80093501	0	80093501	G	C
5	chr5_80137713	0	80137713	G	T
5	chr5_80144578	0	80144578	C	G
5	chr5_80144691	0	80144691	C	A
5	chr5_80157506	0	80157506	C	A
5	chr5_80215713	0	80215713	C	A
5	chr5_80217743	0	80217743	C	A
5	chr5_80228703	0	80228703	T	G
5	chr5_80236510	0	80236510	G	C
5	chr5_80240175	0	80240175	A	T
5	chr5_80246379	0	80246379	G	C
5	chr5_80252554	0	80252554	C	A
5	chr5_80255485	0	80255485	G	C
5	chr5_80257581	0	80257581	G	C
5	chr5_80263328	0	80263328	A	T
5	chr5_80271892	0	80271892	A	C
5	chr5_80278624	0	80278624	A	C
5	chr5_80280937	0	80280937	G	T
5	chr5_80282205	0	80282205	C	G
5	chr5_80287779	0	80287779	C	G
5	chr5_80299325	0	80299325	C	A
5	chr5_80328587	0	80328587	T	G
5	chr5_80355887	0	80355887	G	T
5	chr5_80356797	0	80356797	T	G
5	chr5_80362023	0	80362023	T	G
5	chr5_80367490	0	80367490	G	T
5	chr5_80404711	0	80404711	T	A
5	chr5_80411994	0	80411994	G	T
5	chr5_80460606	0	80460606	G	T
5	chr5_80473288	0	80473288	G	C
5	chr5_80544646	0	80544646	C	G
5	chr5_80552518	0	80552518	A	T
5	chr5_80570534	0	80570534	C	G
5	chr5_80579223	0	80579223	T	G
5	chr5_80580704	0	80580704	T	G
5	chr5_80586293	0	80586293	A	C
5	chr5_80592068	0	80592068	G	T
5	chr5_80597102	0	80597102	A	C
5	chr5_80597112	0	80597112	A	C
5	chr5_80630268	0	80630268	G	T
5	chr5_80689002	0	80689002	C	A
5	chr5_80719251	0	80719251	T	A
5	chr5_80721688	0	80721688	A	T
5	chr5_80728848	0	80728848	C	G
5	chr5_80731682	0	80731682	G	T
5	chr5_80750414	0	80750414	C	G
5	chr5_80763290	0	80763290	G	C
5	chr5_80778650	0	80778650	T	A
5	chr5_80793198	0	80793198	T	G
5	chr5_80808555	0	80808555	T	A
5	chr5_80811011	0	80811011	T	A
5	chr5_80820786	0	80820786	T	A
5	chr5_80824428	0	80824428	A	C
5	chr5_80845089	0	80845089	G	C
5	chr5_80863917	0	80863917	T	G
5	chr5_80880315	0	80880315	G	C
5	chr5_80885678	0	80885678	A	T
5	chr5_80927877	0	80927877	A	T
5	chr5_80957193	0	80957193	G	C
5	chr5_80968178	0	80968178	A	C
5	chr5_80998136	0	80998136	C	A
5	chr5_81008469	0	81008469	G	C
5	chr5_81016770	0	81016770	A	T
5	chr5_81039724	0	81039724	G	C
5	chr5_81049235	0	81049235	T	G
5	chr5_81059864	0	81059864	A	C
5	chr5_81078363	0	81078363	A	T
5	chr5_81091099	0	81091099	A	T
5	chr5_81091803	0	81091803	A	C
5	chr5_81097853	0	81097853	G	C
5	chr5_81123378	0	81123378	C	A
5	chr5_81139788	0	81139788	A	C
5	chr5_81146790	0	81146790	C	G
5	chr5_81154281	0	81154281	T	G
5	chr5_81161018	0	81161018	A	T
5	chr5_81167575	0	81167575	G	T
5	chr5_81170837	0	81170837	A	C
5	chr5_81189923	0	81189923	C	G
5	chr5_81191896	0	81191896	C	G
5	chr5_81193743	0	81193743	A	T
5	chr5_81225352	0	81225352	G	T
5	chr5_81227339	0	81227339	A	C
5	chr5_81246111	0	81246111	G	T
5	chr5_81263190	0	81263190	T	A
5	chr5_81271393	0	81271393	C	G
5	chr5_81308324	0	81308324	G	C
5	chr5_81323710	0	81323710	T	G
5	chr5_81326747	0	81326747	A	C
5	chr5_81336628	0	81336628	C	G
5	chr5_81348356	0	81348356	C	G
5	chr5_81387216	0	81387216	G	C
5	chr5_81411474	0	81411474	G	C
5	chr5_81428373	0	81428373	C	G
5	chr5_81428406	0	81428406	C	A
5	chr5_81433705	0	81433705	C	G
5	chr5_81438613	0	81438613	T	A
5	chr5_81449920	0	81449920	G	C
5	chr5_81459471	0	81459471	C	G
5	chr5_81497940	0	81497940	C	G
5	chr5_81508878	0	81508878	G	C
5	chr5_81521274	0	81521274	A	T
5	chr5_81533857	0	81533857	C	G
5	chr5_81575323	0	81575323	G	T
5	chr5_81658407	0	81658407	T	G
5	chr5_81735158	0	81735158	T	G
5	chr5_81737948	0	81737948	G	C
5	chr5_81748299	0	81748299	A	T
5	chr5_81757368	0	81757368	G	C
5	chr5_81758199	0	81758199	G	C
5	chr5_81761323	0	81761323	G	C
5	chr5_81767250	0	81767250	C	G
5	chr5_81774242	0	81774242	T	G
5	chr5_81774733	0	81774733	G	C
5	chr5_81785918	0	81785918	T	G
5	chr5_81786652	0	81786652	C	G
5	chr5_81787603	0	81787603	G	C
5	chr5_81806381	0	81806381	A	T
5	chr5_81815126	0	81815126	T	G
5	chr5_81820802	0	81820802	A	T
5	chr5_81822998	0	81822998	C	A
5	chr5_81841171	0	81841171	C	G
5	chr5_81842129	0	81842129	A	T
5	chr5_81877294	0	81877294	A	C
5	chr5_81895164	0	81895164	G	C
5	chr5_81939014	0	81939014	A	C
5	chr5_81942352	0	81942352	C	G
5	chr5_81942845	0	81942845	G	C
5	chr5_81955409	0	81955409	T	G
5	chr5_81960128	0	81960128	T	G
5	chr5_82013094	0	82013094	G	C
5	chr5_82067978	0	82067978	T	G
5	chr5_82080372	0	82080372	A	T
5	chr5_82102268	0	82102268	C	G
5	chr5_82115309	0	82115309	A	C
5	chr5_82129719	0	82129719	C	A
5	chr5_82153847	0	82153847	C	G
5	chr5_82157134	0	82157134	A	T
5	chr5_82181799	0	82181799	T	A
5	chr5_82183373	0	82183373	C	A
5	chr5_82216999	0	82216999	A	C
5	chr5_82227955	0	82227955	A	C
5	chr5_82239321	0	82239321	C	G
5	chr5_82244254	0	82244254	T	G
5	chr5_82250685	0	82250685	G	C
5	chr5_82283032	0	82283032	G	C
5	chr5_82322596	0	82322596	C	A
5	chr5_82371547	0	82371547	G	C
5	chr5_82375285	0	82375285	G	T
5	chr5_82408295	0	82408295	T	A
5	chr5_82478502	0	82478502	G	T
5	chr5_82494987	0	82494987	T	G
5	chr5_82516828	0	82516828	C	G
5	chr5_82532689	0	82532689	C	G
5	chr5_82569557	0	82569557	G	C
5	chr5_82595830	0	82595830	T	G
5	chr5_82622473	0	82622473	T	A
5	chr5_82638593	0	82638593	C	A
5	chr5_82659546	0	82659546	T	A
5	chr5_82661216	0	82661216	T	A
5	chr5_82669277	0	82669277	G	T
5	chr5_82677002	0	82677002	T	A
5	chr5_82680220	0	82680220	G	C
5	chr5_82771691	0	82771691	T	G
5	chr5_82782990	0	82782990	G	C
5	chr5_82785052	0	82785052	C	A
5	chr5_82834183	0	82834183	T	G
5	chr5_82858101	0	82858101	G	C
5	chr5_82858813	0	82858813	C	G
5	chr5_82871813	0	82871813	G	C
5	chr5_82873598	0	82873598	T	A
5	chr5_82885348	0	82885348	G	C
5	chr5_82898637	0	82898637	A	C
5	chr5_82906903	0	82906903	G	C
5	chr5_82921416	0	82921416	C	A
5	chr5_82921451	0	82921451	A	T
5	chr5_82944697	0	82944697	A	C
5	chr5_82947495	0	82947495	C	A
5	chr5_82965899	0	82965899	T	G
5	chr5_82966917	0	82966917	G	C
5	chr5_82976552	0	82976552	C	A
5	chr5_82978839	0	82978839	G	C
5	chr5_83017092	0	83017092	C	A
5	chr5_83020624	0	83020624	C	A
5	chr5_83031802	0	83031802	A	T
5	chr5_83032762	0	83032762	T	G
5	chr5_83052287	0	83052287	G	C
5	chr5_83071274	0	83071274	G	T
5	chr5_83100846	0	83100846	C	A
5	chr5_83103263	0	83103263	G	C
5	chr5_83115962	0	83115962	C	A
5	chr5_83117934	0	83117934	G	T
5	chr5_83122877	0	83122877	T	A
5	chr5_83126665	0	83126665	T	G
5	chr5_83136261	0	83136261	G	T
5	chr5_83139399	0	83139399	G	T
5	chr5_83166441	0	83166441	G	C
5	chr5_83168301	0	83168301	A	T
5	chr5_83188066	0	83188066	T	G
5	chr5_83210120	0	83210120	G	T
5	chr5_83216267	0	83216267	G	C
5	chr5_83284367	0	83284367	G	T
5	chr5_83286857	0	83286857	G	T
5	chr5_83290771	0	83290771	T	A
5	chr5_83298008	0	83298008	G	T
5	chr5_83315900	0	83315900	C	G
5	chr5_83318467	0	83318467	C	G
5	chr5_83354080	0	83354080	G	T
5	chr5_83366517	0	83366517	C	G
5	chr5_83367726	0	83367726	G	C
5	chr5_83378678	0	83378678	C	A
5	chr5_83418370	0	83418370	C	G
5	chr5_83428685	0	83428685	T	A
5	chr5_83444539	0	83444539	C	A
5	chr5_83470790	0	83470790	G	C
5	chr5_83474883	0	83474883	A	C
5	chr5_83474945	0	83474945	C	G
5	chr5_83496022	0	83496022	G	T
5	chr5_83506998	0	83506998	T	A
5	chr5_83507809	0	83507809	G	T
5	chr5_83510525	0	83510525	C	G
5	chr5_83516699	0	83516699	T	A
5	chr5_83526750	0	83526750	A	C
5	chr5_83529080	0	83529080	C	A
5	chr5_83533275	0	83533275	G	T
5	chr5_83544736	0	83544736	T	A
5	chr5_83552863	0	83552863	T	A
5	chr5_83569512	0	83569512	G	T
5	chr5_83571527	0	83571527	T	G
5	chr5_83587872	0	83587872	T	A
5	chr5_83610452	0	83610452	G	C
5	chr5_83647570	0	83647570	G	C
5	chr5_83662940	0	83662940	C	A
5	chr5_83677520	0	83677520	G	T
5	chr5_83683398	0	83683398	C	G
5	chr5_83695157	0	83695157	G	C
5	chr5_83697714	0	83697714	A	C
5	chr5_83711096	0	83711096	A	C
5	chr5_83751508	0	83751508	C	G
5	chr5_83773288	0	83773288	A	C
5	chr5_83777783	0	83777783	G	C
5	chr5_83800587	0	83800587	C	G
5	chr5_83825326	0	83825326	C	A
5	chr5_83827433	0	83827433	C	A
5	chr5_83840312	0	83840312	G	T
5	chr5_83844863	0	83844863	C	G
5	chr5_83845378	0	83845378	T	A
5	chr5_83882796	0	83882796	A	T
5	chr5_83885210	0	83885210	C	G
5	chr5_83908259	0	83908259	C	A
5	chr5_83913779	0	83913779	C	A
5	chr5_83928327	0	83928327	T	A
5	chr5_83952424	0	83952424	C	A
5	chr5_84015751	0	84015751	G	T
5	chr5_84047333	0	84047333	C	A
5	chr5_84047590	0	84047590	G	C
5	chr5_84052942	0	84052942	G	T
5	chr5_84070867	0	84070867	C	A
5	chr5_84092817	0	84092817	G	T
5	chr5_84099593	0	84099593	C	A
5	chr5_84103627	0	84103627	C	A
5	chr5_84139722	0	84139722	T	A
5	chr5_84144591	0	84144591	A	C
5	chr5_84155602	0	84155602	G	C
5	chr5_84167252	0	84167252	A	T
5	chr5_84176076	0	84176076	A	C
5	chr5_84176890	0	84176890	A	C
5	chr5_84184404	0	84184404	C	G
5	chr5_84194924	0	84194924	T	G
5	chr5_84204876	0	84204876	C	A
5	chr5_84210483	0	84210483	T	G
5	chr5_84245722	0	84245722	A	T
5	chr5_84284261	0	84284261	C	A
5	chr5_84286596	0	84286596	C	G
5	chr5_84287018	0	84287018	G	T
5	chr5_84296396	0	84296396	T	G
5	chr5_84343450	0	84343450	C	G
5	chr5_84364767	0	84364767	A	C
5	chr5_84366621	0	84366621	T	A
5	chr5_84369866	0	84369866	C	G
5	chr5_84375190	0	84375190	G	C
5	chr5_84377511	0	84377511	C	A
5	chr5_84393085	0	84393085	C	A
5	chr5_84397207	0	84397207	G	T
5	chr5_84398969	0	84398969	G	C
5	chr5_84417155	0	84417155	A	C
5	chr5_84445472	0	84445472	C	G
5	chr5_84467842	0	84467842	C	A
5	chr5_84510603	0	84510603	G	C
5	chr5_84512681	0	84512681	T	G
5	chr5_84522337	0	84522337	A	C
5	chr5_84544181	0	84544181	G	C
5	chr5_84578697	0	84578697	C	G
5	chr5_84590203	0	84590203	A	T
5	chr5_84598269	0	84598269	A	T
5	chr5_84601418	0	84601418	T	G
5	chr5_84616945	0	84616945	G	T
5	chr5_84629599	0	84629599	T	A
5	chr5_84653095	0	84653095	G	T
5	chr5_84696036	0	84696036	T	G
5	chr5_84751436	0	84751436	A	C
5	chr5_84761361	0	84761361	C	A
5	chr5_84769365	0	84769365	C	A
5	chr5_84818288	0	84818288	A	C
5	chr5_84843574	0	84843574	T	G
5	chr5_84886055	0	84886055	T	G
5	chr5_84914026	0	84914026	T	A
5	chr5_84918723	0	84918723	G	T
5	chr5_84927177	0	84927177	G	C
5	chr5_84930090	0	84930090	C	G
5	chr5_84945269	0	84945269	A	T
5	chr5_84949818	0	84949818	T	G
5	chr5_85083494	0	85083494	G	C
5	chr5_85089131	0	85089131	T	G
5	chr5_85102507	0	85102507	T	A
5	chr5_85124113	0	85124113	C	A
5	chr5_85139511	0	85139511	A	T
5	chr5_85186027	0	85186027	T	G
5	chr5_85204667	0	85204667	G	C
5	chr5_85205328	0	85205328	C	A
5	chr5_85224591	0	85224591	A	C
5	chr5_85230140	0	85230140	C	G
5	chr5_85249052	0	85249052	C	A
5	chr5_85258491	0	85258491	A	C
5	chr5_85259327	0	85259327	T	A
5	chr5_85267971	0	85267971	T	G
5	chr5_85268294	0	85268294	G	C
5	chr5_85281673	0	85281673	T	G
5	chr5_85295640	0	85295640	C	G
5	chr5_85295919	0	85295919	G	C
5	chr5_85302196	0	85302196	C	A
5	chr5_85302347	0	85302347	C	A
5	chr5_85322430	0	85322430	A	T
5	chr5_85345391	0	85345391	G	T
5	chr5_85359184	0	85359184	G	C
5	chr5_85376866	0	85376866	G	T
5	chr5_85386626	0	85386626	G	T
5	chr5_85392391	0	85392391	T	A
5	chr5_85395085	0	85395085	G	C
5	chr5_85417899	0	85417899	C	A
5	chr5_85438296	0	85438296	T	A
5	chr5_85439936	0	85439936	G	T
5	chr5_85440603	0	85440603	T	G
5	chr5_85451666	0	85451666	C	G
5	chr5_85465055	0	85465055	C	A
5	chr5_85509855	0	85509855	T	G
5	chr5_85580508	0	85580508	T	G
5	chr5_85593607	0	85593607	G	C
5	chr5_85595850	0	85595850	C	A
5	chr5_85602378	0	85602378	C	G
5	chr5_85602840	0	85602840	G	T
5	chr5_85626320	0	85626320	G	T
5	chr5_85652499	0	85652499	C	A
5	chr5_85682115	0	85682115	G	C
5	chr5_85686748	0	85686748	G	T
5	chr5_85690051	0	85690051	T	A
5	chr5_85705363	0	85705363	A	C
5	chr5_85767965	0	85767965	A	T
5	chr5_85774010	0	85774010	A	C
5	chr5_85778054	0	85778054	T	G
5	chr5_85789696	0	85789696	A	T
5	chr5_85802421	0	85802421	G	T
5	chr5_85819617	0	85819617	G	T
5	chr5_85844018	0	85844018	G	C
5	chr5_85853080	0	85853080	A	T
5	chr5_85861836	0	85861836	G	C
5	chr5_85899468	0	85899468	G	T
5	chr5_85905331	0	85905331	G	T
5	chr5_85911622	0	85911622	T	A
5	chr5_85940600	0	85940600	A	T
5	chr5_85972645	0	85972645	C	G
5	chr5_86026413	0	86026413	T	A
5	chr5_86027958	0	86027958	T	A
5	chr5_86033510	0	86033510	A	C
5	chr5_86038664	0	86038664	A	C
5	chr5_86047010	0	86047010	C	G
5	chr5_86072523	0	86072523	G	C
5	chr5_86086126	0	86086126	G	C
5	chr5_86132137	0	86132137	C	A
5	chr5_86134654	0	86134654	G	C
5	chr5_86142511	0	86142511	T	A
5	chr5_86149790	0	86149790	T	A
5	chr5_86159927	0	86159927	T	A
5	chr5_86173802	0	86173802	C	A
5	chr5_86180348	0	86180348	C	A
5	chr5_86218008	0	86218008	C	G
5	chr5_86221430	0	86221430	A	C
5	chr5_86231112	0	86231112	A	C
5	chr5_86241333	0	86241333	G	T
5	chr5_86242279	0	86242279	T	A
5	chr5_86254154	0	86254154	T	A
5	chr5_86263996	0	86263996	C	A
5	chr5_86266482	0	86266482	C	A
5	chr5_86292823	0	86292823	C	A
5	chr5_86308812	0	86308812	A	C
5	chr5_86314734	0	86314734	G	C
5	chr5_86323432	0	86323432	A	T
5	chr5_86347110	0	86347110	C	A
5	chr5_86365835	0	86365835	A	T
5	chr5_86377281	0	86377281	G	T
5	chr5_86385822	0	86385822	G	C
5	chr5_86400765	0	86400765	G	C
5	chr5_86418461	0	86418461	T	A
5	chr5_86453782	0	86453782	G	C
5	chr5_86466799	0	86466799	C	A
5	chr5_86504580	0	86504580	T	A
5	chr5_86507792	0	86507792	A	T
5	chr5_86516969	0	86516969	G	C
5	chr5_86530173	0	86530173	T	G
5	chr5_86543636	0	86543636	C	A
5	chr5_86555876	0	86555876	T	A
5	chr5_86556690	0	86556690	C	A
5	chr5_86562362	0	86562362	A	T
5	chr5_86573334	0	86573334	C	A
5	chr5_86590314	0	86590314	G	T
5	chr5_86601220	0	86601220	G	T
5	chr5_86666094	0	86666094	G	C
5	chr5_86713736	0	86713736	G	T
5	chr5_86741123	0	86741123	G	C
5	chr5_86745795	0	86745795	A	C
5	chr5_86822160	0	86822160	G	C
5	chr5_86853165	0	86853165	G	T
5	chr5_86858804	0	86858804	A	T
5	chr5_86897214	0	86897214	A	C
5	chr5_86905048	0	86905048	C	A
5	chr5_86906275	0	86906275	C	G
5	chr5_86921032	0	86921032	A	T
5	chr5_86985955	0	86985955	C	A
5	chr5_86996671	0	86996671	A	T
5	chr5_87027429	0	87027429	T	A
5	chr5_87040458	0	87040458	T	G
5	chr5_87062771	0	87062771	C	A
5	chr5_87096214	0	87096214	G	T
5	chr5_87103266	0	87103266	G	C
5	chr5_87104445	0	87104445	A	C
5	chr5_87135039	0	87135039	G	C
5	chr5_87153336	0	87153336	C	A
5	chr5_87169305	0	87169305	A	C
5	chr5_87174098	0	87174098	G	T
5	chr5_87182648	0	87182648	G	T
5	chr5_87211830	0	87211830	T	A
5	chr5_87226148	0	87226148	C	G
5	chr5_87278124	0	87278124	G	T
5	chr5_87306641	0	87306641	T	A
5	chr5_87357659	0	87357659	G	T
5	chr5_87388434	0	87388434	T	A
5	chr5_87394452	0	87394452	C	A
5	chr5_87397052	0	87397052	A	T
5	chr5_87416299	0	87416299	C	G
5	chr5_87432857	0	87432857	G	T
5	chr5_87493733	0	87493733	T	G
5	chr5_87497205	0	87497205	G	C
5	chr5_87501752	0	87501752	G	C
5	chr5_87516690	0	87516690	T	G
5	chr5_87523905	0	87523905	G	C
5	chr5_87558358	0	87558358	A	T
5	chr5_87567226	0	87567226	C	G
5	chr5_87582095	0	87582095	C	G
5	chr5_87637389	0	87637389	C	G
5	chr5_87642922	0	87642922	T	A
5	chr5_87683096	0	87683096	C	A
5	chr5_87707508	0	87707508	T	A
5	chr5_87709025	0	87709025	G	T
5	chr5_87775879	0	87775879	C	A
5	chr5_87780357	0	87780357	C	A
5	chr5_87788860	0	87788860	C	A
5	chr5_87822538	0	87822538	A	T
5	chr5_87850254	0	87850254	C	A
5	chr5_87850461	0	87850461	C	G
5	chr5_87856782	0	87856782	C	G
5	chr5_87866328	0	87866328	A	C
5	chr5_87871119	0	87871119	C	G
5	chr5_87906341	0	87906341	T	A
5	chr5_88016389	0	88016389	G	T
5	chr5_88038293	0	88038293	T	G
5	chr5_88047768	0	88047768	T	G
5	chr5_88063398	0	88063398	C	G
5	chr5_88081984	0	88081984	T	G
5	chr5_88093003	0	88093003	C	G
5	chr5_88135866	0	88135866	G	C
5	chr5_88157572	0	88157572	C	G
5	chr5_88170982	0	88170982	A	C
5	chr5_88202040	0	88202040	G	T
5	chr5_88207579	0	88207579	G	T
5	chr5_88217958	0	88217958	C	A
5	chr5_88238410	0	88238410	T	G
5	chr5_88267196	0	88267196	A	C
5	chr5_88282690	0	88282690	G	T
5	chr5_88294885	0	88294885	G	C
5	chr5_88322828	0	88322828	C	A
5	chr5_88327843	0	88327843	T	G
5	chr5_88344754	0	88344754	T	A
5	chr5_88345932	0	88345932	A	C
5	chr5_88375189	0	88375189	T	G
5	chr5_88376549	0	88376549	T	G
5	chr5_88383828	0	88383828	T	G
5	chr5_88400219	0	88400219	G	C
5	chr5_88402533	0	88402533	A	C
5	chr5_88434048	0	88434048	T	A
5	chr5_88437788	0	88437788	C	A
5	chr5_88438960	0	88438960	G	C
5	chr5_88459485	0	88459485	A	C
5	chr5_88498950	0	88498950	T	G
5	chr5_88556898	0	88556898	C	A
5	chr5_88556914	0	88556914	C	G
5	chr5_88565665	0	88565665	A	T
5	chr5_88573032	0	88573032	G	T
5	chr5_88574534	0	88574534	G	T
5	chr5_88587314	0	88587314	C	G
5	chr5_88588832	0	88588832	G	T
5	chr5_88598453	0	88598453	G	T
5	chr5_88621754	0	88621754	A	T
5	chr5_88655023	0	88655023	A	T
5	chr5_88663575	0	88663575	C	G
5	chr5_88680329	0	88680329	C	A
5	chr5_88680423	0	88680423	G	C
5	chr5_88685103	0	88685103	A	T
5	chr5_88691621	0	88691621	C	A
5	chr5_88703354	0	88703354	A	C
5	chr5_88734825	0	88734825	T	G
5	chr5_88739089	0	88739089	C	A
5	chr5_88752837	0	88752837	A	C
5	chr5_88807802	0	88807802	T	A
5	chr5_88831922	0	88831922	A	C
5	chr5_88893527	0	88893527	A	T
5	chr5_88922980	0	88922980	T	G
5	chr5_88924534	0	88924534	A	C
5	chr5_88935144	0	88935144	G	T
5	chr5_88945589	0	88945589	T	G
5	chr5_88977428	0	88977428	T	G
5	chr5_88997699	0	88997699	A	T
5	chr5_89007035	0	89007035	G	C
5	chr5_89007129	0	89007129	T	G
5	chr5_89017638	0	89017638	C	A
5	chr5_89018002	0	89018002	A	T
5	chr5_89020372	0	89020372	C	A
5	chr5_89064701	0	89064701	G	C
5	chr5_89073102	0	89073102	A	C
5	chr5_89090590	0	89090590	A	T
5	chr5_89098368	0	89098368	G	T
5	chr5_89119404	0	89119404	C	G
5	chr5_89139520	0	89139520	T	G
5	chr5_89144091	0	89144091	G	T
5	chr5_89145689	0	89145689	A	C
5	chr5_89173143	0	89173143	C	G
5	chr5_89184593	0	89184593	T	A
5	chr5_89220305	0	89220305	A	T
5	chr5_89228068	0	89228068	A	C
5	chr5_89233820	0	89233820	C	A
5	chr5_89235507	0	89235507	C	A
5	chr5_89247711	0	89247711	A	T
5	chr5_89259487	0	89259487	A	C
5	chr5_89263395	0	89263395	C	G
5	chr5_89276591	0	89276591	C	G
5	chr5_89305457	0	89305457	G	C
5	chr5_89315667	0	89315667	T	A
5	chr5_89325634	0	89325634	T	G
5	chr5_89326571	0	89326571	C	G
5	chr5_89335495	0	89335495	A	C
5	chr5_89365070	0	89365070	T	G
5	chr5_89372223	0	89372223	C	A
5	chr5_89387755	0	89387755	C	G
5	chr5_89431141	0	89431141	A	T
5	chr5_89486728	0	89486728	A	C
5	chr5_89505937	0	89505937	A	C
5	chr5_89514400	0	89514400	G	C
5	chr5_89522713	0	89522713	A	T
5	chr5_89556160	0	89556160	G	T
5	chr5_89558947	0	89558947	T	A
5	chr5_89596074	0	89596074	T	A
5	chr5_89597608	0	89597608	C	A
5	chr5_89603160	0	89603160	G	T
5	chr5_89609845	0	89609845	A	T
5	chr5_89612985	0	89612985	T	G
5	chr5_89633566	0	89633566	C	A
5	chr5_89700443	0	89700443	C	A
5	chr5_89719386	0	89719386	A	T
5	chr5_89727454	0	89727454	C	G
5	chr5_89764191	0	89764191	T	G
5	chr5_89780172	0	89780172	A	T
5	chr5_89802126	0	89802126	A	C
5	chr5_89843182	0	89843182	A	T
5	chr5_89858312	0	89858312	T	G
5	chr5_89860562	0	89860562	C	A
5	chr5_89873371	0	89873371	G	C
5	chr5_89879882	0	89879882	T	G
5	chr5_89897578	0	89897578	T	G
5	chr5_89928995	0	89928995	T	G
5	chr5_89944768	0	89944768	T	G
5	chr5_89988443	0	89988443	A	C
5	chr5_90014171	0	90014171	A	T
5	chr5_90019895	0	90019895	A	C
5	chr5_90028265	0	90028265	G	C
5	chr5_90032000	0	90032000	T	A
5	chr5_90039097	0	90039097	T	G
5	chr5_90074284	0	90074284	T	G
5	chr5_90081251	0	90081251	T	A
5	chr5_90082764	0	90082764	C	G
5	chr5_90083536	0	90083536	A	T
5	chr5_90093942	0	90093942	A	C
5	chr5_90104778	0	90104778	T	A
5	chr5_90137846	0	90137846	A	C
5	chr5_90144837	0	90144837	G	C
5	chr5_90148409	0	90148409	C	G
5	chr5_90150348	0	90150348	A	C
5	chr5_90160958	0	90160958	G	C
5	chr5_90198545	0	90198545	T	G
5	chr5_90210243	0	90210243	G	T
5	chr5_90210792	0	90210792	G	T
5	chr5_90233508	0	90233508	A	T
5	chr5_90234681	0	90234681	A	C
5	chr5_90255852	0	90255852	G	T
5	chr5_90269412	0	90269412	C	G
5	chr5_90302508	0	90302508	A	T
5	chr5_90341943	0	90341943	G	C
5	chr5_90352836	0	90352836	T	A
5	chr5_90355691	0	90355691	G	T
5	chr5_90368062	0	90368062	T	G
5	chr5_90369226	0	90369226	T	G
5	chr5_90383076	0	90383076	G	C
5	chr5_90391209	0	90391209	T	A
5	chr5_90424302	0	90424302	A	C
5	chr5_90432989	0	90432989	C	G
5	chr5_90440902	0	90440902	G	T
5	chr5_90451165	0	90451165	G	C
5	chr5_90453871	0	90453871	C	G
5	chr5_90476484	0	90476484	C	A
5	chr5_90526705	0	90526705	T	G
5	chr5_90530455	0	90530455	G	C
5	chr5_90560185	0	90560185	C	A
5	chr5_90571860	0	90571860	C	A
5	chr5_90592924	0	90592924	T	A
5	chr5_90618267	0	90618267	A	C
5	chr5_90638498	0	90638498	C	A
5	chr5_90662881	0	90662881	C	A
5	chr5_90720382	0	90720382	T	G
5	chr5_90757921	0	90757921	T	A
5	chr5_90789087	0	90789087	A	C
5	chr5_90841087	0	90841087	C	A
5	chr5_90850774	0	90850774	C	G
5	chr5_90855616	0	90855616	C	G
5	chr5_90861401	0	90861401	C	G
5	chr5_90867205	0	90867205	A	T
5	chr5_90911250	0	90911250	G	T
5	chr5_90911421	0	90911421	A	T
5	chr5_90921165	0	90921165	T	G
5	chr5_90923027	0	90923027	T	G
5	chr5_90938248	0	90938248	A	C
5	chr5_90952189	0	90952189	C	A
5	chr5_90952821	0	90952821	T	A
5	chr5_90955332	0	90955332	G	C
5	chr5_90965975	0	90965975	A	T
5	chr5_90975987	0	90975987	G	C
5	chr5_90994902	0	90994902	T	G
5	chr5_91028122	0	91028122	C	A
5	chr5_91075604	0	91075604	A	T
5	chr5_91078542	0	91078542	C	A
5	chr5_91086975	0	91086975	C	G
5	chr5_91102741	0	91102741	T	G
5	chr5_91119382	0	91119382	G	T
5	chr5_91126673	0	91126673	A	T
5	chr5_91127755	0	91127755	G	T
5	chr5_91137608	0	91137608	T	A
5	chr5_91148955	0	91148955	C	G
5	chr5_91168347	0	91168347	C	A
5	chr5_91174323	0	91174323	G	C
5	chr5_91178529	0	91178529	G	C
5	chr5_91192194	0	91192194	C	A
5	chr5_91206909	0	91206909	G	T
5	chr5_91209884	0	91209884	C	A
5	chr5_91372984	0	91372984	G	T
5	chr5_91427026	0	91427026	C	A
5	chr5_91457428	0	91457428	A	T
5	chr5_91469997	0	91469997	C	G
5	chr5_91479164	0	91479164	C	A
5	chr5_91480292	0	91480292	A	C
5	chr5_91488968	0	91488968	T	G
5	chr5_91498782	0	91498782	T	G
5	chr5_91501309	0	91501309	A	T
5	chr5_91507040	0	91507040	A	C
5	chr5_91530628	0	91530628	G	T
5	chr5_91545822	0	91545822	A	T
5	chr5_91547442	0	91547442	G	T
5	chr5_91561151	0	91561151	T	A
5	chr5_91561390	0	91561390	T	G
5	chr5_91651148	0	91651148	C	A
5	chr5_91678750	0	91678750	G	T
5	chr5_91685454	0	91685454	G	C
5	chr5_91749537	0	91749537	T	G
5	chr5_91773082	0	91773082	A	C
5	chr5_91817367	0	91817367	G	T
5	chr5_91854133	0	91854133	A	T
5	chr5_91896542	0	91896542	G	C
5	chr5_91949441	0	91949441	G	C
5	chr5_92046495	0	92046495	C	A
5	chr5_92056414	0	92056414	C	A
5	chr5_92057623	0	92057623	G	C
5	chr5_92062870	0	92062870	T	G
5	chr5_92070384	0	92070384	C	A
5	chr5_92105581	0	92105581	C	A
5	chr5_92106934	0	92106934	A	T
5	chr5_92125267	0	92125267	T	A
5	chr5_92136447	0	92136447	G	C
5	chr5_92148300	0	92148300	G	T
5	chr5_92203857	0	92203857	C	G
5	chr5_92206702	0	92206702	G	C
5	chr5_92215254	0	92215254	T	G
5	chr5_92218974	0	92218974	C	A
5	chr5_92221804	0	92221804	T	A
5	chr5_92250800	0	92250800	A	C
5	chr5_92267699	0	92267699	G	T
5	chr5_92286342	0	92286342	T	A
5	chr5_92296809	0	92296809	G	T
5	chr5_92317766	0	92317766	G	C
5	chr5_92339942	0	92339942	T	G
5	chr5_92341477	0	92341477	C	A
5	chr5_92410402	0	92410402	T	G
5	chr5_92415743	0	92415743	A	C
5	chr5_92429271	0	92429271	C	G
5	chr5_92430514	0	92430514	T	G
5	chr5_92460696	0	92460696	A	T
5	chr5_92461100	0	92461100	C	A
5	chr5_92484348	0	92484348	T	G
5	chr5_92490704	0	92490704	A	C
5	chr5_92514176	0	92514176	T	A
5	chr5_92517087	0	92517087	G	C
5	chr5_92535085	0	92535085	G	T
5	chr5_92537789	0	92537789	G	C
5	chr5_92550896	0	92550896	A	C
5	chr5_92556412	0	92556412	G	C
5	chr5_92562775	0	92562775	A	T
5	chr5_92565072	0	92565072	T	A
5	chr5_92566433	0	92566433	C	A
5	chr5_92572277	0	92572277	T	A
5	chr5_92600138	0	92600138	A	C
5	chr5_92606825	0	92606825	A	C
5	chr5_92624988	0	92624988	T	G
5	chr5_92628606	0	92628606	T	A
5	chr5_92660771	0	92660771	G	T
5	chr5_92690898	0	92690898	A	C
5	chr5_92705594	0	92705594	A	T
5	chr5_92716275	0	92716275	C	A
5	chr5_92766055	0	92766055	C	G
5	chr5_92815484	0	92815484	G	T
5	chr5_92858045	0	92858045	A	T
5	chr5_92872470	0	92872470	C	A
5	chr5_92873484	0	92873484	A	C
5	chr5_92875280	0	92875280	C	A
5	chr5_92880171	0	92880171	A	T
5	chr5_92885437	0	92885437	T	G
5	chr5_92894621	0	92894621	G	T
5	chr5_92900811	0	92900811	A	T
5	chr5_92911129	0	92911129	G	C
5	chr5_92919101	0	92919101	T	G
5	chr5_92926773	0	92926773	A	T
5	chr5_92948126	0	92948126	A	C
5	chr5_92948688	0	92948688	C	A
5	chr5_92951795	0	92951795	A	C
5	chr5_92956907	0	92956907	T	A
5	chr5_92958149	0	92958149	A	T
5	chr5_92968744	0	92968744	G	T
5	chr5_92969477	0	92969477	C	A
5	chr5_92969555	0	92969555	G	C
5	chr5_92977759	0	92977759	T	G
5	chr5_92986332	0	92986332	C	G
5	chr5_92988873	0	92988873	G	C
5	chr5_93009199	0	93009199	C	G
5	chr5_93022916	0	93022916	A	C
5	chr5_93036753	0	93036753	C	A
5	chr5_93047671	0	93047671	C	G
5	chr5_93057864	0	93057864	C	G
5	chr5_93095880	0	93095880	T	G
5	chr5_93101913	0	93101913	T	G
5	chr5_93106424	0	93106424	G	C
5	chr5_93118112	0	93118112	G	C
5	chr5_93120480	0	93120480	G	T
5	chr5_93126446	0	93126446	T	G
5	chr5_93139983	0	93139983	G	T
5	chr5_93152482	0	93152482	G	T
5	chr5_93158250	0	93158250	G	T
5	chr5_93160134	0	93160134	T	G
5	chr5_93160368	0	93160368	A	C
5	chr5_93224646	0	93224646	C	G
5	chr5_93232319	0	93232319	T	A
5	chr5_93267737	0	93267737	A	C
5	chr5_93274225	0	93274225	C	G
5	chr5_93291579	0	93291579	G	T
5	chr5_93296725	0	93296725	G	T
5	chr5_93297789	0	93297789	G	C
5	chr5_93298160	0	93298160	G	C
5	chr5_93302102	0	93302102	C	A
5	chr5_93309006	0	93309006	G	T
5	chr5_93309220	0	93309220	G	C
5	chr5_93311280	0	93311280	T	G
5	chr5_93311587	0	93311587	C	G
5	chr5_93312227	0	93312227	G	C
5	chr5_93349201	0	93349201	C	A
5	chr5_93355971	0	93355971	G	T
5	chr5_93361017	0	93361017	C	A
5	chr5_93365898	0	93365898	G	C
5	chr5_93388574	0	93388574	C	G
5	chr5_93394496	0	93394496	G	C
5	chr5_93398610	0	93398610	T	G
5	chr5_93401387	0	93401387	C	G
5	chr5_93402200	0	93402200	A	T
5	chr5_93414499	0	93414499	G	C
5	chr5_93419853	0	93419853	G	C
5	chr5_93430273	0	93430273	A	C
5	chr5_93430649	0	93430649	G	C
5	chr5_93454611	0	93454611	T	G
5	chr5_93489389	0	93489389	C	G
5	chr5_93499114	0	93499114	G	T
5	chr5_93501623	0	93501623	C	A
5	chr5_93504896	0	93504896	C	A
5	chr5_93515710	0	93515710	G	T
5	chr5_93515745	0	93515745	A	C
5	chr5_93518020	0	93518020	G	T
5	chr5_93519072	0	93519072	T	A
5	chr5_93520763	0	93520763	T	G
5	chr5_93523522	0	93523522	G	C
5	chr5_93523980	0	93523980	T	G
5	chr5_93529764	0	93529764	C	A
5	chr5_93530893	0	93530893	G	C
5	chr5_93594011	0	93594011	C	G
5	chr5_93600239	0	93600239	A	C
5	chr5_93620436	0	93620436	G	T
5	chr5_93624024	0	93624024	A	C
5	chr5_93626112	0	93626112	G	T
5	chr5_93626201	0	93626201	A	C
5	chr5_93635997	0	93635997	C	G
5	chr5_93642203	0	93642203	A	T
5	chr5_93694256	0	93694256	G	C
5	chr5_93694345	0	93694345	C	G
5	chr5_93700712	0	93700712	G	C
5	chr5_93734846	0	93734846	G	T
5	chr5_93741622	0	93741622	C	G
5	chr5_93745905	0	93745905	C	G
5	chr5_93766166	0	93766166	T	G
5	chr5_93784105	0	93784105	G	T
5	chr5_93790797	0	93790797	A	T
5	chr5_93805352	0	93805352	A	C
5	chr5_93806780	0	93806780	T	G
5	chr5_93808260	0	93808260	C	A
5	chr5_93828987	0	93828987	G	T
5	chr5_93840207	0	93840207	G	T
5	chr5_93878872	0	93878872	G	T
5	chr5_93899125	0	93899125	A	C
5	chr5_93912253	0	93912253	A	T
5	chr5_93921148	0	93921148	G	T
5	chr5_93929265	0	93929265	C	G
5	chr5_93930669	0	93930669	T	A
5	chr5_93933447	0	93933447	G	T
5	chr5_93945840	0	93945840	G	T
5	chr5_93958526	0	93958526	G	T
5	chr5_93959912	0	93959912	G	C
5	chr5_93962077	0	93962077	G	T
5	chr5_93966120	0	93966120	T	G
5	chr5_93996813	0	93996813	G	T
5	chr5_93998857	0	93998857	G	C
5	chr5_94038388	0	94038388	C	A
5	chr5_94066290	0	94066290	C	G
5	chr5_94077351	0	94077351	T	A
5	chr5_94125593	0	94125593	T	G
5	chr5_94128018	0	94128018	G	C
5	chr5_94138712	0	94138712	A	T
5	chr5_94152387	0	94152387	G	C
5	chr5_94161089	0	94161089	C	G
5	chr5_94163014	0	94163014	C	A
5	chr5_94166594	0	94166594	C	G
5	chr5_94190850	0	94190850	G	T
5	chr5_94198199	0	94198199	G	T
5	chr5_94201043	0	94201043	T	A
5	chr5_94203324	0	94203324	C	G
5	chr5_94203361	0	94203361	A	T
5	chr5_94208956	0	94208956	C	A
5	chr5_94241998	0	94241998	A	T
5	chr5_94269319	0	94269319	T	G
5	chr5_94301061	0	94301061	C	G
5	chr5_94309921	0	94309921	T	G
5	chr5_94315798	0	94315798	A	C
5	chr5_94334879	0	94334879	G	T
5	chr5_94343101	0	94343101	T	A
5	chr5_94352642	0	94352642	G	C
5	chr5_94369830	0	94369830	C	A
5	chr5_94385112	0	94385112	C	G
5	chr5_94394135	0	94394135	A	C
5	chr5_94394156	0	94394156	C	A
5	chr5_94407784	0	94407784	A	C
5	chr5_94412152	0	94412152	C	G
5	chr5_94415436	0	94415436	C	G
5	chr5_94417768	0	94417768	T	G
5	chr5_94418045	0	94418045	T	G
5	chr5_94418996	0	94418996	A	C
5	chr5_94419639	0	94419639	G	C
5	chr5_94442532	0	94442532	G	T
5	chr5_94449942	0	94449942	C	A
5	chr5_94454024	0	94454024	T	G
5	chr5_94473441	0	94473441	C	G
5	chr5_94474934	0	94474934	G	C
5	chr5_94477071	0	94477071	T	A
5	chr5_94499157	0	94499157	C	G
5	chr5_94521110	0	94521110	G	C
5	chr5_94524637	0	94524637	A	C
5	chr5_94529397	0	94529397	A	C
5	chr5_94533267	0	94533267	A	C
5	chr5_94535948	0	94535948	G	T
5	chr5_94564560	0	94564560	G	C
5	chr5_94583403	0	94583403	A	T
5	chr5_94603660	0	94603660	C	A
5	chr5_94605963	0	94605963	T	G
5	chr5_94618820	0	94618820	C	A
5	chr5_94625672	0	94625672	C	A
5	chr5_94627364	0	94627364	C	G
5	chr5_94628295	0	94628295	G	T
5	chr5_94629920	0	94629920	G	C
5	chr5_94638216	0	94638216	T	A
5	chr5_94644892	0	94644892	G	C
5	chr5_94682942	0	94682942	G	C
5	chr5_94689314	0	94689314	G	C
5	chr5_94716987	0	94716987	C	G
5	chr5_94726536	0	94726536	G	C
5	chr5_94737378	0	94737378	C	G
5	chr5_94739009	0	94739009	T	G
5	chr5_94742645	0	94742645	T	G
5	chr5_94752852	0	94752852	G	C
5	chr5_94754075	0	94754075	T	G
5	chr5_94774497	0	94774497	G	C
5	chr5_94779092	0	94779092	A	C
5	chr5_94783596	0	94783596	A	T
5	chr5_94824305	0	94824305	C	A
5	chr5_94833459	0	94833459	C	G
5	chr5_94835238	0	94835238	C	A
5	chr5_94838405	0	94838405	G	T
5	chr5_94847451	0	94847451	C	G
5	chr5_94857685	0	94857685	A	T
5	chr5_94861875	0	94861875	C	G
5	chr5_94884870	0	94884870	G	C
5	chr5_94904783	0	94904783	C	G
5	chr5_94925658	0	94925658	G	T
5	chr5_94928171	0	94928171	G	T
5	chr5_94980549	0	94980549	T	G
5	chr5_94993205	0	94993205	A	T
5	chr5_94995317	0	94995317	T	G
5	chr5_95033025	0	95033025	C	A
5	chr5_95043710	0	95043710	T	G
5	chr5_95049893	0	95049893	G	C
5	chr5_95061907	0	95061907	G	C
5	chr5_95068287	0	95068287	A	C
5	chr5_95077671	0	95077671	A	C
5	chr5_95081833	0	95081833	C	G
5	chr5_95101988	0	95101988	G	T
5	chr5_95115540	0	95115540	T	A
5	chr5_95167599	0	95167599	G	T
5	chr5_95196646	0	95196646	A	T
5	chr5_95229843	0	95229843	C	A
5	chr5_95249765	0	95249765	G	C
5	chr5_95274382	0	95274382	T	A
5	chr5_95284944	0	95284944	A	T
5	chr5_95290129	0	95290129	G	T
5	chr5_95295124	0	95295124	G	C
5	chr5_95312540	0	95312540	G	C
5	chr5_95315855	0	95315855	G	C
5	chr5_95354845	0	95354845	C	A
5	chr5_95359470	0	95359470	T	G
5	chr5_95366410	0	95366410	A	C
5	chr5_95386974	0	95386974	G	T
5	chr5_95390234	0	95390234	C	G
5	chr5_95406829	0	95406829	T	G
5	chr5_95415453	0	95415453	T	G
5	chr5_95427406	0	95427406	C	G
5	chr5_95428394	0	95428394	A	C
5	chr5_95429655	0	95429655	C	A
5	chr5_95450659	0	95450659	T	G
5	chr5_95475362	0	95475362	G	T
5	chr5_95476606	0	95476606	G	C
5	chr5_95477635	0	95477635	A	C
5	chr5_95479056	0	95479056	G	C
5	chr5_95494852	0	95494852	A	C
5	chr5_95504206	0	95504206	A	T
5	chr5_95508293	0	95508293	A	T
5	chr5_95534496	0	95534496	C	G
5	chr5_95566995	0	95566995	C	G
5	chr5_95595292	0	95595292	A	C
5	chr5_95596898	0	95596898	A	C
5	chr5_95631229	0	95631229	G	T
5	chr5_95633288	0	95633288	T	G
5	chr5_95642100	0	95642100	G	T
5	chr5_95651996	0	95651996	G	C
5	chr5_95666654	0	95666654	C	A
5	chr5_95673491	0	95673491	A	C
5	chr5_95681640	0	95681640	C	G
5	chr5_95693111	0	95693111	G	C
5	chr5_95702388	0	95702388	C	G
5	chr5_95707006	0	95707006	T	G
5	chr5_95709043	0	95709043	A	C
5	chr5_95726314	0	95726314	T	A
5	chr5_95736696	0	95736696	G	C
5	chr5_95746186	0	95746186	G	C
5	chr5_95748271	0	95748271	G	C
5	chr5_95786497	0	95786497	G	C
5	chr5_95809898	0	95809898	C	A
5	chr5_95826531	0	95826531	C	G
5	chr5_95875500	0	95875500	T	G
5	chr5_95888098	0	95888098	C	A
5	chr5_95901663	0	95901663	C	G
5	chr5_95912317	0	95912317	A	T
5	chr5_95913367	0	95913367	C	A
5	chr5_95917938	0	95917938	G	T
5	chr5_95923001	0	95923001	T	A
5	chr5_95934224	0	95934224	C	G
5	chr5_95937090	0	95937090	T	A
5	chr5_95939925	0	95939925	C	G
5	chr5_95942288	0	95942288	A	C
5	chr5_95944087	0	95944087	G	T
5	chr5_95951741	0	95951741	C	G
5	chr5_95967619	0	95967619	G	T
5	chr5_95977706	0	95977706	C	A
5	chr5_95991391	0	95991391	T	G
5	chr5_95994688	0	95994688	C	A
5	chr5_96000344	0	96000344	C	G
5	chr5_96002338	0	96002338	T	G
5	chr5_96005267	0	96005267	C	G
5	chr5_96005570	0	96005570	C	A
5	chr5_96021831	0	96021831	C	G
5	chr5_96072032	0	96072032	C	A
5	chr5_96073231	0	96073231	A	T
5	chr5_96075074	0	96075074	C	A
5	chr5_96083078	0	96083078	A	T
5	chr5_96086935	0	96086935	C	A
5	chr5_96089788	0	96089788	T	G
5	chr5_96121533	0	96121533	C	A
5	chr5_96143852	0	96143852	T	G
5	chr5_96174418	0	96174418	C	G
5	chr5_96182321	0	96182321	A	T
5	chr5_96190261	0	96190261	A	T
5	chr5_96211357	0	96211357	A	C
5	chr5_96214947	0	96214947	C	G
5	chr5_96220467	0	96220467	C	A
5	chr5_96233192	0	96233192	G	C
5	chr5_96233901	0	96233901	G	T
5	chr5_96254471	0	96254471	G	T
5	chr5_96258279	0	96258279	T	G
5	chr5_96261179	0	96261179	G	C
5	chr5_96261285	0	96261285	G	T
5	chr5_96266951	0	96266951	G	C
5	chr5_96286332	0	96286332	G	C
5	chr5_96288923	0	96288923	T	A
5	chr5_96297191	0	96297191	G	C
5	chr5_96310318	0	96310318	G	T
5	chr5_96312243	0	96312243	T	A
5	chr5_96346904	0	96346904	A	C
5	chr5_96347315	0	96347315	G	C
5	chr5_96373602	0	96373602	C	A
5	chr5_96386874	0	96386874	A	T
5	chr5_96387040	0	96387040	G	C
5	chr5_96392758	0	96392758	C	G
5	chr5_96393882	0	96393882	T	G
5	chr5_96402383	0	96402383	C	G
5	chr5_96405951	0	96405951	T	G
5	chr5_96409742	0	96409742	A	C
5	chr5_96478799	0	96478799	G	C
5	chr5_96484359	0	96484359	G	C
5	chr5_96519933	0	96519933	G	C
5	chr5_96525412	0	96525412	C	G
5	chr5_96545853	0	96545853	G	T
5	chr5_96561615	0	96561615	C	A
5	chr5_96578845	0	96578845	G	T
5	chr5_96594980	0	96594980	A	C
5	chr5_96603202	0	96603202	T	A
5	chr5_96610374	0	96610374	A	T
5	chr5_96621556	0	96621556	C	A
5	chr5_96625960	0	96625960	T	A
5	chr5_96630223	0	96630223	C	A
5	chr5_96637668	0	96637668	A	C
5	chr5_96656055	0	96656055	T	G
5	chr5_96669848	0	96669848	T	A
5	chr5_96681387	0	96681387	G	C
5	chr5_96682877	0	96682877	G	T
5	chr5_96691875	0	96691875	G	T
5	chr5_96706964	0	96706964	G	T
5	chr5_96712390	0	96712390	T	G
5	chr5_96713891	0	96713891	A	C
5	chr5_96714562	0	96714562	C	G
5	chr5_96716038	0	96716038	A	C
5	chr5_96716206	0	96716206	T	A
5	chr5_96725055	0	96725055	A	T
5	chr5_96728495	0	96728495	G	C
5	chr5_96730498	0	96730498	T	A
5	chr5_96733769	0	96733769	G	C
5	chr5_96734005	0	96734005	G	T
5	chr5_96824236	0	96824236	C	G
5	chr5_96837535	0	96837535	C	A
5	chr5_96853625	0	96853625	G	C
5	chr5_96861433	0	96861433	G	C
5	chr5_96863593	0	96863593	T	G
5	chr5_96864044	0	96864044	G	C
5	chr5_96864595	0	96864595	A	T
5	chr5_96875688	0	96875688	G	C
5	chr5_96896275	0	96896275	C	A
5	chr5_96899922	0	96899922	C	A
5	chr5_96911431	0	96911431	A	C
5	chr5_96912077	0	96912077	G	C
5	chr5_96920909	0	96920909	C	G
5	chr5_96939587	0	96939587	G	T
5	chr5_96941905	0	96941905	A	T
5	chr5_96946199	0	96946199	T	G
5	chr5_96976928	0	96976928	G	T
5	chr5_97009400	0	97009400	G	C
5	chr5_97017576	0	97017576	A	C
5	chr5_97073183	0	97073183	G	C
5	chr5_97073305	0	97073305	C	G
5	chr5_97074079	0	97074079	G	C
5	chr5_97086908	0	97086908	T	A
5	chr5_97096911	0	97096911	G	C
5	chr5_97111987	0	97111987	G	C
5	chr5_97119586	0	97119586	A	C
5	chr5_97123040	0	97123040	C	A
5	chr5_97145010	0	97145010	T	A
5	chr5_97158566	0	97158566	C	A
5	chr5_97173786	0	97173786	T	G
5	chr5_97200064	0	97200064	C	A
5	chr5_97209027	0	97209027	T	G
5	chr5_97209798	0	97209798	T	A
5	chr5_97217233	0	97217233	C	G
5	chr5_97218592	0	97218592	A	C
5	chr5_97222135	0	97222135	C	A
5	chr5_97245908	0	97245908	C	A
5	chr5_97252013	0	97252013	C	G
5	chr5_97257109	0	97257109	A	C
5	chr5_97259310	0	97259310	G	C
5	chr5_97265543	0	97265543	C	A
5	chr5_97278222	0	97278222	T	A
5	chr5_97293258	0	97293258	A	T
5	chr5_97294368	0	97294368	C	G
5	chr5_97322749	0	97322749	A	C
5	chr5_97335368	0	97335368	C	A
5	chr5_97353251	0	97353251	T	G
5	chr5_97353974	0	97353974	A	C
5	chr5_97353983	0	97353983	A	C
5	chr5_97370470	0	97370470	C	G
5	chr5_97383994	0	97383994	C	A
5	chr5_97460041	0	97460041	A	C
5	chr5_97522633	0	97522633	C	G
5	chr5_97531924	0	97531924	G	T
5	chr5_97572845	0	97572845	C	A
5	chr5_97585925	0	97585925	G	T
5	chr5_97596525	0	97596525	A	T
5	chr5_97605700	0	97605700	G	C
5	chr5_97616340	0	97616340	G	T
5	chr5_97619375	0	97619375	C	A
5	chr5_97680071	0	97680071	G	T
5	chr5_97687276	0	97687276	C	G
5	chr5_97687616	0	97687616	T	A
5	chr5_97703667	0	97703667	G	C
5	chr5_97715044	0	97715044	C	G
5	chr5_97748006	0	97748006	C	G
5	chr5_97760824	0	97760824	G	T
5	chr5_97772192	0	97772192	C	G
5	chr5_97809742	0	97809742	G	C
5	chr5_97815089	0	97815089	G	C
5	chr5_97815433	0	97815433	A	C
5	chr5_97815891	0	97815891	A	C
5	chr5_97828256	0	97828256	T	A
5	chr5_97834361	0	97834361	C	G
5	chr5_97834834	0	97834834	C	G
5	chr5_97843272	0	97843272	C	G
5	chr5_97858511	0	97858511	C	G
5	chr5_97868229	0	97868229	T	G
5	chr5_97868903	0	97868903	T	G
5	chr5_97871571	0	97871571	T	G
5	chr5_97891257	0	97891257	T	A
5	chr5_97897557	0	97897557	T	G
5	chr5_97898016	0	97898016	G	T
5	chr5_97905980	0	97905980	G	C
5	chr5_97909336	0	97909336	T	G
5	chr5_97912824	0	97912824	C	A
5	chr5_97937022	0	97937022	C	G
5	chr5_97942228	0	97942228	G	C
5	chr5_97952179	0	97952179	C	A
5	chr5_97971730	0	97971730	A	C
5	chr5_97993037	0	97993037	A	T
5	chr5_97997900	0	97997900	C	G
5	chr5_98008240	0	98008240	G	C
5	chr5_98016957	0	98016957	A	C
5	chr5_98022008	0	98022008	T	A
5	chr5_98031995	0	98031995	C	G
5	chr5_98034983	0	98034983	A	T
5	chr5_98037579	0	98037579	T	G
5	chr5_98047408	0	98047408	T	G
5	chr5_98067046	0	98067046	C	A
5	chr5_98071971	0	98071971	C	G
5	chr5_98085655	0	98085655	C	A
5	chr5_98091312	0	98091312	C	A
5	chr5_98097768	0	98097768	G	T
5	chr5_98104014	0	98104014	T	A
5	chr5_98119828	0	98119828	G	T
5	chr5_98144021	0	98144021	C	A
5	chr5_98152323	0	98152323	C	G
5	chr5_98163431	0	98163431	A	T
5	chr5_98165707	0	98165707	G	C
5	chr5_98172524	0	98172524	C	G
5	chr5_98175878	0	98175878	G	C
5	chr5_98248548	0	98248548	G	T
5	chr5_98272590	0	98272590	A	T
5	chr5_98278732	0	98278732	C	G
5	chr5_98285663	0	98285663	T	A
5	chr5_98285848	0	98285848	C	G
5	chr5_98314145	0	98314145	A	C
5	chr5_98315913	0	98315913	G	C
5	chr5_98323019	0	98323019	G	C
5	chr5_98328180	0	98328180	C	A
5	chr5_98330143	0	98330143	T	G
5	chr5_98335270	0	98335270	C	G
5	chr5_98339242	0	98339242	G	C
5	chr5_98362408	0	98362408	C	A
5	chr5_98374580	0	98374580	T	G
5	chr5_98379559	0	98379559	T	G
5	chr5_98476933	0	98476933	T	G
5	chr5_98483224	0	98483224	T	G
5	chr5_98514788	0	98514788	C	G
5	chr5_98518280	0	98518280	A	C
5	chr5_98519329	0	98519329	G	C
5	chr5_98526216	0	98526216	C	A
5	chr5_98542742	0	98542742	A	C
5	chr5_98542960	0	98542960	G	T
5	chr5_98545852	0	98545852	T	G
5	chr5_98569115	0	98569115	G	C
5	chr5_98583546	0	98583546	T	G
5	chr5_98586114	0	98586114	A	C
5	chr5_98596008	0	98596008	A	T
5	chr5_98628405	0	98628405	A	C
5	chr5_98641123	0	98641123	C	G
5	chr5_98731259	0	98731259	G	C
5	chr5_98745767	0	98745767	A	C
5	chr5_98756913	0	98756913	G	T
5	chr5_98757145	0	98757145	G	T
5	chr5_98794440	0	98794440	G	C
5	chr5_98798204	0	98798204	A	T
5	chr5_98862414	0	98862414	G	T
5	chr5_98865900	0	98865900	G	T
5	chr5_98869078	0	98869078	A	T
5	chr5_98877507	0	98877507	C	G
5	chr5_98880568	0	98880568	G	C
5	chr5_98897328	0	98897328	G	C
5	chr5_98899432	0	98899432	G	T
5	chr5_98915527	0	98915527	G	C
5	chr5_98953193	0	98953193	C	A
5	chr5_98980445	0	98980445	A	C
5	chr5_98984446	0	98984446	G	T
5	chr5_99000553	0	99000553	A	T
5	chr5_99004790	0	99004790	G	C
5	chr5_99017959	0	99017959	A	T
5	chr5_99026556	0	99026556	C	G
5	chr5_99035077	0	99035077	C	G
5	chr5_99058439	0	99058439	G	C
5	chr5_99083352	0	99083352	C	A
5	chr5_99105274	0	99105274	G	T
5	chr5_99107611	0	99107611	C	G
5	chr5_99111832	0	99111832	C	G
5	chr5_99114790	0	99114790	C	A
5	chr5_99138079	0	99138079	C	G
5	chr5_99138268	0	99138268	C	G
5	chr5_99138725	0	99138725	T	G
5	chr5_99148157	0	99148157	T	G
5	chr5_99194106	0	99194106	C	G
5	chr5_99220289	0	99220289	C	G
5	chr5_99242873	0	99242873	T	A
5	chr5_99264126	0	99264126	G	T
5	chr5_99266052	0	99266052	T	A
5	chr5_99277688	0	99277688	A	C
5	chr5_99282025	0	99282025	T	G
5	chr5_99286421	0	99286421	T	A
5	chr5_99288247	0	99288247	A	C
5	chr5_99291649	0	99291649	C	A
5	chr5_99301443	0	99301443	T	G
5	chr5_99336498	0	99336498	A	C
5	chr5_99340421	0	99340421	G	C
5	chr5_99344956	0	99344956	G	C
5	chr5_99349483	0	99349483	T	G
5	chr5_99352382	0	99352382	A	C
5	chr5_99370822	0	99370822	G	C
5	chr5_99375488	0	99375488	C	A
5	chr5_99397591	0	99397591	T	A
5	chr5_99410407	0	99410407	C	G
5	chr5_99422296	0	99422296	T	G
5	chr5_99434541	0	99434541	C	G
5	chr5_99440141	0	99440141	G	C
5	chr5_99440363	0	99440363	C	G
5	chr5_99449011	0	99449011	A	T
5	chr5_99462304	0	99462304	T	G
5	chr5_99468565	0	99468565	A	T
5	chr5_99512702	0	99512702	C	G
5	chr5_99530595	0	99530595	A	T
5	chr5_99582947	0	99582947	G	C
5	chr5_99610183	0	99610183	C	G
5	chr5_99619641	0	99619641	A	C
5	chr5_99631805	0	99631805	G	C
5	chr5_99642924	0	99642924	C	G
6	chr6_93778	0	93778	G	C
6	chr6_103148	0	103148	G	C
6	chr6_111532	0	111532	G	T
6	chr6_111796	0	111796	A	C
6	chr6_230974	0	230974	G	T
6	chr6_270455	0	270455	G	T
6	chr6_273076	0	273076	G	C
6	chr6_282997	0	282997	C	A
6	chr6_295881	0	295881	C	A
6	chr6_316600	0	316600	C	G
6	chr6_359869	0	359869	G	T
6	chr6_388777	0	388777	A	T
6	chr6_399244	0	399244	G	C
6	chr6_424292	0	424292	G	T
6	chr6_444541	0	444541	A	T
6	chr6_482395	0	482395	C	A
6	chr6_491831	0	491831	G	C
6	chr6_502317	0	502317	C	G
6	chr6_503229	0	503229	G	C
6	chr6_515299	0	515299	G	T
6	chr6_521215	0	521215	C	G
6	chr6_535243	0	535243	A	T
6	chr6_540920	0	540920	C	G
6	chr6_558274	0	558274	C	G
6	chr6_573493	0	573493	G	C
6	chr6_574727	0	574727	C	G
6	chr6_575520	0	575520	A	C
6	chr6_580750	0	580750	G	T
6	chr6_581906	0	581906	C	G
6	chr6_586007	0	586007	C	A
6	chr6_592554	0	592554	C	A
6	chr6_593637	0	593637	A	T
6	chr6_618209	0	618209	T	G
6	chr6_624624	0	624624	T	G
6	chr6_635010	0	635010	C	G
6	chr6_672125	0	672125	C	G
6	chr6_732857	0	732857	T	G
6	chr6_749776	0	749776	C	G
6	chr6_767429	0	767429	C	G
6	chr6_818252	0	818252	G	C
6	chr6_818372	0	818372	C	G
6	chr6_831110	0	831110	C	A
6	chr6_833779	0	833779	C	A
6	chr6_850230	0	850230	C	A
6	chr6_861368	0	861368	A	T
6	chr6_905751	0	905751	A	T
6	chr6_917954	0	917954	C	G
6	chr6_921074	0	921074	G	T
6	chr6_943726	0	943726	A	T
6	chr6_960594	0	960594	A	T
6	chr6_962884	0	962884	T	G
6	chr6_999731	0	999731	A	T
6	chr6_1008801	0	1008801	C	A
6	chr6_1067881	0	1067881	C	A
6	chr6_1088423	0	1088423	A	C
6	chr6_1093215	0	1093215	C	G
6	chr6_1113250	0	1113250	G	C
6	chr6_1138659	0	1138659	C	A
6	chr6_1143585	0	1143585	C	G
6	chr6_1147945	0	1147945	G	T
6	chr6_1173448	0	1173448	T	A
6	chr6_1193999	0	1193999	C	A
6	chr6_1206080	0	1206080	G	T
6	chr6_1216148	0	1216148	T	A
6	chr6_1238062	0	1238062	C	G
6	chr6_1277725	0	1277725	T	G
6	chr6_1296113	0	1296113	G	T
6	chr6_1302665	0	1302665	C	G
6	chr6_1310155	0	1310155	G	T
6	chr6_1392262	0	1392262	G	T
6	chr6_1407540	0	1407540	T	G
6	chr6_1446712	0	1446712	A	C
6	chr6_1463543	0	1463543	C	G
6	chr6_1467481	0	1467481	A	T
6	chr6_1495529	0	1495529	C	G
6	chr6_1502945	0	1502945	G	T
6	chr6_1506677	0	1506677	G	C
6	chr6_1550706	0	1550706	C	G
6	chr6_1581245	0	1581245	T	G
6	chr6_1618200	0	1618200	C	A
6	chr6_1629953	0	1629953	C	A
6	chr6_1633008	0	1633008	A	T
6	chr6_1640231	0	1640231	C	A
6	chr6_1643453	0	1643453	C	A
6	chr6_1674155	0	1674155	G	T
6	chr6_1679247	0	1679247	G	C
6	chr6_1723754	0	1723754	C	G
6	chr6_1738212	0	1738212	T	A
6	chr6_1750129	0	1750129	G	T
6	chr6_1760569	0	1760569	A	C
6	chr6_1782837	0	1782837	T	A
6	chr6_1795457	0	1795457	G	C
6	chr6_1807347	0	1807347	C	A
6	chr6_1811131	0	1811131	C	G
6	chr6_1819072	0	1819072	G	C
6	chr6_1834302	0	1834302	T	A
6	chr6_1842026	0	1842026	C	A
6	chr6_1859513	0	1859513	T	G
6	chr6_1893613	0	1893613	G	T
6	chr6_1912811	0	1912811	T	G
6	chr6_1914244	0	1914244	T	G
6	chr6_1931809	0	1931809	T	G
6	chr6_1943029	0	1943029	C	A
6	chr6_1953492	0	1953492	C	G
6	chr6_1961013	0	1961013	C	G
6	chr6_2010702	0	2010702	T	G
6	chr6_2065647	0	2065647	C	G
6	chr6_2066364	0	2066364	T	A
6	chr6_2077786	0	2077786	C	A
6	chr6_2090074	0	2090074	G	T
6	chr6_2093965	0	2093965	C	A
6	chr6_2133072	0	2133072	G	T
6	chr6_2135284	0	2135284	C	A
6	chr6_2141613	0	2141613	C	A
6	chr6_2149490	0	2149490	C	A
6	chr6_2153154	0	2153154	C	A
6	chr6_2165386	0	2165386	A	C
6	chr6_2173052	0	2173052	T	G
6	chr6_2224880	0	2224880	G	T
6	chr6_2239285	0	2239285	T	G
6	chr6_2248781	0	2248781	C	G
6	chr6_2254405	0	2254405	G	T
6	chr6_2278620	0	2278620	T	G
6	chr6_2304300	0	2304300	T	G
6	chr6_2320560	0	2320560	T	G
6	chr6_2386898	0	2386898	C	A
6	chr6_2389139	0	2389139	C	G
6	chr6_2416932	0	2416932	A	C
6	chr6_2436427	0	2436427	T	G
6	chr6_2463239	0	2463239	A	C
6	chr6_2471036	0	2471036	C	A
6	chr6_2479842	0	2479842	C	G
6	chr6_2485825	0	2485825	C	G
6	chr6_2495584	0	2495584	A	T
6	chr6_2539663	0	2539663	A	T
6	chr6_2564197	0	2564197	T	A
6	chr6_2591088	0	2591088	A	C
6	chr6_2592079	0	2592079	A	T
6	chr6_2611726	0	2611726	A	C
6	chr6_2611733	0	2611733	C	A
6	chr6_2620409	0	2620409	C	A
6	chr6_2630623	0	2630623	G	T
6	chr6_2723054	0	2723054	T	G
6	chr6_2729714	0	2729714	C	A
6	chr6_2781925	0	2781925	G	C
6	chr6_2799658	0	2799658	C	A
6	chr6_2815175	0	2815175	A	C
6	chr6_2852276	0	2852276	G	C
6	chr6_2856080	0	2856080	C	G
6	chr6_2869022	0	2869022	A	C
6	chr6_2898654	0	2898654	A	C
6	chr6_2906314	0	2906314	T	G
6	chr6_2915526	0	2915526	T	A
6	chr6_2931262	0	2931262	T	A
6	chr6_2990596	0	2990596	T	A
6	chr6_3043033	0	3043033	T	G
6	chr6_3056802	0	3056802	C	A
6	chr6_3065803	0	3065803	C	A
6	chr6_3075665	0	3075665	G	C
6	chr6_3098915	0	3098915	G	C
6	chr6_3116272	0	3116272	C	A
6	chr6_3143128	0	3143128	C	A
6	chr6_3149164	0	3149164	C	A
6	chr6_3158965	0	3158965	C	G
6	chr6_3165386	0	3165386	C	A
6	chr6_3167650	0	3167650	G	T
6	chr6_3171687	0	3171687	C	A
6	chr6_3172802	0	3172802	C	A
6	chr6_3211063	0	3211063	A	C
6	chr6_3238548	0	3238548	T	A
6	chr6_3243048	0	3243048	G	T
6	chr6_3245643	0	3245643	C	A
6	chr6_3259920	0	3259920	A	T
6	chr6_3303193	0	3303193	C	A
6	chr6_3311770	0	3311770	A	T
6	chr6_3320374	0	3320374	C	G
6	chr6_3320860	0	3320860	G	C
6	chr6_3323612	0	3323612	G	T
6	chr6_3334174	0	3334174	C	A
6	chr6_3351605	0	3351605	C	A
6	chr6_3352375	0	3352375	T	G
6	chr6_3360993	0	3360993	G	T
6	chr6_3389960	0	3389960	C	G
6	chr6_3392622	0	3392622	T	G
6	chr6_3409373	0	3409373	T	G
6	chr6_3416606	0	3416606	A	T
6	chr6_3437239	0	3437239	A	C
6	chr6_3440579	0	3440579	T	G
6	chr6_3455674	0	3455674	G	T
6	chr6_3462911	0	3462911	G	T
6	chr6_3466885	0	3466885	T	G
6	chr6_3480714	0	3480714	T	G
6	chr6_3482143	0	3482143	G	C
6	chr6_3485976	0	3485976	T	G
6	chr6_3495985	0	3495985	T	G
6	chr6_3517120	0	3517120	C	G
6	chr6_3553857	0	3553857	T	G
6	chr6_3562343	0	3562343	C	G
6	chr6_3572720	0	3572720	A	T
6	chr6_3594097	0	3594097	A	T
6	chr6_3596848	0	3596848	T	A
6	chr6_3618648	0	3618648	G	C
6	chr6_3643842	0	3643842	C	G
6	chr6_3649911	0	3649911	A	T
6	chr6_3673432	0	3673432	A	C
6	chr6_3702752	0	3702752	G	C
6	chr6_3703259	0	3703259	A	C
6	chr6_3709754	0	3709754	G	T
6	chr6_3743494	0	3743494	C	G
6	chr6_3744827	0	3744827	C	G
6	chr6_3753024	0	3753024	G	T
6	chr6_3765056	0	3765056	G	T
6	chr6_3772404	0	3772404	T	A
6	chr6_3787838	0	3787838	G	T
6	chr6_3798936	0	3798936	G	C
6	chr6_3811254	0	3811254	C	G
6	chr6_3846686	0	3846686	C	G
6	chr6_3847385	0	3847385	T	A
6	chr6_3869166	0	3869166	T	A
6	chr6_3896174	0	3896174	A	C
6	chr6_3913064	0	3913064	G	T
6	chr6_4014081	0	4014081	G	T
6	chr6_4044193	0	4044193	T	A
6	chr6_4052496	0	4052496	G	T
6	chr6_4058618	0	4058618	G	C
6	chr6_4062550	0	4062550	C	A
6	chr6_4071181	0	4071181	G	C
6	chr6_4075233	0	4075233	T	A
6	chr6_4086617	0	4086617	T	A
6	chr6_4089330	0	4089330	G	T
6	chr6_4108758	0	4108758	A	C
6	chr6_4110401	0	4110401	G	C
6	chr6_4131299	0	4131299	C	G
6	chr6_4181192	0	4181192	A	T
6	chr6_4217983	0	4217983	A	C
6	chr6_4219630	0	4219630	T	A
6	chr6_4227738	0	4227738	T	G
6	chr6_4236513	0	4236513	C	A
6	chr6_4246489	0	4246489	A	C
6	chr6_4247485	0	4247485	G	C
6	chr6_4249342	0	4249342	T	G
6	chr6_4263177	0	4263177	A	T
6	chr6_4270443	0	4270443	A	T
6	chr6_4278722	0	4278722	T	A
6	chr6_4309375	0	4309375	T	A
6	chr6_4324498	0	4324498	A	T
6	chr6_4331755	0	4331755	C	G
6	chr6_4348846	0	4348846	G	T
6	chr6_4369257	0	4369257	G	T
6	chr6_4376223	0	4376223	C	A
6	chr6_4403222	0	4403222	T	A
6	chr6_4403536	0	4403536	G	C
6	chr6_4411253	0	4411253	C	A
6	chr6_4421716	0	4421716	G	T
6	chr6_4465802	0	4465802	A	C
6	chr6_4474474	0	4474474	G	C
6	chr6_4493820	0	4493820	A	C
6	chr6_4497498	0	4497498	G	C
6	chr6_4503934	0	4503934	G	T
6	chr6_4521018	0	4521018	T	A
6	chr6_4534760	0	4534760	T	G
6	chr6_4538872	0	4538872	G	T
6	chr6_4549064	0	4549064	C	G
6	chr6_4575160	0	4575160	C	G
6	chr6_4578620	0	4578620	A	C
6	chr6_4593894	0	4593894	C	A
6	chr6_4608551	0	4608551	G	C
6	chr6_4629372	0	4629372	A	T
6	chr6_4635812	0	4635812	G	C
6	chr6_4653696	0	4653696	T	G
6	chr6_4725609	0	4725609	C	G
6	chr6_4733083	0	4733083	C	A
6	chr6_4764172	0	4764172	T	G
6	chr6_4781466	0	4781466	C	A
6	chr6_4806166	0	4806166	G	T
6	chr6_4819968	0	4819968	G	C
6	chr6_4820483	0	4820483	G	T
6	chr6_4846709	0	4846709	G	C
6	chr6_4911631	0	4911631	G	C
6	chr6_4922920	0	4922920	C	A
6	chr6_4928711	0	4928711	A	C
6	chr6_4930029	0	4930029	C	A
6	chr6_4943263	0	4943263	G	C
6	chr6_4945115	0	4945115	G	C
6	chr6_4961956	0	4961956	C	G
6	chr6_4974480	0	4974480	A	C
6	chr6_4975790	0	4975790	A	T
6	chr6_4976730	0	4976730	T	G
6	chr6_4993456	0	4993456	C	G
6	chr6_4997793	0	4997793	A	T
6	chr6_5008502	0	5008502	C	A
6	chr6_5021465	0	5021465	G	T
6	chr6_5031660	0	5031660	C	G
6	chr6_5063058	0	5063058	C	G
6	chr6_5093554	0	5093554	G	C
6	chr6_5100946	0	5100946	A	C
6	chr6_5111191	0	5111191	G	T
6	chr6_5140617	0	5140617	T	A
6	chr6_5143737	0	5143737	G	T
6	chr6_5147908	0	5147908	T	G
6	chr6_5156665	0	5156665	G	T
6	chr6_5156796	0	5156796	A	C
6	chr6_5158557	0	5158557	C	G
6	chr6_5183341	0	5183341	G	C
6	chr6_5184117	0	5184117	C	A
6	chr6_5186311	0	5186311	G	C
6	chr6_5190494	0	5190494	C	G
6	chr6_5210646	0	5210646	G	C
6	chr6_5213874	0	5213874	A	T
6	chr6_5240900	0	5240900	C	G
6	chr6_5252451	0	5252451	G	T
6	chr6_5252861	0	5252861	A	C
6	chr6_5260429	0	5260429	G	T
6	chr6_5274297	0	5274297	G	T
6	chr6_5283549	0	5283549	A	C
6	chr6_5284586	0	5284586	C	G
6	chr6_5315906	0	5315906	G	C
6	chr6_5317510	0	5317510	A	C
6	chr6_5338003	0	5338003	A	T
6	chr6_5354595	0	5354595	A	T
6	chr6_5382442	0	5382442	T	G
6	chr6_5390392	0	5390392	T	A
6	chr6_5412675	0	5412675	A	C
6	chr6_5435285	0	5435285	A	C
6	chr6_5452803	0	5452803	C	G
6	chr6_5465840	0	5465840	C	G
6	chr6_5474046	0	5474046	G	T
6	chr6_5477893	0	5477893	C	G
6	chr6_5512259	0	5512259	T	G
6	chr6_5544191	0	5544191	C	A
6	chr6_5548006	0	5548006	T	A
6	chr6_5566125	0	5566125	C	A
6	chr6_5568266	0	5568266	G	T
6	chr6_5590154	0	5590154	G	T
6	chr6_5596639	0	5596639	G	T
6	chr6_5605019	0	5605019	G	C
6	chr6_5621621	0	5621621	T	G
6	chr6_5622654	0	5622654	G	T
6	chr6_5634081	0	5634081	G	T
6	chr6_5652685	0	5652685	G	C
6	chr6_5660340	0	5660340	A	T
6	chr6_5671370	0	5671370	T	A
6	chr6_5678557	0	5678557	C	A
6	chr6_5678627	0	5678627	G	T
6	chr6_5687585	0	5687585	T	G
6	chr6_5701476	0	5701476	A	T
6	chr6_5711191	0	5711191	A	C
6	chr6_5749047	0	5749047	A	C
6	chr6_5766800	0	5766800	G	T
6	chr6_5769473	0	5769473	G	T
6	chr6_5776403	0	5776403	G	T
6	chr6_5779103	0	5779103	G	T
6	chr6_5783889	0	5783889	C	A
6	chr6_5788035	0	5788035	C	A
6	chr6_5793481	0	5793481	C	A
6	chr6_5804782	0	5804782	A	T
6	chr6_5822380	0	5822380	G	T
6	chr6_5839683	0	5839683	A	C
6	chr6_5848959	0	5848959	G	C
6	chr6_5852512	0	5852512	G	T
6	chr6_5860468	0	5860468	C	G
6	chr6_5879901	0	5879901	C	A
6	chr6_5887147	0	5887147	T	G
6	chr6_5890659	0	5890659	A	C
6	chr6_5901576	0	5901576	C	A
6	chr6_5948487	0	5948487	C	A
6	chr6_5957005	0	5957005	G	T
6	chr6_5961518	0	5961518	A	C
6	chr6_5963363	0	5963363	A	C
6	chr6_5963527	0	5963527	A	T
6	chr6_5963777	0	5963777	T	G
6	chr6_5965677	0	5965677	C	A
6	chr6_5967158	0	5967158	C	G
6	chr6_5972147	0	5972147	T	G
6	chr6_5979887	0	5979887	C	G
6	chr6_6000651	0	6000651	G	T
6	chr6_6009235	0	6009235	T	A
6	chr6_6024671	0	6024671	A	C
6	chr6_6042212	0	6042212	C	A
6	chr6_6053379	0	6053379	C	G
6	chr6_6071779	0	6071779	G	C
6	chr6_6091673	0	6091673	T	G
6	chr6_6101870	0	6101870	A	T
6	chr6_6115274	0	6115274	T	G
6	chr6_6163505	0	6163505	C	G
6	chr6_6175136	0	6175136	A	C
6	chr6_6182059	0	6182059	T	A
6	chr6_6199265	0	6199265	C	A
6	chr6_6235963	0	6235963	C	A
6	chr6_6236999	0	6236999	T	G
6	chr6_6237344	0	6237344	T	G
6	chr6_6250412	0	6250412	C	G
6	chr6_6252540	0	6252540	G	C
6	chr6_6265635	0	6265635	A	T
6	chr6_6269349	0	6269349	C	G
6	chr6_6278714	0	6278714	G	C
6	chr6_6286420	0	6286420	G	T
6	chr6_6291261	0	6291261	G	T
6	chr6_6291899	0	6291899	C	G
6	chr6_6296397	0	6296397	A	T
6	chr6_6338484	0	6338484	C	A
6	chr6_6339933	0	6339933	T	A
6	chr6_6349430	0	6349430	G	C
6	chr6_6372759	0	6372759	G	C
6	chr6_6377973	0	6377973	C	G
6	chr6_6380896	0	6380896	G	C
6	chr6_6390200	0	6390200	C	A
6	chr6_6404729	0	6404729	G	C
6	chr6_6432095	0	6432095	T	A
6	chr6_6433349	0	6433349	C	A
6	chr6_6436558	0	6436558	G	C
6	chr6_6478698	0	6478698	C	A
6	chr6_6479266	0	6479266	C	G
6	chr6_6504634	0	6504634	T	A
6	chr6_6531764	0	6531764	T	A
6	chr6_6566301	0	6566301	C	G
6	chr6_6579804	0	6579804	G	C
6	chr6_6589773	0	6589773	T	A
6	chr6_6590928	0	6590928	A	C
6	chr6_6610300	0	6610300	T	A
6	chr6_6629407	0	6629407	G	C
6	chr6_6635996	0	6635996	G	C
6	chr6_6657796	0	6657796	C	G
6	chr6_6659432	0	6659432	C	A
6	chr6_6680013	0	6680013	G	C
6	chr6_6680289	0	6680289	T	A
6	chr6_6686102	0	6686102	T	G
6	chr6_6690754	0	6690754	T	G
6	chr6_6692514	0	6692514	C	G
6	chr6_6699290	0	6699290	G	T
6	chr6_6731687	0	6731687	C	G
6	chr6_6739087	0	6739087	T	A
6	chr6_6747319	0	6747319	A	T
6	chr6_6775656	0	6775656	C	G
6	chr6_6777129	0	6777129	G	T
6	chr6_6786088	0	6786088	C	A
6	chr6_6792662	0	6792662	T	G
6	chr6_6802628	0	6802628	G	C
6	chr6_6813702	0	6813702	C	G
6	chr6_6826001	0	6826001	T	A
6	chr6_6831779	0	6831779	A	T
6	chr6_6833130	0	6833130	T	G
6	chr6_6834035	0	6834035	G	T
6	chr6_6840289	0	6840289	G	C
6	chr6_6853480	0	6853480	A	C
6	chr6_6855292	0	6855292	A	T
6	chr6_6858835	0	6858835	G	T
6	chr6_6874028	0	6874028	T	G
6	chr6_6875455	0	6875455	G	T
6	chr6_6878240	0	6878240	G	T
6	chr6_6879642	0	6879642	A	T
6	chr6_6892681	0	6892681	G	C
6	chr6_6905325	0	6905325	G	C
6	chr6_6923986	0	6923986	G	C
6	chr6_6938884	0	6938884	G	C
6	chr6_6950417	0	6950417	G	T
6	chr6_6951220	0	6951220	C	A
6	chr6_6961278	0	6961278	C	A
6	chr6_6967671	0	6967671	A	T
6	chr6_6971584	0	6971584	A	T
6	chr6_6976677	0	6976677	G	C
6	chr6_6983522	0	6983522	C	G
6	chr6_6986400	0	6986400	G	C
6	chr6_6991352	0	6991352	G	C
6	chr6_7012910	0	7012910	C	A
6	chr6_7051636	0	7051636	C	A
6	chr6_7057959	0	7057959	T	A
6	chr6_7059564	0	7059564	G	C
6	chr6_7099932	0	7099932	G	C
6	chr6_7105559	0	7105559	G	C
6	chr6_7110258	0	7110258	T	G
6	chr6_7121347	0	7121347	C	G
6	chr6_7122037	0	7122037	A	C
6	chr6_7129251	0	7129251	C	G
6	chr6_7139508	0	7139508	G	T
6	chr6_7147017	0	7147017	C	A
6	chr6_7158269	0	7158269	A	C
6	chr6_7165419	0	7165419	G	T
6	chr6_7178163	0	7178163	G	T
6	chr6_7189570	0	7189570	T	A
6	chr6_7198983	0	7198983	A	C
6	chr6_7203882	0	7203882	T	A
6	chr6_7204972	0	7204972	C	A
6	chr6_7210474	0	7210474	C	G
6	chr6_7212059	0	7212059	T	G
6	chr6_7217855	0	7217855	C	A
6	chr6_7224816	0	7224816	G	T
6	chr6_7260411	0	7260411	T	G
6	chr6_7265722	0	7265722	C	G
6	chr6_7274874	0	7274874	G	T
6	chr6_7286284	0	7286284	G	C
6	chr6_7286665	0	7286665	G	T
6	chr6_7299031	0	7299031	C	A
6	chr6_7307359	0	7307359	A	C
6	chr6_7334218	0	7334218	C	A
6	chr6_7335757	0	7335757	G	C
6	chr6_7357266	0	7357266	C	A
6	chr6_7361798	0	7361798	C	G
6	chr6_7367167	0	7367167	G	C
6	chr6_7369341	0	7369341	C	A
6	chr6_7376409	0	7376409	T	G
6	chr6_7403678	0	7403678	C	G
6	chr6_7410681	0	7410681	A	C
6	chr6_7451726	0	7451726	G	C
6	chr6_7459134	0	7459134	A	C
6	chr6_7468271	0	7468271	A	C
6	chr6_7489510	0	7489510	G	C
6	chr6_7492571	0	7492571	G	T
6	chr6_7506186	0	7506186	G	T
6	chr6_7511665	0	7511665	C	G
6	chr6_7517898	0	7517898	G	T
6	chr6_7554836	0	7554836	C	A
6	chr6_7559839	0	7559839	T	A
6	chr6_7564173	0	7564173	A	C
6	chr6_7565988	0	7565988	A	T
6	chr6_7566511	0	7566511	T	G
6	chr6_7574073	0	7574073	T	A
6	chr6_7583010	0	7583010	T	G
6	chr6_7603743	0	7603743	C	A
6	chr6_7623751	0	7623751	G	C
6	chr6_7648606	0	7648606	C	G
6	chr6_7668839	0	7668839	G	T
6	chr6_7678905	0	7678905	C	G
6	chr6_7686579	0	7686579	A	C
6	chr6_7722219	0	7722219	A	T
6	chr6_7723367	0	7723367	A	T
6	chr6_7736050	0	7736050	G	C
6	chr6_7752019	0	7752019	C	A
6	chr6_7759248	0	7759248	G	C
6	chr6_7777936	0	7777936	C	G
6	chr6_7784246	0	7784246	G	T
6	chr6_7803581	0	7803581	A	C
6	chr6_7805132	0	7805132	C	G
6	chr6_7820188	0	7820188	G	T
6	chr6_7822231	0	7822231	A	C
6	chr6_7822804	0	7822804	G	C
6	chr6_7840652	0	7840652	C	A
6	chr6_7845928	0	7845928	G	T
6	chr6_7863307	0	7863307	T	A
6	chr6_7883316	0	7883316	C	G
6	chr6_7886635	0	7886635	G	T
6	chr6_7892742	0	7892742	A	T
6	chr6_7932934	0	7932934	A	C
6	chr6_7938444	0	7938444	T	G
6	chr6_7950280	0	7950280	G	C
6	chr6_7967748	0	7967748	T	G
6	chr6_7980302	0	7980302	T	G
6	chr6_7997676	0	7997676	C	G
6	chr6_8006349	0	8006349	C	G
6	chr6_8030477	0	8030477	T	G
6	chr6_8033650	0	8033650	A	C
6	chr6_8068294	0	8068294	G	T
6	chr6_8068887	0	8068887	C	A
6	chr6_8101816	0	8101816	C	A
6	chr6_8118860	0	8118860	G	C
6	chr6_8131349	0	8131349	G	C
6	chr6_8193058	0	8193058	G	T
6	chr6_8211204	0	8211204	T	G
6	chr6_8212722	0	8212722	C	G
6	chr6_8244028	0	8244028	G	C
6	chr6_8269702	0	8269702	T	G
6	chr6_8269735	0	8269735	A	T
6	chr6_8288118	0	8288118	A	C
6	chr6_8295486	0	8295486	C	A
6	chr6_8299556	0	8299556	C	G
6	chr6_8301014	0	8301014	G	T
6	chr6_8320348	0	8320348	T	A
6	chr6_8325645	0	8325645	G	T
6	chr6_8344377	0	8344377	T	G
6	chr6_8381692	0	8381692	A	C
6	chr6_8390679	0	8390679	G	C
6	chr6_8418076	0	8418076	G	C
6	chr6_8450991	0	8450991	G	C
6	chr6_8502902	0	8502902	A	T
6	chr6_8527580	0	8527580	C	G
6	chr6_8537180	0	8537180	C	A
6	chr6_8552104	0	8552104	A	C
6	chr6_8555843	0	8555843	G	T
6	chr6_8569140	0	8569140	A	C
6	chr6_8584022	0	8584022	G	C
6	chr6_8585105	0	8585105	C	A
6	chr6_8592827	0	8592827	T	G
6	chr6_8595619	0	8595619	C	A
6	chr6_8602324	0	8602324	C	G
6	chr6_8609002	0	8609002	G	C
6	chr6_8626317	0	8626317	C	G
6	chr6_8627456	0	8627456	A	C
6	chr6_8631840	0	8631840	G	T
6	chr6_8641879	0	8641879	T	A
6	chr6_8653098	0	8653098	G	T
6	chr6_8655053	0	8655053	G	T
6	chr6_8688563	0	8688563	G	C
6	chr6_8690902	0	8690902	C	G
6	chr6_8693199	0	8693199	A	T
6	chr6_8695620	0	8695620	G	T
6	chr6_8716933	0	8716933	T	G
6	chr6_8719397	0	8719397	G	C
6	chr6_8721196	0	8721196	A	C
6	chr6_8732730	0	8732730	T	A
6	chr6_8737021	0	8737021	C	A
6	chr6_8739375	0	8739375	G	C
6	chr6_8744356	0	8744356	G	T
6	chr6_8754917	0	8754917	T	G
6	chr6_8776731	0	8776731	T	A
6	chr6_8798080	0	8798080	T	G
6	chr6_8811942	0	8811942	T	A
6	chr6_8814857	0	8814857	G	T
6	chr6_8821032	0	8821032	C	A
6	chr6_8823321	0	8823321	C	G
6	chr6_8844979	0	8844979	A	C
6	chr6_8907761	0	8907761	C	G
6	chr6_8908495	0	8908495	C	A
6	chr6_8914375	0	8914375	G	C
6	chr6_8920202	0	8920202	G	T
6	chr6_8920488	0	8920488	A	C
6	chr6_8934876	0	8934876	A	C
6	chr6_8941023	0	8941023	C	A
6	chr6_8941867	0	8941867	G	C
6	chr6_8976947	0	8976947	G	C
6	chr6_8995764	0	8995764	G	C
6	chr6_9013581	0	9013581	C	A
6	chr6_9030064	0	9030064	C	A
6	chr6_9054555	0	9054555	C	G
6	chr6_9062333	0	9062333	T	G
6	chr6_9110109	0	9110109	C	G
6	chr6_9148647	0	9148647	T	G
6	chr6_9153477	0	9153477	C	A
6	chr6_9194766	0	9194766	G	T
6	chr6_9202412	0	9202412	A	C
6	chr6_9203881	0	9203881	T	G
6	chr6_9214769	0	9214769	G	C
6	chr6_9215377	0	9215377	A	C
6	chr6_9219212	0	9219212	G	C
6	chr6_9221778	0	9221778	T	G
6	chr6_9223471	0	9223471	C	G
6	chr6_9233329	0	9233329	A	C
6	chr6_9264038	0	9264038	A	T
6	chr6_9264144	0	9264144	C	G
6	chr6_9266408	0	9266408	C	A
6	chr6_9280186	0	9280186	C	A
6	chr6_9282559	0	9282559	A	T
6	chr6_9284554	0	9284554	A	C
6	chr6_9299614	0	9299614	A	C
6	chr6_9303754	0	9303754	C	G
6	chr6_9314509	0	9314509	G	T
6	chr6_9320432	0	9320432	C	A
6	chr6_9347213	0	9347213	A	C
6	chr6_9351800	0	9351800	C	G
6	chr6_9398591	0	9398591	A	T
6	chr6_9409223	0	9409223	C	G
6	chr6_9421735	0	9421735	C	A
6	chr6_9425015	0	9425015	C	A
6	chr6_9430060	0	9430060	T	G
6	chr6_9446203	0	9446203	C	G
6	chr6_9449838	0	9449838	T	A
6	chr6_9463059	0	9463059	C	G
6	chr6_9495316	0	9495316	A	C
6	chr6_9501882	0	9501882	G	C
6	chr6_9504023	0	9504023	G	C
6	chr6_9516438	0	9516438	A	C
6	chr6_9520579	0	9520579	T	G
6	chr6_9522955	0	9522955	C	A
6	chr6_9536884	0	9536884	C	A
6	chr6_9538637	0	9538637	G	T
6	chr6_9551014	0	9551014	G	T
6	chr6_9557819	0	9557819	T	A
6	chr6_9558939	0	9558939	C	G
6	chr6_9568795	0	9568795	T	A
6	chr6_9586193	0	9586193	G	T
6	chr6_9595648	0	9595648	A	C
6	chr6_9601780	0	9601780	G	T
6	chr6_9616332	0	9616332	T	A
6	chr6_9617168	0	9617168	T	G
6	chr6_9619323	0	9619323	G	T
6	chr6_9637604	0	9637604	A	C
6	chr6_9650697	0	9650697	C	G
6	chr6_9656746	0	9656746	C	A
6	chr6_9667283	0	9667283	T	G
6	chr6_9684739	0	9684739	T	G
6	chr6_9686254	0	9686254	A	C
6	chr6_9688678	0	9688678	A	C
6	chr6_9691409	0	9691409	G	C
6	chr6_9694406	0	9694406	T	G
6	chr6_9700001	0	9700001	T	A
6	chr6_9713207	0	9713207	A	C
6	chr6_9728095	0	9728095	G	C
6	chr6_9739480	0	9739480	A	C
6	chr6_9759768	0	9759768	T	G
6	chr6_9803193	0	9803193	C	G
6	chr6_9843499	0	9843499	G	T
6	chr6_9845213	0	9845213	T	A
6	chr6_9863220	0	9863220	T	A
6	chr6_9879966	0	9879966	T	G
6	chr6_9882356	0	9882356	G	C
6	chr6_9884497	0	9884497	A	T
6	chr6_9891268	0	9891268	C	A
6	chr6_9895768	0	9895768	G	C
6	chr6_9900192	0	9900192	G	T
6	chr6_9924392	0	9924392	G	C
6	chr6_9927275	0	9927275	T	G
6	chr6_9955026	0	9955026	T	G
6	chr6_9955159	0	9955159	G	C
6	chr6_9968095	0	9968095	A	C
6	chr6_9988146	0	9988146	A	T
6	chr6_9989266	0	9989266	G	T
6	chr6_9990286	0	9990286	G	C
6	chr6_10007945	0	10007945	G	T
6	chr6_10022725	0	10022725	A	C
6	chr6_10025764	0	10025764	T	G
6	chr6_10026138	0	10026138	C	G
6	chr6_10031575	0	10031575	A	C
6	chr6_10056916	0	10056916	C	G
6	chr6_10109749	0	10109749	C	A
6	chr6_10123461	0	10123461	G	T
6	chr6_10136120	0	10136120	C	A
6	chr6_10138958	0	10138958	C	G
6	chr6_10166803	0	10166803	T	G
6	chr6_10167915	0	10167915	C	G
6	chr6_10169876	0	10169876	C	G
6	chr6_10185481	0	10185481	C	G
6	chr6_10194718	0	10194718	G	C
6	chr6_10227557	0	10227557	T	A
6	chr6_10255862	0	10255862	C	A
6	chr6_10262444	0	10262444	C	G
6	chr6_10277055	0	10277055	C	A
6	chr6_10304193	0	10304193	G	C
6	chr6_10315719	0	10315719	G	C
6	chr6_10317689	0	10317689	A	T
6	chr6_10320589	0	10320589	G	C
6	chr6_10325256	0	10325256	T	A
6	chr6_10366557	0	10366557	G	T
6	chr6_10409900	0	10409900	G	C
6	chr6_10414976	0	10414976	T	G
6	chr6_10446812	0	10446812	G	T
6	chr6_10473464	0	10473464	A	T
6	chr6_10492502	0	10492502	A	C
6	chr6_10493654	0	10493654	G	C
6	chr6_10509623	0	10509623	C	A
6	chr6_10512742	0	10512742	G	C
6	chr6_10517509	0	10517509	A	C
6	chr6_10519988	0	10519988	G	C
6	chr6_10546702	0	10546702	C	G
6	chr6_10570886	0	10570886	C	A
6	chr6_10589843	0	10589843	C	G
6	chr6_10637236	0	10637236	C	G
6	chr6_10655396	0	10655396	G	C
6	chr6_10660078	0	10660078	A	T
6	chr6_10667052	0	10667052	G	T
6	chr6_10710651	0	10710651	A	T
6	chr6_10712866	0	10712866	A	C
6	chr6_10713570	0	10713570	G	C
6	chr6_10719240	0	10719240	A	T
6	chr6_10726605	0	10726605	C	A
6	chr6_10745223	0	10745223	C	A
6	chr6_10764247	0	10764247	C	A
6	chr6_10797443	0	10797443	T	A
6	chr6_10812944	0	10812944	T	A
6	chr6_10825941	0	10825941	T	G
6	chr6_10835780	0	10835780	C	G
6	chr6_10837752	0	10837752	C	A
6	chr6_10840229	0	10840229	C	G
6	chr6_10840714	0	10840714	G	T
6	chr6_10843244	0	10843244	T	G
6	chr6_10864806	0	10864806	G	T
6	chr6_10884935	0	10884935	C	A
6	chr6_10895487	0	10895487	G	T
6	chr6_10909580	0	10909580	C	A
6	chr6_10910536	0	10910536	A	T
6	chr6_10911597	0	10911597	A	C
6	chr6_10945566	0	10945566	G	C
6	chr6_10947219	0	10947219	C	G
6	chr6_10970532	0	10970532	C	A
6	chr6_10974572	0	10974572	G	T
6	chr6_10979450	0	10979450	C	A
6	chr6_10987991	0	10987991	C	G
6	chr6_10993910	0	10993910	T	G
6	chr6_11069051	0	11069051	C	A
6	chr6_11103634	0	11103634	T	A
6	chr6_11105209	0	11105209	T	G
6	chr6_11114511	0	11114511	G	C
6	chr6_11117233	0	11117233	C	G
6	chr6_11130836	0	11130836	A	T
6	chr6_11163889	0	11163889	T	G
6	chr6_11169622	0	11169622	C	G
6	chr6_11187958	0	11187958	T	G
6	chr6_11250825	0	11250825	C	G
6	chr6_11278806	0	11278806	C	G
6	chr6_11290468	0	11290468	G	C
6	chr6_11291270	0	11291270	A	T
6	chr6_11312671	0	11312671	C	G
6	chr6_11346587	0	11346587	T	A
6	chr6_11351574	0	11351574	G	T
6	chr6_11352215	0	11352215	T	A
6	chr6_11356297	0	11356297	G	T
6	chr6_11389691	0	11389691	G	C
6	chr6_11395519	0	11395519	G	T
6	chr6_11420640	0	11420640	C	G
6	chr6_11448240	0	11448240	C	G
6	chr6_11454737	0	11454737	G	C
6	chr6_11454944	0	11454944	G	C
6	chr6_11515516	0	11515516	G	T
6	chr6_11520305	0	11520305	G	T
6	chr6_11520374	0	11520374	G	C
6	chr6_11524965	0	11524965	C	G
6	chr6_11536053	0	11536053	A	T
6	chr6_11537228	0	11537228	A	T
6	chr6_11537885	0	11537885	G	T
6	chr6_11566556	0	11566556	T	A
6	chr6_11572810	0	11572810	T	G
6	chr6_11580467	0	11580467	T	A
6	chr6_11598176	0	11598176	A	C
6	chr6_11611076	0	11611076	T	A
6	chr6_11622274	0	11622274	G	C
6	chr6_11673512	0	11673512	C	A
6	chr6_11683390	0	11683390	C	A
6	chr6_11693148	0	11693148	G	C
6	chr6_11695529	0	11695529	T	A
6	chr6_11731248	0	11731248	C	A
6	chr6_11734324	0	11734324	G	C
6	chr6_11734626	0	11734626	G	T
6	chr6_11736106	0	11736106	C	G
6	chr6_11806826	0	11806826	C	A
6	chr6_11810047	0	11810047	G	T
6	chr6_11817355	0	11817355	T	G
6	chr6_11845710	0	11845710	T	G
6	chr6_11865759	0	11865759	T	G
6	chr6_11873971	0	11873971	T	A
6	chr6_11879785	0	11879785	G	T
6	chr6_11882658	0	11882658	G	T
6	chr6_11909176	0	11909176	G	T
6	chr6_11910557	0	11910557	C	A
6	chr6_11917414	0	11917414	G	T
6	chr6_11969231	0	11969231	A	T
6	chr6_11969908	0	11969908	C	G
6	chr6_11990227	0	11990227	G	C
6	chr6_11993830	0	11993830	C	A
6	chr6_12003475	0	12003475	A	C
6	chr6_12022220	0	12022220	G	C
6	chr6_12022439	0	12022439	C	G
6	chr6_12046972	0	12046972	G	T
6	chr6_12050291	0	12050291	A	C
6	chr6_12059471	0	12059471	A	C
6	chr6_12063058	0	12063058	C	G
6	chr6_12066513	0	12066513	T	G
6	chr6_12072410	0	12072410	C	A
6	chr6_12087324	0	12087324	T	G
6	chr6_12090133	0	12090133	G	T
6	chr6_12091352	0	12091352	A	T
6	chr6_12106048	0	12106048	C	A
6	chr6_12109150	0	12109150	C	G
6	chr6_12137884	0	12137884	A	C
6	chr6_12139615	0	12139615	G	C
6	chr6_12188839	0	12188839	C	A
6	chr6_12193329	0	12193329	G	C
6	chr6_12194765	0	12194765	A	C
6	chr6_12200077	0	12200077	T	G
6	chr6_12206875	0	12206875	T	A
6	chr6_12223426	0	12223426	G	C
6	chr6_12251337	0	12251337	G	C
6	chr6_12261915	0	12261915	A	C
6	chr6_12290213	0	12290213	T	A
6	chr6_12299644	0	12299644	T	G
6	chr6_12301728	0	12301728	G	T
6	chr6_12303098	0	12303098	C	A
6	chr6_12328106	0	12328106	G	T
6	chr6_12345590	0	12345590	T	G
6	chr6_12358816	0	12358816	C	A
6	chr6_12359019	0	12359019	G	T
6	chr6_12379634	0	12379634	G	T
6	chr6_12386389	0	12386389	G	C
6	chr6_12395988	0	12395988	A	T
6	chr6_12398651	0	12398651	G	C
6	chr6_12417987	0	12417987	T	A
6	chr6_12434109	0	12434109	C	G
6	chr6_12439172	0	12439172	T	G
6	chr6_12447744	0	12447744	C	G
6	chr6_12463142	0	12463142	G	T
6	chr6_12509958	0	12509958	C	G
6	chr6_12559802	0	12559802	C	A
6	chr6_12595829	0	12595829	T	A
6	chr6_12601803	0	12601803	A	T
6	chr6_12611040	0	12611040	C	A
6	chr6_12632240	0	12632240	C	A
6	chr6_12644935	0	12644935	C	G
6	chr6_12670334	0	12670334	T	G
6	chr6_12694237	0	12694237	G	T
6	chr6_12699248	0	12699248	A	C
6	chr6_12699970	0	12699970	G	C
6	chr6_12739131	0	12739131	A	C
6	chr6_12764945	0	12764945	A	C
6	chr6_12769083	0	12769083	C	A
6	chr6_12787532	0	12787532	C	G
6	chr6_12796795	0	12796795	C	G
6	chr6_12799398	0	12799398	C	A
6	chr6_12812450	0	12812450	A	C
6	chr6_12837416	0	12837416	G	C
6	chr6_12849130	0	12849130	A	T
6	chr6_12854854	0	12854854	G	C
6	chr6_12863643	0	12863643	C	A
6	chr6_12869542	0	12869542	A	T
6	chr6_12874027	0	12874027	A	T
6	chr6_12888481	0	12888481	G	T
6	chr6_12911607	0	12911607	G	T
6	chr6_12927358	0	12927358	A	C
6	chr6_12934520	0	12934520	T	G
6	chr6_12941609	0	12941609	G	C
6	chr6_12948864	0	12948864	G	T
6	chr6_12950846	0	12950846	C	G
6	chr6_12964429	0	12964429	C	A
6	chr6_12973316	0	12973316	A	C
6	chr6_13039693	0	13039693	G	C
6	chr6_13057695	0	13057695	C	G
6	chr6_13064104	0	13064104	T	G
6	chr6_13080467	0	13080467	A	T
6	chr6_13084068	0	13084068	A	C
6	chr6_13095827	0	13095827	C	A
6	chr6_13106697	0	13106697	G	T
6	chr6_13110864	0	13110864	C	G
6	chr6_13112926	0	13112926	C	G
6	chr6_13129611	0	13129611	G	C
6	chr6_13132744	0	13132744	G	T
6	chr6_13162768	0	13162768	G	C
6	chr6_13169249	0	13169249	A	C
6	chr6_13175555	0	13175555	G	C
6	chr6_13189054	0	13189054	G	T
6	chr6_13192183	0	13192183	A	C
6	chr6_13195969	0	13195969	A	T
6	chr6_13212436	0	13212436	A	C
6	chr6_13218154	0	13218154	C	A
6	chr6_13227400	0	13227400	G	C
6	chr6_13253571	0	13253571	C	A
6	chr6_13270674	0	13270674	G	C
6	chr6_13306201	0	13306201	G	C
6	chr6_13312370	0	13312370	C	A
6	chr6_13314666	0	13314666	C	A
6	chr6_13318591	0	13318591	C	A
6	chr6_13328302	0	13328302	A	C
6	chr6_13340190	0	13340190	G	C
6	chr6_13340415	0	13340415	T	G
6	chr6_13342835	0	13342835	C	A
6	chr6_13365800	0	13365800	T	G
6	chr6_13367584	0	13367584	C	A
6	chr6_13367690	0	13367690	C	G
6	chr6_13383838	0	13383838	G	C
6	chr6_13415989	0	13415989	T	G
6	chr6_13436037	0	13436037	C	A
6	chr6_13438862	0	13438862	G	C
6	chr6_13453003	0	13453003	A	T
6	chr6_13454470	0	13454470	C	G
6	chr6_13458267	0	13458267	A	C
6	chr6_13458926	0	13458926	G	C
6	chr6_13477487	0	13477487	C	A
6	chr6_13480101	0	13480101	G	T
6	chr6_13516158	0	13516158	A	T
6	chr6_13525787	0	13525787	T	G
6	chr6_13534650	0	13534650	G	T
6	chr6_13541647	0	13541647	G	C
6	chr6_13552269	0	13552269	A	T
6	chr6_13575501	0	13575501	A	C
6	chr6_13575739	0	13575739	T	G
6	chr6_13578993	0	13578993	G	C
6	chr6_13590393	0	13590393	G	C
6	chr6_13616305	0	13616305	G	T
6	chr6_13620864	0	13620864	C	G
6	chr6_13640285	0	13640285	A	C
6	chr6_13649388	0	13649388	G	T
6	chr6_13652722	0	13652722	T	G
6	chr6_13663178	0	13663178	G	T
6	chr6_13684064	0	13684064	T	G
6	chr6_13688858	0	13688858	G	C
6	chr6_13762459	0	13762459	A	T
6	chr6_13762967	0	13762967	T	G
6	chr6_13772144	0	13772144	T	G
6	chr6_13795861	0	13795861	A	T
6	chr6_13804794	0	13804794	T	G
6	chr6_13848038	0	13848038	C	A
6	chr6_13870647	0	13870647	C	A
6	chr6_13908326	0	13908326	G	T
6	chr6_13919015	0	13919015	T	G
6	chr6_13920731	0	13920731	A	C
6	chr6_13930562	0	13930562	G	T
6	chr6_13941810	0	13941810	C	A
6	chr6_13953411	0	13953411	A	C
6	chr6_13968184	0	13968184	C	A
6	chr6_13969964	0	13969964	G	T
6	chr6_13974361	0	13974361	A	C
6	chr6_13985496	0	13985496	T	A
6	chr6_13995038	0	13995038	C	A
6	chr6_14005776	0	14005776	A	T
6	chr6_14006890	0	14006890	G	T
6	chr6_14009802	0	14009802	C	G
6	chr6_14011964	0	14011964	T	G
6	chr6_14017660	0	14017660	G	C
6	chr6_14037800	0	14037800	A	C
6	chr6_14039645	0	14039645	T	A
6	chr6_14042964	0	14042964	C	A
6	chr6_14044633	0	14044633	G	T
6	chr6_14065608	0	14065608	C	A
6	chr6_14066440	0	14066440	G	T
6	chr6_14066808	0	14066808	T	G
6	chr6_14067281	0	14067281	G	T
6	chr6_14086826	0	14086826	G	C
6	chr6_14093108	0	14093108	C	G
6	chr6_14126780	0	14126780	A	T
6	chr6_14134817	0	14134817	C	G
6	chr6_14143587	0	14143587	C	G
6	chr6_14148628	0	14148628	C	A
6	chr6_14150588	0	14150588	G	C
6	chr6_14151767	0	14151767	C	G
6	chr6_14154835	0	14154835	A	C
6	chr6_14161850	0	14161850	A	C
6	chr6_14176217	0	14176217	C	G
6	chr6_14177490	0	14177490	A	C
6	chr6_14185404	0	14185404	C	G
6	chr6_14254797	0	14254797	A	C
6	chr6_14282411	0	14282411	G	C
6	chr6_14289292	0	14289292	T	G
6	chr6_14297288	0	14297288	C	A
6	chr6_14309217	0	14309217	G	T
6	chr6_14332595	0	14332595	T	G
6	chr6_14370548	0	14370548	T	G
6	chr6_14378347	0	14378347	T	G
6	chr6_14392073	0	14392073	G	T
6	chr6_14413653	0	14413653	T	A
6	chr6_14429330	0	14429330	A	C
6	chr6_14431525	0	14431525	T	A
6	chr6_14442431	0	14442431	A	C
6	chr6_14442463	0	14442463	G	T
6	chr6_14551382	0	14551382	G	T
6	chr6_14572323	0	14572323	A	T
6	chr6_14582153	0	14582153	T	A
6	chr6_14601777	0	14601777	A	C
6	chr6_14603700	0	14603700	T	G
6	chr6_14613789	0	14613789	G	C
6	chr6_14621755	0	14621755	A	C
6	chr6_14628682	0	14628682	G	T
6	chr6_14687100	0	14687100	T	G
6	chr6_14709917	0	14709917	A	C
6	chr6_14711121	0	14711121	G	T
6	chr6_14720928	0	14720928	C	A
6	chr6_14722654	0	14722654	A	T
6	chr6_14745758	0	14745758	A	C
6	chr6_14754090	0	14754090	C	A
6	chr6_14754357	0	14754357	C	G
6	chr6_14784980	0	14784980	G	T
6	chr6_14817148	0	14817148	A	C
6	chr6_14819349	0	14819349	G	C
6	chr6_14829160	0	14829160	G	T
6	chr6_14868926	0	14868926	G	T
6	chr6_14869568	0	14869568	T	G
6	chr6_14880612	0	14880612	G	C
6	chr6_14891625	0	14891625	G	T
6	chr6_14900889	0	14900889	G	T
6	chr6_14918555	0	14918555	T	G
6	chr6_14964497	0	14964497	G	C
6	chr6_15005116	0	15005116	A	C
6	chr6_15006949	0	15006949	C	A
6	chr6_15009071	0	15009071	G	T
6	chr6_15031490	0	15031490	A	C
6	chr6_15035900	0	15035900	G	T
6	chr6_15050047	0	15050047	G	C
6	chr6_15053344	0	15053344	G	C
6	chr6_15068980	0	15068980	T	G
6	chr6_15080374	0	15080374	T	A
6	chr6_15118401	0	15118401	C	A
6	chr6_15188540	0	15188540	A	C
6	chr6_15219780	0	15219780	C	G
6	chr6_15231417	0	15231417	T	G
6	chr6_15250679	0	15250679	G	T
6	chr6_15253540	0	15253540	T	G
6	chr6_15262765	0	15262765	T	G
6	chr6_15291086	0	15291086	G	T
6	chr6_15292817	0	15292817	C	G
6	chr6_15330566	0	15330566	C	G
6	chr6_15385650	0	15385650	C	A
6	chr6_15389792	0	15389792	G	T
6	chr6_15392276	0	15392276	T	G
6	chr6_15397794	0	15397794	G	C
6	chr6_15402949	0	15402949	G	C
6	chr6_15406826	0	15406826	T	G
6	chr6_15431702	0	15431702	A	C
6	chr6_15435378	0	15435378	A	C
6	chr6_15452743	0	15452743	T	A
6	chr6_15492483	0	15492483	A	C
6	chr6_15503658	0	15503658	A	C
6	chr6_15527852	0	15527852	G	T
6	chr6_15568767	0	15568767	A	T
6	chr6_15569343	0	15569343	T	G
6	chr6_15587626	0	15587626	C	A
6	chr6_15603809	0	15603809	C	A
6	chr6_15617163	0	15617163	G	C
6	chr6_15619236	0	15619236	A	T
6	chr6_15640725	0	15640725	C	G
6	chr6_15674912	0	15674912	T	G
6	chr6_15680519	0	15680519	A	C
6	chr6_15707351	0	15707351	T	A
6	chr6_15709444	0	15709444	A	C
6	chr6_15773510	0	15773510	G	C
6	chr6_15794487	0	15794487	C	G
6	chr6_15803375	0	15803375	T	G
6	chr6_15804430	0	15804430	G	T
6	chr6_15812435	0	15812435	G	T
6	chr6_15827770	0	15827770	A	C
6	chr6_15840712	0	15840712	C	G
6	chr6_15841141	0	15841141	C	A
6	chr6_15876900	0	15876900	A	C
6	chr6_15895024	0	15895024	T	G
6	chr6_15919117	0	15919117	A	C
6	chr6_15928107	0	15928107	G	C
6	chr6_15944996	0	15944996	A	T
6	chr6_15945540	0	15945540	C	G
6	chr6_16010998	0	16010998	C	G
6	chr6_16011041	0	16011041	A	T
6	chr6_16028449	0	16028449	G	T
6	chr6_16031389	0	16031389	A	C
6	chr6_16040459	0	16040459	C	G
6	chr6_16041344	0	16041344	C	G
6	chr6_16043308	0	16043308	G	C
6	chr6_16055443	0	16055443	T	G
6	chr6_16057681	0	16057681	T	A
6	chr6_16059228	0	16059228	C	G
6	chr6_16062443	0	16062443	T	G
6	chr6_16088650	0	16088650	T	G
6	chr6_16094838	0	16094838	G	C
6	chr6_16106450	0	16106450	T	A
6	chr6_16110517	0	16110517	T	G
6	chr6_16114793	0	16114793	A	C
6	chr6_16122535	0	16122535	C	G
6	chr6_16131388	0	16131388	T	A
6	chr6_16137211	0	16137211	C	A
6	chr6_16168282	0	16168282	A	C
6	chr6_16180687	0	16180687	C	G
6	chr6_16194410	0	16194410	G	T
6	chr6_16199366	0	16199366	A	T
6	chr6_16203303	0	16203303	G	T
6	chr6_16238550	0	16238550	C	G
6	chr6_16238909	0	16238909	C	G
6	chr6_16243123	0	16243123	A	T
6	chr6_16252382	0	16252382	G	C
6	chr6_16263306	0	16263306	G	T
6	chr6_16265498	0	16265498	T	G
6	chr6_16270763	0	16270763	C	G
6	chr6_16282177	0	16282177	C	G
6	chr6_16291458	0	16291458	G	T
6	chr6_16323366	0	16323366	C	G
6	chr6_16326145	0	16326145	C	A
6	chr6_16354423	0	16354423	T	G
6	chr6_16356139	0	16356139	A	C
6	chr6_16359445	0	16359445	T	G
6	chr6_16391494	0	16391494	A	C
6	chr6_16393839	0	16393839	T	G
6	chr6_16404930	0	16404930	C	A
6	chr6_16405500	0	16405500	A	C
6	chr6_16431129	0	16431129	T	A
6	chr6_16438008	0	16438008	G	T
6	chr6_16441811	0	16441811	C	G
6	chr6_16449493	0	16449493	G	T
6	chr6_16465505	0	16465505	G	T
6	chr6_16470301	0	16470301	C	A
6	chr6_16486255	0	16486255	C	G
6	chr6_16492803	0	16492803	G	T
6	chr6_16495562	0	16495562	C	A
6	chr6_16506672	0	16506672	G	T
6	chr6_16512635	0	16512635	C	G
6	chr6_16518479	0	16518479	G	C
6	chr6_16531652	0	16531652	A	C
6	chr6_16547664	0	16547664	G	T
6	chr6_16551219	0	16551219	G	C
6	chr6_16556317	0	16556317	G	T
6	chr6_16581438	0	16581438	C	G
6	chr6_16612356	0	16612356	A	C
6	chr6_16623795	0	16623795	A	C
6	chr6_16639597	0	16639597	C	A
6	chr6_16640027	0	16640027	T	G
6	chr6_16644492	0	16644492	A	C
6	chr6_16660326	0	16660326	G	C
6	chr6_16667980	0	16667980	G	C
6	chr6_16672006	0	16672006	C	A
6	chr6_16681705	0	16681705	G	T
6	chr6_16688313	0	16688313	C	A
6	chr6_16690647	0	16690647	G	T
6	chr6_16695241	0	16695241	A	C
6	chr6_16697064	0	16697064	A	C
6	chr6_16703972	0	16703972	C	G
6	chr6_16705548	0	16705548	T	A
6	chr6_16710197	0	16710197	C	G
6	chr6_16746962	0	16746962	G	C
6	chr6_16752354	0	16752354	A	T
6	chr6_16753887	0	16753887	C	A
6	chr6_16753933	0	16753933	G	C
6	chr6_16776012	0	16776012	C	G
6	chr6_16790480	0	16790480	A	T
6	chr6_16792891	0	16792891	T	G
6	chr6_16808930	0	16808930	A	T
6	chr6_16827702	0	16827702	C	A
6	chr6_16837673	0	16837673	A	C
6	chr6_16879431	0	16879431	A	C
6	chr6_16885876	0	16885876	G	T
6	chr6_16915582	0	16915582	C	G
6	chr6_16917032	0	16917032	G	C
6	chr6_16921177	0	16921177	T	G
6	chr6_16925413	0	16925413	A	C
6	chr6_16950261	0	16950261	C	A
6	chr6_16967213	0	16967213	A	T
6	chr6_16972670	0	16972670	A	C
6	chr6_16975460	0	16975460	T	G
6	chr6_16977364	0	16977364	G	C
6	chr6_16987798	0	16987798	T	G
6	chr6_17013584	0	17013584	C	A
6	chr6_17015184	0	17015184	C	A
6	chr6_17019241	0	17019241	A	C
6	chr6_17021351	0	17021351	C	G
6	chr6_17022179	0	17022179	G	T
6	chr6_17024563	0	17024563	T	G
6	chr6_17031407	0	17031407	A	T
6	chr6_17071898	0	17071898	G	C
6	chr6_17108310	0	17108310	A	C
6	chr6_17113775	0	17113775	G	T
6	chr6_17122701	0	17122701	G	T
6	chr6_17136046	0	17136046	G	T
6	chr6_17137484	0	17137484	A	T
6	chr6_17137555	0	17137555	G	T
6	chr6_17147475	0	17147475	T	A
6	chr6_17152474	0	17152474	A	T
6	chr6_17201406	0	17201406	A	C
6	chr6_17211757	0	17211757	T	G
6	chr6_17211956	0	17211956	A	T
6	chr6_17216280	0	17216280	A	T
6	chr6_17236806	0	17236806	A	C
6	chr6_17266595	0	17266595	C	A
6	chr6_17268489	0	17268489	C	A
6	chr6_17269770	0	17269770	C	A
6	chr6_17288863	0	17288863	T	A
6	chr6_17292337	0	17292337	T	G
6	chr6_17324660	0	17324660	C	G
6	chr6_17345221	0	17345221	A	C
6	chr6_17352857	0	17352857	A	T
6	chr6_17355791	0	17355791	T	G
6	chr6_17384043	0	17384043	G	C
6	chr6_17396294	0	17396294	C	G
6	chr6_17398840	0	17398840	C	A
6	chr6_17399332	0	17399332	G	C
6	chr6_17509837	0	17509837	G	C
6	chr6_17527549	0	17527549	C	G
6	chr6_17536899	0	17536899	G	T
6	chr6_17536936	0	17536936	C	A
6	chr6_17568852	0	17568852	G	C
6	chr6_17595319	0	17595319	T	G
6	chr6_17610379	0	17610379	T	G
6	chr6_17628011	0	17628011	A	C
6	chr6_17641815	0	17641815	G	T
6	chr6_17658770	0	17658770	A	C
6	chr6_17659602	0	17659602	G	T
6	chr6_17661329	0	17661329	T	G
6	chr6_17675098	0	17675098	C	A
6	chr6_17683822	0	17683822	C	A
6	chr6_17699383	0	17699383	C	G
6	chr6_17709001	0	17709001	T	G
6	chr6_17710359	0	17710359	G	C
6	chr6_17711646	0	17711646	G	C
6	chr6_17712876	0	17712876	T	G
6	chr6_17731151	0	17731151	T	G
6	chr6_17737819	0	17737819	G	T
6	chr6_17757683	0	17757683	G	C
6	chr6_17758300	0	17758300	C	A
6	chr6_17761971	0	17761971	C	A
6	chr6_17766586	0	17766586	G	T
6	chr6_17768464	0	17768464	G	C
6	chr6_17782593	0	17782593	G	T
6	chr6_17785200	0	17785200	A	C
6	chr6_17786582	0	17786582	C	A
6	chr6_17796386	0	17796386	G	T
6	chr6_17835085	0	17835085	A	C
6	chr6_17869302	0	17869302	C	A
6	chr6_17888241	0	17888241	C	G
6	chr6_17889773	0	17889773	C	G
6	chr6_17931810	0	17931810	C	G
6	chr6_17954267	0	17954267	T	G
6	chr6_17961950	0	17961950	C	A
6	chr6_17964745	0	17964745	G	T
6	chr6_17969010	0	17969010	G	C
6	chr6_17969900	0	17969900	C	A
6	chr6_17985368	0	17985368	C	A
6	chr6_17998704	0	17998704	G	C
6	chr6_18004532	0	18004532	C	A
6	chr6_18038551	0	18038551	C	A
6	chr6_18042165	0	18042165	T	G
6	chr6_18068581	0	18068581	G	C
6	chr6_18113711	0	18113711	A	C
6	chr6_18133540	0	18133540	C	G
6	chr6_18142519	0	18142519	T	G
6	chr6_18160231	0	18160231	C	G
6	chr6_18166007	0	18166007	A	C
6	chr6_18178179	0	18178179	C	G
6	chr6_18210357	0	18210357	C	G
6	chr6_18225331	0	18225331	C	A
6	chr6_18259086	0	18259086	A	C
6	chr6_18259583	0	18259583	C	A
6	chr6_18264724	0	18264724	T	A
6	chr6_18266723	0	18266723	C	G
6	chr6_18272246	0	18272246	T	A
6	chr6_18289805	0	18289805	T	G
6	chr6_18307533	0	18307533	C	G
6	chr6_18316244	0	18316244	A	T
6	chr6_18318290	0	18318290	C	A
6	chr6_18323529	0	18323529	G	T
6	chr6_18327408	0	18327408	C	G
6	chr6_18388864	0	18388864	T	A
6	chr6_18399057	0	18399057	A	C
6	chr6_18424024	0	18424024	A	C
6	chr6_18467307	0	18467307	C	G
6	chr6_18485977	0	18485977	T	G
6	chr6_18545412	0	18545412	T	G
6	chr6_18554851	0	18554851	G	C
6	chr6_18555376	0	18555376	T	A
6	chr6_18561643	0	18561643	G	C
6	chr6_18661848	0	18661848	A	T
6	chr6_18671579	0	18671579	C	G
6	chr6_18723482	0	18723482	A	T
6	chr6_18733862	0	18733862	G	T
6	chr6_18736933	0	18736933	T	G
6	chr6_18740653	0	18740653	A	T
6	chr6_18741413	0	18741413	T	A
6	chr6_18762253	0	18762253	C	G
6	chr6_18794176	0	18794176	A	C
6	chr6_18840020	0	18840020	G	C
6	chr6_18844411	0	18844411	A	C
6	chr6_18866005	0	18866005	A	C
6	chr6_18866255	0	18866255	G	C
6	chr6_18903735	0	18903735	G	C
6	chr6_18915169	0	18915169	C	A
6	chr6_18968249	0	18968249	A	C
6	chr6_18984097	0	18984097	C	A
6	chr6_19035374	0	19035374	C	G
6	chr6_19040738	0	19040738	T	G
6	chr6_19088384	0	19088384	A	C
6	chr6_19090875	0	19090875	T	G
6	chr6_19093571	0	19093571	C	A
6	chr6_19096858	0	19096858	A	C
6	chr6_19100994	0	19100994	A	C
6	chr6_19109926	0	19109926	G	T
6	chr6_19113875	0	19113875	T	G
6	chr6_19122696	0	19122696	G	C
6	chr6_19132169	0	19132169	T	G
6	chr6_19132919	0	19132919	A	C
6	chr6_19144775	0	19144775	G	T
6	chr6_19151654	0	19151654	T	A
6	chr6_19174343	0	19174343	C	G
6	chr6_19226073	0	19226073	A	T
6	chr6_19230575	0	19230575	C	G
6	chr6_19239918	0	19239918	C	A
6	chr6_19241713	0	19241713	C	A
6	chr6_19252677	0	19252677	G	T
6	chr6_19274300	0	19274300	A	C
6	chr6_19280821	0	19280821	T	A
6	chr6_19281301	0	19281301	A	T
6	chr6_19284038	0	19284038	G	C
6	chr6_19290294	0	19290294	G	T
6	chr6_19293097	0	19293097	G	C
6	chr6_19382536	0	19382536	G	C
6	chr6_19419758	0	19419758	G	T
6	chr6_19462365	0	19462365	C	G
6	chr6_19478818	0	19478818	G	C
6	chr6_19485990	0	19485990	T	G
6	chr6_19508396	0	19508396	T	G
6	chr6_19523526	0	19523526	T	A
6	chr6_19557248	0	19557248	G	T
6	chr6_19565239	0	19565239	T	G
6	chr6_19577259	0	19577259	C	A
6	chr6_19582823	0	19582823	A	C
6	chr6_19620843	0	19620843	C	G
6	chr6_19627461	0	19627461	C	G
6	chr6_19628339	0	19628339	G	T
6	chr6_19652166	0	19652166	G	C
6	chr6_19683584	0	19683584	T	G
6	chr6_19691088	0	19691088	T	G
6	chr6_19705852	0	19705852	C	A
6	chr6_19710727	0	19710727	C	G
6	chr6_19732104	0	19732104	C	G
6	chr6_19751218	0	19751218	C	A
6	chr6_19755456	0	19755456	C	G
6	chr6_19800831	0	19800831	G	T
6	chr6_19822314	0	19822314	C	G
6	chr6_19826263	0	19826263	A	C
6	chr6_19832093	0	19832093	G	T
6	chr6_19849055	0	19849055	G	C
6	chr6_19856438	0	19856438	T	G
6	chr6_19860814	0	19860814	C	A
6	chr6_19867571	0	19867571	A	C
6	chr6_19886815	0	19886815	T	A
6	chr6_19906464	0	19906464	G	C
6	chr6_19906520	0	19906520	C	G
6	chr6_19930915	0	19930915	A	T
6	chr6_19933779	0	19933779	C	A
6	chr6_19942090	0	19942090	C	A
6	chr6_19945270	0	19945270	G	T
6	chr6_19947587	0	19947587	C	G
6	chr6_19997760	0	19997760	A	C
6	chr6_19997827	0	19997827	A	C
6	chr6_19999745	0	19999745	G	C
6	chr6_20001464	0	20001464	G	T
6	chr6_20005311	0	20005311	C	G
6	chr6_20013518	0	20013518	G	T
6	chr6_20043248	0	20043248	G	T
6	chr6_20059839	0	20059839	A	T
6	chr6_20063059	0	20063059	T	A
6	chr6_20067281	0	20067281	G	C
6	chr6_20071091	0	20071091	G	C
6	chr6_20076305	0	20076305	A	C
6	chr6_20080112	0	20080112	T	G
6	chr6_20101211	0	20101211	T	G
6	chr6_20105054	0	20105054	C	G
6	chr6_20124927	0	20124927	T	G
6	chr6_20128763	0	20128763	C	G
6	chr6_20131112	0	20131112	G	T
6	chr6_20140065	0	20140065	A	T
6	chr6_20140481	0	20140481	G	T
6	chr6_20141489	0	20141489	C	G
6	chr6_20214981	0	20214981	C	A
6	chr6_20231991	0	20231991	A	C
6	chr6_20238156	0	20238156	T	G
6	chr6_20241550	0	20241550	C	A
6	chr6_20251483	0	20251483	G	T
6	chr6_20252232	0	20252232	T	A
6	chr6_20255975	0	20255975	G	T
6	chr6_20273214	0	20273214	C	G
6	chr6_20382468	0	20382468	T	G
6	chr6_20392489	0	20392489	G	T
6	chr6_20393282	0	20393282	G	C
6	chr6_20419700	0	20419700	G	C
6	chr6_20430787	0	20430787	G	C
6	chr6_20438579	0	20438579	C	G
6	chr6_20447790	0	20447790	C	G
6	chr6_20448429	0	20448429	C	A
6	chr6_20499466	0	20499466	C	G
6	chr6_20512488	0	20512488	A	C
6	chr6_20534529	0	20534529	T	G
6	chr6_20539365	0	20539365	G	T
6	chr6_20573734	0	20573734	G	T
6	chr6_20586030	0	20586030	G	T
6	chr6_20591586	0	20591586	C	A
6	chr6_20601919	0	20601919	G	C
6	chr6_20603216	0	20603216	G	T
6	chr6_20629025	0	20629025	G	C
6	chr6_20635588	0	20635588	A	C
6	chr6_20645276	0	20645276	G	T
6	chr6_20650313	0	20650313	T	A
6	chr6_20664020	0	20664020	T	G
6	chr6_20676747	0	20676747	C	A
6	chr6_20680651	0	20680651	G	T
6	chr6_20691965	0	20691965	T	A
6	chr6_20711967	0	20711967	C	A
6	chr6_20722149	0	20722149	C	A
6	chr6_20740405	0	20740405	A	C
6	chr6_20745350	0	20745350	C	A
6	chr6_20748305	0	20748305	A	C
6	chr6_20770266	0	20770266	C	A
6	chr6_20774567	0	20774567	G	T
6	chr6_20782169	0	20782169	G	T
6	chr6_20786451	0	20786451	C	A
6	chr6_20812862	0	20812862	T	G
6	chr6_20813082	0	20813082	C	G
6	chr6_20818923	0	20818923	C	A
6	chr6_20824327	0	20824327	G	C
6	chr6_20828084	0	20828084	T	G
6	chr6_20835940	0	20835940	C	A
6	chr6_20840819	0	20840819	A	C
6	chr6_20848574	0	20848574	C	A
6	chr6_20850413	0	20850413	C	A
6	chr6_20861437	0	20861437	G	C
6	chr6_20865375	0	20865375	T	A
6	chr6_20870182	0	20870182	A	T
6	chr6_20887940	0	20887940	C	A
6	chr6_20910440	0	20910440	T	G
6	chr6_20911246	0	20911246	T	A
6	chr6_20912127	0	20912127	G	T
6	chr6_20918061	0	20918061	T	A
6	chr6_20937951	0	20937951	G	T
6	chr6_20939629	0	20939629	T	G
6	chr6_20962000	0	20962000	G	C
6	chr6_20981667	0	20981667	A	C
6	chr6_20986190	0	20986190	C	A
6	chr6_20996821	0	20996821	G	T
6	chr6_21005945	0	21005945	C	G
6	chr6_21009998	0	21009998	G	C
6	chr6_21018307	0	21018307	C	A
6	chr6_21037793	0	21037793	A	C
6	chr6_21085236	0	21085236	G	C
6	chr6_21106242	0	21106242	G	T
6	chr6_21120382	0	21120382	T	G
6	chr6_21120625	0	21120625	C	G
6	chr6_21120649	0	21120649	T	A
6	chr6_21123556	0	21123556	T	G
6	chr6_21128963	0	21128963	T	G
6	chr6_21164051	0	21164051	C	G
6	chr6_21174312	0	21174312	G	T
6	chr6_21175706	0	21175706	C	A
6	chr6_21196595	0	21196595	T	A
6	chr6_21196818	0	21196818	C	A
6	chr6_21216281	0	21216281	C	G
6	chr6_21218584	0	21218584	A	T
6	chr6_21228728	0	21228728	G	T
6	chr6_21228746	0	21228746	G	C
6	chr6_21238014	0	21238014	T	A
6	chr6_21247246	0	21247246	T	A
6	chr6_21253604	0	21253604	G	T
6	chr6_21262605	0	21262605	G	C
6	chr6_21270714	0	21270714	C	A
6	chr6_21271486	0	21271486	T	A
6	chr6_21273533	0	21273533	T	A
6	chr6_21282142	0	21282142	T	A
6	chr6_21313613	0	21313613	A	C
6	chr6_21314399	0	21314399	A	C
6	chr6_21329320	0	21329320	G	C
6	chr6_21332737	0	21332737	G	T
6	chr6_21335811	0	21335811	A	C
6	chr6_21351065	0	21351065	T	A
6	chr6_21355459	0	21355459	T	G
6	chr6_21357864	0	21357864	G	T
6	chr6_21363388	0	21363388	G	T
6	chr6_21364383	0	21364383	T	G
6	chr6_21368754	0	21368754	C	A
6	chr6_21403776	0	21403776	T	G
6	chr6_21406513	0	21406513	G	C
6	chr6_21415647	0	21415647	G	T
6	chr6_21432124	0	21432124	A	T
6	chr6_21444827	0	21444827	C	G
6	chr6_21456813	0	21456813	G	C
6	chr6_21461612	0	21461612	T	G
6	chr6_21468335	0	21468335	G	C
6	chr6_21471683	0	21471683	C	A
6	chr6_21490568	0	21490568	G	C
6	chr6_21492611	0	21492611	G	T
6	chr6_21494654	0	21494654	T	G
6	chr6_21506913	0	21506913	G	C
6	chr6_21520521	0	21520521	C	A
6	chr6_21522925	0	21522925	A	C
6	chr6_21531703	0	21531703	T	A
6	chr6_21541767	0	21541767	C	G
6	chr6_21557408	0	21557408	C	G
6	chr6_21562857	0	21562857	C	A
6	chr6_21582789	0	21582789	G	T
6	chr6_21585051	0	21585051	A	C
6	chr6_21598513	0	21598513	G	T
6	chr6_21599950	0	21599950	C	G
6	chr6_21605729	0	21605729	A	C
6	chr6_21609092	0	21609092	T	G
6	chr6_21620099	0	21620099	T	G
6	chr6_21640381	0	21640381	G	C
6	chr6_21643208	0	21643208	G	C
6	chr6_21653695	0	21653695	G	C
6	chr6_21653723	0	21653723	C	A
6	chr6_21662846	0	21662846	T	G
6	chr6_21679654	0	21679654	C	A
6	chr6_21706784	0	21706784	T	G
6	chr6_21710678	0	21710678	G	C
6	chr6_21728380	0	21728380	T	G
6	chr6_21735524	0	21735524	G	C
6	chr6_21739773	0	21739773	T	A
6	chr6_21742013	0	21742013	A	C
6	chr6_21755853	0	21755853	T	A
6	chr6_21769481	0	21769481	T	A
6	chr6_21776756	0	21776756	T	G
6	chr6_21779794	0	21779794	C	A
6	chr6_21780929	0	21780929	G	T
6	chr6_21815952	0	21815952	A	C
6	chr6_21821050	0	21821050	G	T
6	chr6_21841029	0	21841029	C	G
6	chr6_21847663	0	21847663	T	G
6	chr6_21855117	0	21855117	A	T
6	chr6_21858968	0	21858968	G	C
6	chr6_21861991	0	21861991	G	C
6	chr6_21862435	0	21862435	A	T
6	chr6_21901033	0	21901033	G	T
6	chr6_21928951	0	21928951	C	G
6	chr6_21956274	0	21956274	C	G
6	chr6_21956898	0	21956898	A	C
6	chr6_21960439	0	21960439	T	A
6	chr6_21964008	0	21964008	G	T
6	chr6_21983026	0	21983026	C	G
6	chr6_21986355	0	21986355	G	C
6	chr6_21995076	0	21995076	G	T
6	chr6_22014377	0	22014377	G	T
6	chr6_22032682	0	22032682	G	C
6	chr6_22033856	0	22033856	A	C
6	chr6_22043504	0	22043504	C	A
6	chr6_22049484	0	22049484	A	C
6	chr6_22052803	0	22052803	C	G
6	chr6_22056084	0	22056084	C	A
6	chr6_22056388	0	22056388	T	G
6	chr6_22057988	0	22057988	T	G
6	chr6_22058234	0	22058234	G	C
6	chr6_22077489	0	22077489	G	T
6	chr6_22080816	0	22080816	G	T
6	chr6_22090190	0	22090190	T	G
6	chr6_22105123	0	22105123	G	C
6	chr6_22108912	0	22108912	C	A
6	chr6_22123307	0	22123307	C	A
6	chr6_22146658	0	22146658	T	A
6	chr6_22160550	0	22160550	G	C
6	chr6_22162470	0	22162470	T	A
6	chr6_22169972	0	22169972	G	T
6	chr6_22191482	0	22191482	A	C
6	chr6_22215652	0	22215652	C	G
6	chr6_22219479	0	22219479	G	T
6	chr6_22242936	0	22242936	C	G
6	chr6_22286067	0	22286067	A	T
6	chr6_22308871	0	22308871	T	G
6	chr6_22354427	0	22354427	T	G
6	chr6_22372205	0	22372205	A	T
6	chr6_22374720	0	22374720	A	C
6	chr6_22386671	0	22386671	T	G
6	chr6_22392943	0	22392943	C	A
6	chr6_22394867	0	22394867	T	A
6	chr6_22406657	0	22406657	G	T
6	chr6_22424951	0	22424951	T	G
6	chr6_22438116	0	22438116	G	C
6	chr6_22447706	0	22447706	G	C
6	chr6_22477732	0	22477732	G	T
6	chr6_22488700	0	22488700	T	G
6	chr6_22515385	0	22515385	A	C
6	chr6_22522817	0	22522817	A	C
6	chr6_22561987	0	22561987	G	T
6	chr6_22565164	0	22565164	C	G
6	chr6_22607313	0	22607313	G	C
6	chr6_22619373	0	22619373	T	G
6	chr6_22627993	0	22627993	A	C
6	chr6_22638264	0	22638264	T	A
6	chr6_22640537	0	22640537	T	A
6	chr6_22657593	0	22657593	A	C
6	chr6_22678105	0	22678105	A	T
6	chr6_22686256	0	22686256	C	A
6	chr6_22687711	0	22687711	T	A
6	chr6_22703474	0	22703474	C	G
6	chr6_22709755	0	22709755	T	G
6	chr6_22721008	0	22721008	C	G
6	chr6_22721939	0	22721939	A	T
6	chr6_22727425	0	22727425	G	C
6	chr6_22728511	0	22728511	G	C
6	chr6_22736143	0	22736143	A	C
6	chr6_22753460	0	22753460	A	C
6	chr6_22759401	0	22759401	G	T
6	chr6_22773280	0	22773280	G	C
6	chr6_22777375	0	22777375	C	G
6	chr6_22799877	0	22799877	T	G
6	chr6_22808188	0	22808188	T	A
6	chr6_22811971	0	22811971	A	C
6	chr6_22826911	0	22826911	T	A
6	chr6_22856580	0	22856580	G	T
6	chr6_22879697	0	22879697	T	G
6	chr6_22881818	0	22881818	C	A
6	chr6_22899620	0	22899620	C	G
6	chr6_22918224	0	22918224	A	T
6	chr6_22927305	0	22927305	T	G
6	chr6_22942322	0	22942322	G	T
6	chr6_22956872	0	22956872	G	T
6	chr6_22977990	0	22977990	A	C
6	chr6_22986364	0	22986364	A	C
6	chr6_22990935	0	22990935	G	T
6	chr6_23000858	0	23000858	T	G
6	chr6_23010957	0	23010957	C	A
6	chr6_23019106	0	23019106	T	A
6	chr6_23031259	0	23031259	A	C
6	chr6_23049786	0	23049786	C	A
6	chr6_23052061	0	23052061	T	G
6	chr6_23052568	0	23052568	T	G
6	chr6_23064694	0	23064694	T	G
6	chr6_23116075	0	23116075	C	A
6	chr6_23119226	0	23119226	C	A
6	chr6_23126166	0	23126166	C	G
6	chr6_23132223	0	23132223	A	C
6	chr6_23134837	0	23134837	C	A
6	chr6_23139096	0	23139096	C	A
6	chr6_23144747	0	23144747	T	G
6	chr6_23150581	0	23150581	G	T
6	chr6_23151262	0	23151262	C	G
6	chr6_23160648	0	23160648	C	A
6	chr6_23161657	0	23161657	C	G
6	chr6_23187089	0	23187089	A	T
6	chr6_23224355	0	23224355	C	A
6	chr6_23227163	0	23227163	A	C
6	chr6_23228089	0	23228089	C	A
6	chr6_23248508	0	23248508	A	T
6	chr6_23253906	0	23253906	G	C
6	chr6_23279435	0	23279435	G	C
6	chr6_23301709	0	23301709	T	A
6	chr6_23320323	0	23320323	G	C
6	chr6_23332891	0	23332891	C	G
6	chr6_23341727	0	23341727	T	G
6	chr6_23368711	0	23368711	A	C
6	chr6_23377110	0	23377110	T	G
6	chr6_23381168	0	23381168	T	A
6	chr6_23392888	0	23392888	G	C
6	chr6_23406143	0	23406143	G	C
6	chr6_23423903	0	23423903	T	G
6	chr6_23427495	0	23427495	G	T
6	chr6_23433607	0	23433607	T	G
6	chr6_23455760	0	23455760	G	C
6	chr6_23469452	0	23469452	A	C
6	chr6_23499537	0	23499537	C	G
6	chr6_23501350	0	23501350	C	A
6	chr6_23517958	0	23517958	A	C
6	chr6_23535438	0	23535438	C	G
6	chr6_23539283	0	23539283	C	G
6	chr6_23546167	0	23546167	G	C
6	chr6_23550083	0	23550083	C	A
6	chr6_23559004	0	23559004	C	A
6	chr6_23582915	0	23582915	T	G
6	chr6_23587735	0	23587735	C	A
6	chr6_23595200	0	23595200	A	C
6	chr6_23606870	0	23606870	A	C
6	chr6_23610423	0	23610423	G	C
6	chr6_23620194	0	23620194	G	T
6	chr6_23639294	0	23639294	A	T
6	chr6_23651546	0	23651546	C	A
6	chr6_23653646	0	23653646	G	T
6	chr6_23669401	0	23669401	C	G
6	chr6_23672217	0	23672217	A	C
6	chr6_23682939	0	23682939	C	G
6	chr6_23686210	0	23686210	T	G
6	chr6_23686724	0	23686724	A	C
6	chr6_23696803	0	23696803	G	T
6	chr6_23720077	0	23720077	A	T
6	chr6_23750283	0	23750283	G	C
6	chr6_23752053	0	23752053	A	C
6	chr6_23756239	0	23756239	C	G
6	chr6_23757727	0	23757727	A	C
6	chr6_23803489	0	23803489	G	T
6	chr6_23804105	0	23804105	C	G
6	chr6_23868113	0	23868113	A	C
6	chr6_23889208	0	23889208	T	G
6	chr6_23903283	0	23903283	T	G
6	chr6_23957932	0	23957932	A	C
6	chr6_23963764	0	23963764	G	T
6	chr6_23966602	0	23966602	A	C
6	chr6_23974450	0	23974450	T	G
6	chr6_24003278	0	24003278	T	G
6	chr6_24022756	0	24022756	T	A
6	chr6_24025802	0	24025802	C	G
6	chr6_24030655	0	24030655	A	C
6	chr6_24031999	0	24031999	C	A
6	chr6_24034502	0	24034502	G	T
6	chr6_24050349	0	24050349	A	T
6	chr6_24066972	0	24066972	T	A
6	chr6_24086549	0	24086549	G	T
6	chr6_24089190	0	24089190	C	G
6	chr6_24101261	0	24101261	C	G
6	chr6_24115609	0	24115609	C	A
6	chr6_24117139	0	24117139	G	T
6	chr6_24126650	0	24126650	T	G
6	chr6_24147194	0	24147194	G	C
6	chr6_24151877	0	24151877	T	A
6	chr6_24160959	0	24160959	G	T
6	chr6_24193300	0	24193300	T	G
6	chr6_24236134	0	24236134	C	G
6	chr6_24236203	0	24236203	C	A
6	chr6_24242169	0	24242169	A	T
6	chr6_24247922	0	24247922	G	C
6	chr6_24272098	0	24272098	A	C
6	chr6_24281048	0	24281048	C	A
6	chr6_24283718	0	24283718	A	C
6	chr6_24294969	0	24294969	C	G
6	chr6_24295898	0	24295898	A	C
6	chr6_24298636	0	24298636	C	G
6	chr6_24303989	0	24303989	T	G
6	chr6_24304280	0	24304280	C	G
6	chr6_24304301	0	24304301	T	G
6	chr6_24317392	0	24317392	C	A
6	chr6_24330063	0	24330063	G	T
6	chr6_24333397	0	24333397	G	C
6	chr6_24359500	0	24359500	G	C
6	chr6_24365252	0	24365252	A	T
6	chr6_24369441	0	24369441	T	G
6	chr6_24375077	0	24375077	C	A
6	chr6_24395283	0	24395283	T	A
6	chr6_24405202	0	24405202	G	T
6	chr6_24407402	0	24407402	C	G
6	chr6_24408750	0	24408750	G	T
6	chr6_24431303	0	24431303	G	C
6	chr6_24436827	0	24436827	T	A
6	chr6_24443780	0	24443780	T	G
6	chr6_24466203	0	24466203	C	G
6	chr6_24469943	0	24469943	T	G
6	chr6_24493472	0	24493472	G	T
6	chr6_24502979	0	24502979	C	G
6	chr6_24511097	0	24511097	C	G
6	chr6_24534962	0	24534962	A	C
6	chr6_24540381	0	24540381	T	G
6	chr6_24589348	0	24589348	C	G
6	chr6_24602267	0	24602267	G	C
6	chr6_24629018	0	24629018	G	C
6	chr6_24654422	0	24654422	T	G
6	chr6_24666378	0	24666378	A	C
6	chr6_24688875	0	24688875	G	C
6	chr6_24704186	0	24704186	G	T
6	chr6_24729602	0	24729602	C	G
6	chr6_24736345	0	24736345	A	C
6	chr6_24737428	0	24737428	T	G
6	chr6_24740913	0	24740913	T	G
6	chr6_24761038	0	24761038	G	T
6	chr6_24773009	0	24773009	C	A
6	chr6_24773307	0	24773307	C	A
6	chr6_24775213	0	24775213	T	G
6	chr6_24791911	0	24791911	G	T
6	chr6_24800190	0	24800190	G	C
6	chr6_24816906	0	24816906	A	T
6	chr6_24826205	0	24826205	T	A
6	chr6_24853908	0	24853908	C	G
6	chr6_24882154	0	24882154	G	T
6	chr6_24890192	0	24890192	A	C
6	chr6_24909902	0	24909902	A	C
6	chr6_24937277	0	24937277	A	T
6	chr6_24947614	0	24947614	G	C
6	chr6_24951248	0	24951248	C	A
6	chr6_24957788	0	24957788	A	C
6	chr6_24994947	0	24994947	G	T
6	chr6_25001387	0	25001387	A	T
6	chr6_25007112	0	25007112	A	C
6	chr6_25008424	0	25008424	A	C
6	chr6_25022800	0	25022800	C	G
6	chr6_25023968	0	25023968	A	C
6	chr6_25029867	0	25029867	T	G
6	chr6_25044730	0	25044730	A	C
6	chr6_25056294	0	25056294	C	G
6	chr6_25068746	0	25068746	T	G
6	chr6_25100887	0	25100887	G	C
6	chr6_25106917	0	25106917	A	C
6	chr6_25107752	0	25107752	T	G
6	chr6_25110976	0	25110976	A	T
6	chr6_25120532	0	25120532	T	G
6	chr6_25144689	0	25144689	G	C
6	chr6_25144791	0	25144791	G	C
6	chr6_25162199	0	25162199	C	A
6	chr6_25170063	0	25170063	A	T
6	chr6_25197819	0	25197819	T	G
6	chr6_25199434	0	25199434	G	T
6	chr6_25217320	0	25217320	T	G
6	chr6_25226901	0	25226901	A	C
6	chr6_25231564	0	25231564	A	T
6	chr6_25262348	0	25262348	G	C
6	chr6_25264068	0	25264068	G	C
6	chr6_25266476	0	25266476	G	C
6	chr6_25276860	0	25276860	A	C
6	chr6_25277830	0	25277830	G	T
6	chr6_25279710	0	25279710	G	T
6	chr6_25290667	0	25290667	T	A
6	chr6_25292115	0	25292115	T	G
6	chr6_25317651	0	25317651	C	A
6	chr6_25358202	0	25358202	C	G
6	chr6_25376852	0	25376852	G	C
6	chr6_25436563	0	25436563	C	G
6	chr6_25447212	0	25447212	A	C
6	chr6_25459439	0	25459439	C	A
6	chr6_25476239	0	25476239	A	T
6	chr6_25482889	0	25482889	A	T
6	chr6_25483928	0	25483928	G	C
6	chr6_25486554	0	25486554	T	G
6	chr6_25492612	0	25492612	A	C
6	chr6_25525761	0	25525761	G	T
6	chr6_25528902	0	25528902	G	T
6	chr6_25547753	0	25547753	A	C
6	chr6_25551192	0	25551192	A	C
6	chr6_25568519	0	25568519	C	G
6	chr6_25574971	0	25574971	A	C
6	chr6_25592039	0	25592039	G	C
6	chr6_25603589	0	25603589	G	C
6	chr6_25614175	0	25614175	C	G
6	chr6_25617186	0	25617186	G	C
6	chr6_25620164	0	25620164	T	G
6	chr6_25620188	0	25620188	C	A
6	chr6_25641315	0	25641315	T	G
6	chr6_25647727	0	25647727	G	T
6	chr6_25652255	0	25652255	T	G
6	chr6_25669506	0	25669506	T	A
6	chr6_25687526	0	25687526	A	C
6	chr6_25741187	0	25741187	C	G
6	chr6_25787872	0	25787872	G	C
6	chr6_25795702	0	25795702	G	C
6	chr6_25801979	0	25801979	G	C
6	chr6_25805283	0	25805283	G	T
6	chr6_25816126	0	25816126	G	C
6	chr6_25828298	0	25828298	A	C
6	chr6_25853120	0	25853120	A	C
6	chr6_25870961	0	25870961	A	C
6	chr6_25879085	0	25879085	A	C
6	chr6_25880783	0	25880783	A	T
6	chr6_25894020	0	25894020	T	A
6	chr6_25894594	0	25894594	A	T
6	chr6_25903262	0	25903262	C	G
6	chr6_25904595	0	25904595	C	G
6	chr6_25927987	0	25927987	G	C
6	chr6_25991848	0	25991848	G	T
6	chr6_25993653	0	25993653	G	C
6	chr6_26000755	0	26000755	T	G
6	chr6_26015604	0	26015604	G	C
6	chr6_26039279	0	26039279	C	G
6	chr6_26047219	0	26047219	A	C
6	chr6_26094592	0	26094592	A	T
6	chr6_26143871	0	26143871	T	G
6	chr6_26158964	0	26158964	G	T
6	chr6_26170384	0	26170384	C	G
6	chr6_26173483	0	26173483	C	G
6	chr6_26174278	0	26174278	T	G
6	chr6_26180168	0	26180168	G	C
6	chr6_26190434	0	26190434	C	G
6	chr6_26199610	0	26199610	G	T
6	chr6_26211956	0	26211956	C	A
6	chr6_26227689	0	26227689	G	C
6	chr6_26236895	0	26236895	A	T
6	chr6_26237693	0	26237693	C	G
6	chr6_26291591	0	26291591	C	G
6	chr6_26302126	0	26302126	T	A
6	chr6_26325543	0	26325543	G	C
6	chr6_26330200	0	26330200	C	G
6	chr6_26336586	0	26336586	T	G
6	chr6_26384837	0	26384837	A	C
6	chr6_26390930	0	26390930	C	A
6	chr6_26394282	0	26394282	T	A
6	chr6_26423088	0	26423088	T	A
6	chr6_26431953	0	26431953	G	C
6	chr6_26445307	0	26445307	C	G
6	chr6_26453776	0	26453776	G	C
6	chr6_26461751	0	26461751	C	A
6	chr6_26476721	0	26476721	A	C
6	chr6_26514495	0	26514495	T	A
6	chr6_26531782	0	26531782	G	C
6	chr6_26538699	0	26538699	T	G
6	chr6_26552036	0	26552036	A	C
6	chr6_26595636	0	26595636	T	G
6	chr6_26667516	0	26667516	C	A
6	chr6_26679625	0	26679625	G	T
6	chr6_26742382	0	26742382	G	T
6	chr6_26789163	0	26789163	A	C
6	chr6_26792048	0	26792048	C	G
6	chr6_26795970	0	26795970	A	T
6	chr6_26806620	0	26806620	C	G
6	chr6_26818700	0	26818700	G	C
6	chr6_26819241	0	26819241	G	C
6	chr6_26857362	0	26857362	A	C
6	chr6_26873870	0	26873870	T	A
6	chr6_26877440	0	26877440	T	G
6	chr6_26906099	0	26906099	A	T
6	chr6_26909401	0	26909401	G	C
6	chr6_26915426	0	26915426	C	A
6	chr6_26920651	0	26920651	T	G
6	chr6_26926499	0	26926499	C	G
6	chr6_26998719	0	26998719	G	T
6	chr6_27004076	0	27004076	G	T
6	chr6_27017295	0	27017295	G	C
6	chr6_27026057	0	27026057	A	T
6	chr6_27088923	0	27088923	T	G
6	chr6_27102045	0	27102045	A	T
6	chr6_27132292	0	27132292	T	G
6	chr6_27153543	0	27153543	A	C
6	chr6_27168005	0	27168005	A	C
6	chr6_27193285	0	27193285	C	G
6	chr6_27207041	0	27207041	G	C
6	chr6_27211003	0	27211003	A	C
6	chr6_27259776	0	27259776	G	C
6	chr6_27274269	0	27274269	G	T
6	chr6_27287445	0	27287445	C	A
6	chr6_27302928	0	27302928	G	C
6	chr6_27364912	0	27364912	T	G
6	chr6_27386363	0	27386363	G	C
6	chr6_27389575	0	27389575	A	C
6	chr6_27395668	0	27395668	C	G
6	chr6_27402761	0	27402761	T	G
6	chr6_27408654	0	27408654	T	G
6	chr6_27425523	0	27425523	C	A
6	chr6_27433112	0	27433112	A	T
6	chr6_27446472	0	27446472	C	G
6	chr6_27452704	0	27452704	A	C
6	chr6_27455090	0	27455090	A	T
6	chr6_27521122	0	27521122	C	G
6	chr6_27550472	0	27550472	A	T
6	chr6_27621894	0	27621894	C	A
6	chr6_27623431	0	27623431	A	C
6	chr6_27630806	0	27630806	A	T
6	chr6_27671562	0	27671562	G	C
6	chr6_27679902	0	27679902	G	C
6	chr6_27690846	0	27690846	A	C
6	chr6_27708792	0	27708792	G	C
6	chr6_27716667	0	27716667	C	A
6	chr6_27765966	0	27765966	G	C
6	chr6_27770309	0	27770309	C	A
6	chr6_27798108	0	27798108	G	T
6	chr6_27823896	0	27823896	A	C
6	chr6_27858812	0	27858812	G	T
6	chr6_27859917	0	27859917	A	C
6	chr6_27863002	0	27863002	G	C
6	chr6_27868539	0	27868539	G	C
6	chr6_27869566	0	27869566	A	C
6	chr6_27872127	0	27872127	G	C
6	chr6_27876487	0	27876487	C	A
6	chr6_27882139	0	27882139	T	A
6	chr6_27884376	0	27884376	G	C
6	chr6_27912773	0	27912773	C	G
6	chr6_27915897	0	27915897	G	C
6	chr6_27919208	0	27919208	A	C
6	chr6_27940999	0	27940999	A	T
6	chr6_27948212	0	27948212	T	A
6	chr6_27968842	0	27968842	A	C
6	chr6_27988190	0	27988190	G	C
6	chr6_27996524	0	27996524	T	G
6	chr6_28012423	0	28012423	G	C
6	chr6_28023117	0	28023117	T	A
6	chr6_28029843	0	28029843	G	C
6	chr6_28039267	0	28039267	A	T
6	chr6_28051929	0	28051929	G	C
6	chr6_28052512	0	28052512	G	C
6	chr6_28073979	0	28073979	G	T
6	chr6_28079909	0	28079909	A	T
6	chr6_28081964	0	28081964	A	T
6	chr6_28106330	0	28106330	T	A
6	chr6_28112983	0	28112983	G	T
6	chr6_28115863	0	28115863	G	T
6	chr6_28128929	0	28128929	G	C
6	chr6_28129047	0	28129047	C	G
6	chr6_28132423	0	28132423	G	T
6	chr6_28134781	0	28134781	C	A
6	chr6_28150980	0	28150980	A	T
6	chr6_28152076	0	28152076	C	G
6	chr6_28153833	0	28153833	C	G
6	chr6_28160827	0	28160827	C	A
6	chr6_28183265	0	28183265	A	C
6	chr6_28183338	0	28183338	T	G
6	chr6_28190271	0	28190271	C	A
6	chr6_28196381	0	28196381	G	T
6	chr6_28196921	0	28196921	C	A
6	chr6_28205057	0	28205057	C	G
6	chr6_28227701	0	28227701	G	T
6	chr6_28235422	0	28235422	A	C
6	chr6_28246969	0	28246969	G	C
6	chr6_28253821	0	28253821	C	A
6	chr6_28254593	0	28254593	C	A
6	chr6_28255260	0	28255260	T	A
6	chr6_28258116	0	28258116	G	T
6	chr6_28258696	0	28258696	A	C
6	chr6_28259178	0	28259178	A	C
6	chr6_28295767	0	28295767	C	A
6	chr6_28302343	0	28302343	G	C
6	chr6_28312622	0	28312622	C	A
6	chr6_28316138	0	28316138	A	C
6	chr6_28322777	0	28322777	A	C
6	chr6_28329823	0	28329823	G	C
6	chr6_28338591	0	28338591	C	A
6	chr6_28349201	0	28349201	A	C
6	chr6_28354272	0	28354272	G	C
6	chr6_28361432	0	28361432	T	A
6	chr6_28364378	0	28364378	G	C
6	chr6_28370987	0	28370987	G	T
6	chr6_28393966	0	28393966	G	C
6	chr6_28399377	0	28399377	C	G
6	chr6_28417364	0	28417364	C	A
6	chr6_28423652	0	28423652	C	A
6	chr6_28426928	0	28426928	C	G
6	chr6_28492951	0	28492951	T	A
6	chr6_28504828	0	28504828	G	T
6	chr6_28518646	0	28518646	G	T
6	chr6_28542765	0	28542765	T	G
6	chr6_28556399	0	28556399	G	C
6	chr6_28562539	0	28562539	C	G
6	chr6_28566022	0	28566022	C	A
6	chr6_28567746	0	28567746	T	A
6	chr6_28604627	0	28604627	G	C
6	chr6_28605017	0	28605017	A	C
6	chr6_28614128	0	28614128	G	C
6	chr6_28616077	0	28616077	G	T
6	chr6_28616353	0	28616353	G	T
6	chr6_28647010	0	28647010	T	A
6	chr6_28649009	0	28649009	G	T
6	chr6_28664120	0	28664120	T	A
6	chr6_28665342	0	28665342	G	T
6	chr6_28681186	0	28681186	A	C
6	chr6_28684718	0	28684718	C	G
6	chr6_28702965	0	28702965	G	T
6	chr6_28732013	0	28732013	C	G
6	chr6_28738083	0	28738083	G	T
6	chr6_28741466	0	28741466	A	C
6	chr6_28756178	0	28756178	G	C
6	chr6_28769231	0	28769231	G	T
6	chr6_28782090	0	28782090	G	C
6	chr6_28799802	0	28799802	G	T
6	chr6_28814197	0	28814197	C	G
6	chr6_28834129	0	28834129	C	A
6	chr6_28844449	0	28844449	C	A
6	chr6_28848587	0	28848587	C	A
6	chr6_28849836	0	28849836	A	T
6	chr6_28873180	0	28873180	C	A
6	chr6_28883831	0	28883831	G	C
6	chr6_28885636	0	28885636	G	C
6	chr6_28886605	0	28886605	C	A
6	chr6_28890381	0	28890381	G	C
6	chr6_28953934	0	28953934	C	G
6	chr6_28955114	0	28955114	T	G
6	chr6_28981956	0	28981956	A	C
6	chr6_28988222	0	28988222	C	G
6	chr6_29008506	0	29008506	G	C
6	chr6_29016476	0	29016476	T	G
6	chr6_29031389	0	29031389	G	T
6	chr6_29058513	0	29058513	T	A
6	chr6_29078202	0	29078202	A	C
6	chr6_29083122	0	29083122	G	C
6	chr6_29098626	0	29098626	G	C
6	chr6_29129489	0	29129489	C	G
6	chr6_29142412	0	29142412	C	A
6	chr6_29145392	0	29145392	G	C
6	chr6_29179194	0	29179194	C	G
6	chr6_29182117	0	29182117	C	G
6	chr6_29192510	0	29192510	G	T
6	chr6_29194192	0	29194192	G	C
6	chr6_29209200	0	29209200	G	C
6	chr6_29221015	0	29221015	A	C
6	chr6_29228217	0	29228217	T	A
6	chr6_29247663	0	29247663	A	C
6	chr6_29281828	0	29281828	G	T
6	chr6_29294954	0	29294954	T	G
6	chr6_29332561	0	29332561	A	C
6	chr6_29388201	0	29388201	C	A
6	chr6_29403275	0	29403275	C	A
6	chr6_29409750	0	29409750	A	C
6	chr6_29494275	0	29494275	C	A
6	chr6_29513793	0	29513793	G	T
6	chr6_29570580	0	29570580	A	C
6	chr6_29591638	0	29591638	C	A
6	chr6_29600315	0	29600315	C	G
6	chr6_29610739	0	29610739	G	T
6	chr6_29655929	0	29655929	T	G
6	chr6_29699066	0	29699066	C	G
6	chr6_29727160	0	29727160	T	G
6	chr6_29769653	0	29769653	T	G
6	chr6_29788122	0	29788122	C	G
6	chr6_29791062	0	29791062	G	C
6	chr6_29793324	0	29793324	C	A
6	chr6_29873374	0	29873374	C	G
6	chr6_29907083	0	29907083	C	G
6	chr6_29930623	0	29930623	T	G
6	chr6_29934023	0	29934023	C	A
6	chr6_30017543	0	30017543	T	G
6	chr6_30032828	0	30032828	T	A
6	chr6_30081108	0	30081108	G	T
6	chr6_30081922	0	30081922	G	C
6	chr6_30087539	0	30087539	G	C
6	chr6_30088696	0	30088696	C	A
6	chr6_30093387	0	30093387	G	C
6	chr6_30122209	0	30122209	C	A
6	chr6_30139777	0	30139777	G	C
6	chr6_30146489	0	30146489	G	C
6	chr6_30153521	0	30153521	G	T
6	chr6_30161729	0	30161729	A	T
6	chr6_30178271	0	30178271	A	C
6	chr6_30196490	0	30196490	A	C
6	chr6_30200865	0	30200865	T	G
6	chr6_30349121	0	30349121	T	A
6	chr6_30377406	0	30377406	G	C
6	chr6_30387250	0	30387250	C	G
6	chr6_30419007	0	30419007	G	C
6	chr6_30422824	0	30422824	A	C
6	chr6_30436231	0	30436231	G	C
6	chr6_30469786	0	30469786	G	T
6	chr6_30488498	0	30488498	G	T
6	chr6_30497913	0	30497913	T	G
6	chr6_30502970	0	30502970	T	G
6	chr6_30512563	0	30512563	C	G
6	chr6_30531680	0	30531680	G	C
6	chr6_30541504	0	30541504	C	G
6	chr6_30544368	0	30544368	T	A
6	chr6_30545722	0	30545722	G	T
6	chr6_30548613	0	30548613	C	A
6	chr6_30556638	0	30556638	T	G
6	chr6_30559181	0	30559181	G	C
6	chr6_30568506	0	30568506	A	C
6	chr6_30572624	0	30572624	A	C
6	chr6_30602733	0	30602733	C	A
6	chr6_30608144	0	30608144	G	T
6	chr6_30609155	0	30609155	C	A
6	chr6_30613330	0	30613330	C	A
6	chr6_30630316	0	30630316	G	C
6	chr6_30650539	0	30650539	A	T
6	chr6_30655169	0	30655169	A	C
6	chr6_30679916	0	30679916	C	A
6	chr6_30684117	0	30684117	A	C
6	chr6_30695431	0	30695431	A	T
6	chr6_30697171	0	30697171	G	C
6	chr6_30708544	0	30708544	T	G
6	chr6_30720860	0	30720860	A	C
6	chr6_30754735	0	30754735	C	A
6	chr6_30761196	0	30761196	C	A
6	chr6_30761933	0	30761933	C	G
6	chr6_30791323	0	30791323	C	G
6	chr6_30795102	0	30795102	C	A
6	chr6_30797890	0	30797890	C	G
6	chr6_30803611	0	30803611	T	G
6	chr6_30836960	0	30836960	A	T
6	chr6_30858431	0	30858431	G	T
6	chr6_30875286	0	30875286	C	A
6	chr6_30881503	0	30881503	C	G
6	chr6_30888135	0	30888135	G	T
6	chr6_30894963	0	30894963	C	G
6	chr6_30898921	0	30898921	A	C
6	chr6_30914010	0	30914010	G	C
6	chr6_30932062	0	30932062	A	T
6	chr6_30943331	0	30943331	C	G
6	chr6_30944304	0	30944304	C	G
6	chr6_30949912	0	30949912	G	C
6	chr6_30969366	0	30969366	C	A
6	chr6_30994114	0	30994114	C	G
6	chr6_30994417	0	30994417	G	C
6	chr6_31034598	0	31034598	A	C
6	chr6_31034821	0	31034821	C	A
6	chr6_31044686	0	31044686	C	G
6	chr6_31047526	0	31047526	G	C
6	chr6_31062398	0	31062398	C	A
6	chr6_31074673	0	31074673	C	G
6	chr6_31077892	0	31077892	A	C
6	chr6_31085415	0	31085415	T	A
6	chr6_31092188	0	31092188	G	C
6	chr6_31092597	0	31092597	C	A
6	chr6_31093351	0	31093351	G	T
6	chr6_31095262	0	31095262	T	A
6	chr6_31117846	0	31117846	C	G
6	chr6_31138440	0	31138440	G	T
6	chr6_31142065	0	31142065	C	G
6	chr6_31143333	0	31143333	C	G
6	chr6_31174639	0	31174639	G	T
6	chr6_31219583	0	31219583	T	A
6	chr6_31258943	0	31258943	G	T
6	chr6_31259340	0	31259340	C	A
6	chr6_31277060	0	31277060	G	C
6	chr6_31316736	0	31316736	G	T
6	chr6_31323567	0	31323567	G	C
6	chr6_31332892	0	31332892	C	A
6	chr6_31338100	0	31338100	A	C
6	chr6_31359705	0	31359705	A	T
6	chr6_31362534	0	31362534	A	T
6	chr6_31366076	0	31366076	G	T
6	chr6_31382432	0	31382432	T	G
6	chr6_31393230	0	31393230	G	C
6	chr6_31440291	0	31440291	A	C
6	chr6_31445790	0	31445790	A	C
6	chr6_31449959	0	31449959	G	C
6	chr6_31451857	0	31451857	C	G
6	chr6_31464733	0	31464733	C	A
6	chr6_31480211	0	31480211	C	A
6	chr6_31515076	0	31515076	C	G
6	chr6_31517802	0	31517802	G	C
6	chr6_31541804	0	31541804	G	C
6	chr6_31551365	0	31551365	A	C
6	chr6_31552626	0	31552626	G	C
6	chr6_31573430	0	31573430	G	C
6	chr6_31580214	0	31580214	A	C
6	chr6_31580749	0	31580749	T	G
6	chr6_31583205	0	31583205	A	C
6	chr6_31613142	0	31613142	G	T
6	chr6_31617140	0	31617140	G	C
6	chr6_31644377	0	31644377	C	A
6	chr6_31645682	0	31645682	A	C
6	chr6_31651326	0	31651326	G	C
6	chr6_31654269	0	31654269	C	A
6	chr6_31657109	0	31657109	T	A
6	chr6_31660158	0	31660158	G	C
6	chr6_31660402	0	31660402	G	C
6	chr6_31668714	0	31668714	C	G
6	chr6_31670549	0	31670549	A	C
6	chr6_31676151	0	31676151	G	C
6	chr6_31691847	0	31691847	C	G
6	chr6_31712064	0	31712064	C	G
6	chr6_31747416	0	31747416	G	C
6	chr6_31765629	0	31765629	T	G
6	chr6_31817921	0	31817921	C	G
6	chr6_31821694	0	31821694	C	G
6	chr6_31836170	0	31836170	T	G
6	chr6_31853422	0	31853422	C	A
6	chr6_31856543	0	31856543	G	C
6	chr6_31892516	0	31892516	T	G
6	chr6_31906522	0	31906522	C	A
6	chr6_31916561	0	31916561	C	G
6	chr6_31926301	0	31926301	A	T
6	chr6_31937565	0	31937565	C	G
6	chr6_31942626	0	31942626	C	A
6	chr6_31961290	0	31961290	A	C
6	chr6_31969754	0	31969754	A	C
6	chr6_31972538	0	31972538	C	G
6	chr6_31985847	0	31985847	C	A
6	chr6_31994242	0	31994242	G	T
6	chr6_32009391	0	32009391	C	G
6	chr6_32014128	0	32014128	G	T
6	chr6_32027953	0	32027953	T	G
6	chr6_32034485	0	32034485	G	T
6	chr6_32044194	0	32044194	C	A
6	chr6_32047013	0	32047013	T	G
6	chr6_32094070	0	32094070	T	A
6	chr6_32104976	0	32104976	T	G
6	chr6_32124365	0	32124365	C	A
6	chr6_32131748	0	32131748	G	T
6	chr6_32135793	0	32135793	T	A
6	chr6_32139205	0	32139205	G	C
6	chr6_32144603	0	32144603	A	C
6	chr6_32161425	0	32161425	C	A
6	chr6_32168627	0	32168627	T	G
6	chr6_32169081	0	32169081	G	T
6	chr6_32174012	0	32174012	A	C
6	chr6_32180193	0	32180193	G	T
6	chr6_32200323	0	32200323	C	A
6	chr6_32242473	0	32242473	C	G
6	chr6_32247727	0	32247727	T	G
6	chr6_32254879	0	32254879	C	A
6	chr6_32268314	0	32268314	G	T
6	chr6_32290547	0	32290547	C	A
6	chr6_32337456	0	32337456	C	G
6	chr6_32372923	0	32372923	G	T
6	chr6_32377855	0	32377855	C	G
6	chr6_32381426	0	32381426	G	C
6	chr6_32386432	0	32386432	G	C
6	chr6_32394733	0	32394733	T	A
6	chr6_32415798	0	32415798	T	G
6	chr6_32446139	0	32446139	G	C
6	chr6_32458355	0	32458355	T	G
6	chr6_32463692	0	32463692	G	C
6	chr6_32488845	0	32488845	G	C
6	chr6_32492756	0	32492756	T	G
6	chr6_32496893	0	32496893	C	A
6	chr6_32506211	0	32506211	C	G
6	chr6_32512273	0	32512273	T	A
6	chr6_32520989	0	32520989	A	C
6	chr6_32525959	0	32525959	C	G
6	chr6_32534871	0	32534871	C	A
6	chr6_32568182	0	32568182	G	T
6	chr6_32588243	0	32588243	T	G
6	chr6_32600243	0	32600243	A	C
6	chr6_32602580	0	32602580	A	C
6	chr6_32604166	0	32604166	G	T
6	chr6_32642036	0	32642036	T	G
6	chr6_32645365	0	32645365	C	G
6	chr6_32663565	0	32663565	T	G
6	chr6_32665030	0	32665030	G	T
6	chr6_32665490	0	32665490	G	T
6	chr6_32675252	0	32675252	A	C
6	chr6_32685467	0	32685467	C	G
6	chr6_32688999	0	32688999	A	T
6	chr6_32701997	0	32701997	A	C
6	chr6_32707589	0	32707589	C	A
6	chr6_32719482	0	32719482	A	C
6	chr6_32729033	0	32729033	A	T
6	chr6_32737087	0	32737087	G	C
6	chr6_32745457	0	32745457	G	T
6	chr6_32775660	0	32775660	C	G
6	chr6_32790571	0	32790571	G	C
6	chr6_32791742	0	32791742	A	C
6	chr6_32801890	0	32801890	C	G
6	chr6_32803566	0	32803566	T	A
6	chr6_32805039	0	32805039	C	G
6	chr6_32824046	0	32824046	C	G
6	chr6_32828937	0	32828937	C	G
6	chr6_32846347	0	32846347	C	G
6	chr6_32855719	0	32855719	G	C
6	chr6_32871187	0	32871187	G	C
6	chr6_32891744	0	32891744	A	T
6	chr6_32900970	0	32900970	A	C
6	chr6_32909357	0	32909357	A	T
6	chr6_32909847	0	32909847	C	A
6	chr6_32911281	0	32911281	T	A
6	chr6_32911391	0	32911391	G	C
6	chr6_32913411	0	32913411	G	C
6	chr6_32918645	0	32918645	G	T
6	chr6_32919131	0	32919131	T	A
6	chr6_32919826	0	32919826	A	C
6	chr6_32920999	0	32920999	G	C
6	chr6_32926027	0	32926027	A	C
6	chr6_32935626	0	32935626	A	T
6	chr6_32949422	0	32949422	A	T
6	chr6_32954837	0	32954837	T	G
6	chr6_32967294	0	32967294	G	C
6	chr6_32969020	0	32969020	T	G
6	chr6_32983018	0	32983018	C	A
6	chr6_33011623	0	33011623	T	A
6	chr6_33026445	0	33026445	C	G
6	chr6_33044850	0	33044850	T	A
6	chr6_33046453	0	33046453	G	T
6	chr6_33049081	0	33049081	T	G
6	chr6_33049588	0	33049588	G	C
6	chr6_33059208	0	33059208	A	T
6	chr6_33078310	0	33078310	A	C
6	chr6_33089608	0	33089608	C	G
6	chr6_33120783	0	33120783	A	C
6	chr6_33124277	0	33124277	C	A
6	chr6_33125157	0	33125157	C	A
6	chr6_33136085	0	33136085	C	G
6	chr6_33137459	0	33137459	C	G
6	chr6_33142793	0	33142793	A	T
6	chr6_33163168	0	33163168	C	G
6	chr6_33165630	0	33165630	G	T
6	chr6_33175278	0	33175278	T	A
6	chr6_33176281	0	33176281	C	G
6	chr6_33181592	0	33181592	G	T
6	chr6_33189646	0	33189646	G	C
6	chr6_33194536	0	33194536	A	T
6	chr6_33194584	0	33194584	A	C
6	chr6_33198659	0	33198659	A	C
6	chr6_33203846	0	33203846	C	A
6	chr6_33204846	0	33204846	A	C
6	chr6_33205651	0	33205651	C	G
6	chr6_33215733	0	33215733	A	C
6	chr6_33219668	0	33219668	C	A
6	chr6_33224011	0	33224011	T	G
6	chr6_33237069	0	33237069	T	G
6	chr6_33248487	0	33248487	C	A
6	chr6_33251803	0	33251803	A	T
6	chr6_33254367	0	33254367	A	C
6	chr6_33259474	0	33259474	A	C
6	chr6_33274533	0	33274533	C	A
6	chr6_33281300	0	33281300	C	G
6	chr6_33305250	0	33305250	T	G
6	chr6_33312449	0	33312449	A	C
6	chr6_33312550	0	33312550	A	T
6	chr6_33322612	0	33322612	A	C
6	chr6_33324465	0	33324465	A	C
6	chr6_33324748	0	33324748	G	C
6	chr6_33329750	0	33329750	C	A
6	chr6_33330971	0	33330971	A	C
6	chr6_33334251	0	33334251	C	A
6	chr6_33336064	0	33336064	C	G
6	chr6_33336655	0	33336655	G	T
6	chr6_33354478	0	33354478	C	A
6	chr6_33361468	0	33361468	C	A
6	chr6_33371174	0	33371174	G	T
6	chr6_33377303	0	33377303	G	T
6	chr6_33403704	0	33403704	A	T
6	chr6_33419336	0	33419336	C	A
6	chr6_33429693	0	33429693	G	C
6	chr6_33439555	0	33439555	C	A
6	chr6_33449215	0	33449215	T	A
6	chr6_33468436	0	33468436	G	C
6	chr6_33472631	0	33472631	A	T
6	chr6_33486260	0	33486260	G	C
6	chr6_33487332	0	33487332	G	T
6	chr6_33492321	0	33492321	C	A
6	chr6_33503207	0	33503207	C	G
6	chr6_33505494	0	33505494	C	A
6	chr6_33510581	0	33510581	T	A
6	chr6_33533074	0	33533074	A	C
6	chr6_33543239	0	33543239	A	C
6	chr6_33562167	0	33562167	A	C
6	chr6_33567569	0	33567569	C	A
6	chr6_33569980	0	33569980	G	C
6	chr6_33614812	0	33614812	T	A
6	chr6_33644428	0	33644428	T	A
6	chr6_33663118	0	33663118	G	C
6	chr6_33665338	0	33665338	C	A
6	chr6_33683482	0	33683482	C	G
6	chr6_33698091	0	33698091	G	T
6	chr6_33699823	0	33699823	A	C
6	chr6_33699838	0	33699838	C	G
6	chr6_33705515	0	33705515	T	G
6	chr6_33762728	0	33762728	T	A
6	chr6_33783163	0	33783163	G	C
6	chr6_33788193	0	33788193	A	C
6	chr6_33828904	0	33828904	G	T
6	chr6_33843161	0	33843161	G	C
6	chr6_33850409	0	33850409	C	A
6	chr6_33851539	0	33851539	A	C
6	chr6_33858252	0	33858252	G	C
6	chr6_33861659	0	33861659	T	G
6	chr6_33891689	0	33891689	G	C
6	chr6_33912735	0	33912735	G	C
6	chr6_33930686	0	33930686	A	T
6	chr6_33934191	0	33934191	T	A
6	chr6_33936485	0	33936485	A	T
6	chr6_33946405	0	33946405	C	A
6	chr6_33967611	0	33967611	G	C
6	chr6_33995834	0	33995834	G	C
6	chr6_34017382	0	34017382	A	T
6	chr6_34024929	0	34024929	C	G
6	chr6_34035804	0	34035804	C	G
6	chr6_34094764	0	34094764	C	A
6	chr6_34102773	0	34102773	C	G
6	chr6_34133911	0	34133911	C	A
6	chr6_34148673	0	34148673	C	G
6	chr6_34153550	0	34153550	A	C
6	chr6_34161461	0	34161461	T	G
6	chr6_34195260	0	34195260	T	G
6	chr6_34228373	0	34228373	G	T
6	chr6_34249654	0	34249654	T	G
6	chr6_34278779	0	34278779	C	G
6	chr6_34294282	0	34294282	G	T
6	chr6_34296772	0	34296772	C	G
6	chr6_34315368	0	34315368	A	C
6	chr6_34317004	0	34317004	C	G
6	chr6_34327811	0	34327811	T	A
6	chr6_34360983	0	34360983	A	T
6	chr6_34361102	0	34361102	G	C
6	chr6_34370988	0	34370988	G	C
6	chr6_34393559	0	34393559	C	A
6	chr6_34399100	0	34399100	A	C
6	chr6_34527152	0	34527152	T	A
6	chr6_34543920	0	34543920	C	G
6	chr6_34546575	0	34546575	A	C
6	chr6_34547696	0	34547696	G	C
6	chr6_34567307	0	34567307	A	C
6	chr6_34594989	0	34594989	C	A
6	chr6_34610746	0	34610746	G	C
6	chr6_34629156	0	34629156	G	T
6	chr6_34630474	0	34630474	T	G
6	chr6_34657026	0	34657026	C	G
6	chr6_34658980	0	34658980	T	A
6	chr6_34679887	0	34679887	T	G
6	chr6_34686834	0	34686834	G	C
6	chr6_34697920	0	34697920	T	A
6	chr6_34702982	0	34702982	T	G
6	chr6_34706472	0	34706472	T	G
6	chr6_34706521	0	34706521	A	C
6	chr6_34725835	0	34725835	C	A
6	chr6_34728340	0	34728340	G	C
6	chr6_34733561	0	34733561	A	C
6	chr6_34735699	0	34735699	T	G
6	chr6_34739098	0	34739098	C	A
6	chr6_34763799	0	34763799	T	G
6	chr6_34781651	0	34781651	G	C
6	chr6_34789163	0	34789163	C	A
6	chr6_34793643	0	34793643	G	T
6	chr6_34807371	0	34807371	A	C
6	chr6_34824638	0	34824638	G	T
6	chr6_34842396	0	34842396	A	C
6	chr6_34888990	0	34888990	G	C
6	chr6_34910259	0	34910259	A	C
6	chr6_34920407	0	34920407	C	G
6	chr6_34937410	0	34937410	A	T
6	chr6_34937671	0	34937671	C	A
6	chr6_34959807	0	34959807	C	A
6	chr6_34969776	0	34969776	A	C
6	chr6_34979211	0	34979211	A	T
6	chr6_34981929	0	34981929	G	C
6	chr6_35083144	0	35083144	C	G
6	chr6_35118674	0	35118674	G	C
6	chr6_35119941	0	35119941	T	G
6	chr6_35137407	0	35137407	A	C
6	chr6_35177747	0	35177747	C	A
6	chr6_35187213	0	35187213	C	A
6	chr6_35232138	0	35232138	C	A
6	chr6_35238179	0	35238179	G	T
6	chr6_35251213	0	35251213	T	A
6	chr6_35253285	0	35253285	T	G
6	chr6_35259941	0	35259941	A	C
6	chr6_35280777	0	35280777	C	A
6	chr6_35315425	0	35315425	C	A
6	chr6_35320505	0	35320505	A	C
6	chr6_35323804	0	35323804	T	G
6	chr6_35342937	0	35342937	A	T
6	chr6_35350560	0	35350560	A	C
6	chr6_35354603	0	35354603	G	T
6	chr6_35358224	0	35358224	G	C
6	chr6_35449355	0	35449355	C	G
6	chr6_35462772	0	35462772	T	A
6	chr6_35522064	0	35522064	G	T
6	chr6_35532236	0	35532236	T	G
6	chr6_35532303	0	35532303	A	T
6	chr6_35532809	0	35532809	T	G
6	chr6_35558400	0	35558400	G	C
6	chr6_35589927	0	35589927	T	A
6	chr6_35599557	0	35599557	G	T
6	chr6_35607944	0	35607944	G	C
6	chr6_35624838	0	35624838	G	C
6	chr6_35626671	0	35626671	T	G
6	chr6_35632531	0	35632531	C	G
6	chr6_35638073	0	35638073	C	A
6	chr6_35638447	0	35638447	A	T
6	chr6_35654681	0	35654681	T	G
6	chr6_35661809	0	35661809	C	G
6	chr6_35678562	0	35678562	C	G
6	chr6_35693088	0	35693088	C	A
6	chr6_35694358	0	35694358	C	A
6	chr6_35702340	0	35702340	G	T
6	chr6_35721732	0	35721732	A	C
6	chr6_35731461	0	35731461	T	A
6	chr6_35759226	0	35759226	T	A
6	chr6_35773999	0	35773999	A	T
6	chr6_35785021	0	35785021	C	G
6	chr6_35841205	0	35841205	A	T
6	chr6_35852449	0	35852449	G	C
6	chr6_35862454	0	35862454	A	T
6	chr6_35868572	0	35868572	A	T
6	chr6_35898162	0	35898162	C	A
6	chr6_35930261	0	35930261	G	T
6	chr6_35936476	0	35936476	C	A
6	chr6_35940081	0	35940081	A	T
6	chr6_35946783	0	35946783	T	G
6	chr6_35965756	0	35965756	G	T
6	chr6_35976583	0	35976583	T	A
6	chr6_35991138	0	35991138	G	C
6	chr6_36023696	0	36023696	C	A
6	chr6_36027114	0	36027114	A	C
6	chr6_36098005	0	36098005	G	C
6	chr6_36108872	0	36108872	C	A
6	chr6_36110369	0	36110369	C	G
6	chr6_36145800	0	36145800	T	G
6	chr6_36154933	0	36154933	C	G
6	chr6_36187208	0	36187208	C	G
6	chr6_36215036	0	36215036	T	A
6	chr6_36223201	0	36223201	G	T
6	chr6_36252350	0	36252350	T	A
6	chr6_36274469	0	36274469	C	G
6	chr6_36344321	0	36344321	A	C
6	chr6_36345709	0	36345709	C	A
6	chr6_36349902	0	36349902	C	G
6	chr6_36398808	0	36398808	T	A
6	chr6_36400105	0	36400105	A	C
6	chr6_36414978	0	36414978	T	A
6	chr6_36456771	0	36456771	G	C
6	chr6_36464343	0	36464343	G	C
6	chr6_36482861	0	36482861	T	G
6	chr6_36485196	0	36485196	C	G
6	chr6_36506834	0	36506834	G	C
6	chr6_36516963	0	36516963	G	C
6	chr6_36535379	0	36535379	T	G
6	chr6_36536275	0	36536275	C	A
6	chr6_36561476	0	36561476	G	T
6	chr6_36569423	0	36569423	A	T
6	chr6_36574929	0	36574929	C	A
6	chr6_36583781	0	36583781	T	G
6	chr6_36587117	0	36587117	A	T
6	chr6_36591470	0	36591470	A	C
6	chr6_36611586	0	36611586	A	C
6	chr6_36621965	0	36621965	A	C
6	chr6_36622062	0	36622062	C	G
6	chr6_36645518	0	36645518	T	A
6	chr6_36670610	0	36670610	C	G
6	chr6_36674275	0	36674275	C	A
6	chr6_36684632	0	36684632	C	G
6	chr6_36709041	0	36709041	G	T
6	chr6_36709150	0	36709150	C	G
6	chr6_36711130	0	36711130	T	G
6	chr6_36760589	0	36760589	A	T
6	chr6_36761392	0	36761392	C	A
6	chr6_36772598	0	36772598	T	G
6	chr6_36795426	0	36795426	A	C
6	chr6_36805989	0	36805989	G	T
6	chr6_36806547	0	36806547	G	T
6	chr6_36829922	0	36829922	T	G
6	chr6_36861647	0	36861647	G	C
6	chr6_36870061	0	36870061	A	C
6	chr6_36882930	0	36882930	G	T
6	chr6_36890122	0	36890122	C	A
6	chr6_36924304	0	36924304	T	A
6	chr6_36940428	0	36940428	T	G
6	chr6_36946659	0	36946659	C	A
6	chr6_36950679	0	36950679	G	C
6	chr6_36968153	0	36968153	T	G
6	chr6_36968956	0	36968956	G	T
6	chr6_36969431	0	36969431	G	T
6	chr6_36997364	0	36997364	C	A
6	chr6_37009989	0	37009989	G	T
6	chr6_37012785	0	37012785	C	G
6	chr6_37014010	0	37014010	T	G
6	chr6_37039299	0	37039299	T	G
6	chr6_37041483	0	37041483	C	G
6	chr6_37053432	0	37053432	A	C
6	chr6_37100365	0	37100365	T	G
6	chr6_37124519	0	37124519	C	G
6	chr6_37126719	0	37126719	C	A
6	chr6_37132043	0	37132043	C	G
6	chr6_37142010	0	37142010	C	A
6	chr6_37159878	0	37159878	A	C
6	chr6_37193702	0	37193702	C	A
6	chr6_37218664	0	37218664	G	T
6	chr6_37233282	0	37233282	A	C
6	chr6_37242780	0	37242780	A	T
6	chr6_37321645	0	37321645	A	C
6	chr6_37361042	0	37361042	T	G
6	chr6_37367904	0	37367904	T	G
6	chr6_37374975	0	37374975	A	C
6	chr6_37387721	0	37387721	T	G
6	chr6_37407102	0	37407102	C	A
6	chr6_37422284	0	37422284	G	C
6	chr6_37432604	0	37432604	T	A
6	chr6_37452551	0	37452551	G	T
6	chr6_37501479	0	37501479	C	A
6	chr6_37520130	0	37520130	C	A
6	chr6_37535901	0	37535901	A	C
6	chr6_37570765	0	37570765	T	A
6	chr6_37648638	0	37648638	A	T
6	chr6_37653288	0	37653288	T	G
6	chr6_37685722	0	37685722	C	G
6	chr6_37695762	0	37695762	G	T
6	chr6_37699403	0	37699403	C	A
6	chr6_37722692	0	37722692	C	A
6	chr6_37733921	0	37733921	A	C
6	chr6_37735810	0	37735810	C	G
6	chr6_37740724	0	37740724	C	A
6	chr6_37767452	0	37767452	A	C
6	chr6_37804183	0	37804183	C	G
6	chr6_37823007	0	37823007	A	T
6	chr6_37863747	0	37863747	C	A
6	chr6_37978813	0	37978813	C	G
6	chr6_38045472	0	38045472	G	C
6	chr6_38083420	0	38083420	A	C
6	chr6_38100964	0	38100964	C	A
6	chr6_38106353	0	38106353	T	A
6	chr6_38114159	0	38114159	T	A
6	chr6_38126914	0	38126914	A	C
6	chr6_38127339	0	38127339	C	A
6	chr6_38176601	0	38176601	G	T
6	chr6_38201004	0	38201004	C	A
6	chr6_38211359	0	38211359	A	C
6	chr6_38241825	0	38241825	C	G
6	chr6_38243633	0	38243633	C	G
6	chr6_38300771	0	38300771	A	C
6	chr6_38324049	0	38324049	G	T
6	chr6_38342403	0	38342403	G	C
6	chr6_38426338	0	38426338	A	C
6	chr6_38427832	0	38427832	C	A
6	chr6_38438004	0	38438004	C	A
6	chr6_38442610	0	38442610	A	C
6	chr6_38452668	0	38452668	G	C
6	chr6_38523970	0	38523970	C	G
6	chr6_38543820	0	38543820	A	T
6	chr6_38559976	0	38559976	A	T
6	chr6_38570960	0	38570960	A	C
6	chr6_38593740	0	38593740	T	G
6	chr6_38610015	0	38610015	C	G
6	chr6_38613238	0	38613238	G	C
6	chr6_38658805	0	38658805	T	G
6	chr6_38663654	0	38663654	C	A
6	chr6_38668530	0	38668530	G	T
6	chr6_38671911	0	38671911	G	C
6	chr6_38711309	0	38711309	G	T
6	chr6_38719888	0	38719888	C	G
6	chr6_38727592	0	38727592	A	C
6	chr6_38746254	0	38746254	G	C
6	chr6_38750120	0	38750120	G	T
6	chr6_38754974	0	38754974	C	G
6	chr6_38760740	0	38760740	T	G
6	chr6_38820169	0	38820169	T	G
6	chr6_38824285	0	38824285	G	T
6	chr6_38833540	0	38833540	G	C
6	chr6_38855339	0	38855339	G	T
6	chr6_38859641	0	38859641	G	C
6	chr6_38882133	0	38882133	G	C
6	chr6_38885945	0	38885945	C	G
6	chr6_38916920	0	38916920	G	T
6	chr6_38942748	0	38942748	G	C
6	chr6_38981786	0	38981786	G	C
6	chr6_38984748	0	38984748	C	G
6	chr6_39010471	0	39010471	A	C
6	chr6_39040468	0	39040468	T	G
6	chr6_39052449	0	39052449	G	C
6	chr6_39080395	0	39080395	G	T
6	chr6_39085254	0	39085254	T	A
6	chr6_39115225	0	39115225	A	T
6	chr6_39117469	0	39117469	G	C
6	chr6_39119642	0	39119642	C	A
6	chr6_39151697	0	39151697	A	T
6	chr6_39161361	0	39161361	C	A
6	chr6_39281275	0	39281275	C	A
6	chr6_39282706	0	39282706	C	A
6	chr6_39322358	0	39322358	G	C
6	chr6_39352983	0	39352983	A	C
6	chr6_39378250	0	39378250	T	G
6	chr6_39405414	0	39405414	G	C
6	chr6_39410366	0	39410366	G	T
6	chr6_39413357	0	39413357	C	A
6	chr6_39416381	0	39416381	A	C
6	chr6_39439849	0	39439849	C	A
6	chr6_39441634	0	39441634	A	C
6	chr6_39481916	0	39481916	G	C
6	chr6_39517691	0	39517691	A	C
6	chr6_39525263	0	39525263	C	A
6	chr6_39536324	0	39536324	T	G
6	chr6_39577377	0	39577377	G	C
6	chr6_39610974	0	39610974	G	T
6	chr6_39614083	0	39614083	G	T
6	chr6_39654739	0	39654739	T	G
6	chr6_39693339	0	39693339	G	C
6	chr6_39734615	0	39734615	T	A
6	chr6_39738087	0	39738087	C	G
6	chr6_39742496	0	39742496	T	A
6	chr6_39754129	0	39754129	C	G
6	chr6_39777361	0	39777361	G	C
6	chr6_39798044	0	39798044	G	C
6	chr6_39799343	0	39799343	A	C
6	chr6_39810984	0	39810984	A	C
6	chr6_39818670	0	39818670	A	C
6	chr6_39828623	0	39828623	T	A
6	chr6_39840685	0	39840685	C	A
6	chr6_39864556	0	39864556	T	G
6	chr6_39873070	0	39873070	C	G
6	chr6_39878703	0	39878703	T	A
6	chr6_39880269	0	39880269	G	C
6	chr6_39884064	0	39884064	T	A
6	chr6_39908926	0	39908926	T	G
6	chr6_39922688	0	39922688	T	A
6	chr6_39930151	0	39930151	T	A
6	chr6_39943210	0	39943210	T	G
6	chr6_39943601	0	39943601	G	T
6	chr6_39962217	0	39962217	T	A
6	chr6_39964295	0	39964295	C	G
6	chr6_39972926	0	39972926	A	C
6	chr6_39974452	0	39974452	A	C
6	chr6_39975798	0	39975798	A	C
6	chr6_39986334	0	39986334	A	T
6	chr6_39995290	0	39995290	G	T
6	chr6_40045032	0	40045032	G	C
6	chr6_40133837	0	40133837	A	T
6	chr6_40166111	0	40166111	G	C
6	chr6_40182193	0	40182193	T	G
6	chr6_40227643	0	40227643	C	A
6	chr6_40264554	0	40264554	C	A
6	chr6_40297205	0	40297205	G	C
6	chr6_40307710	0	40307710	G	C
6	chr6_40317582	0	40317582	C	G
6	chr6_40325339	0	40325339	A	T
6	chr6_40360067	0	40360067	T	A
6	chr6_40369218	0	40369218	C	G
6	chr6_40373801	0	40373801	C	G
6	chr6_40392493	0	40392493	G	C
6	chr6_40415852	0	40415852	G	C
6	chr6_40430688	0	40430688	G	C
6	chr6_40465521	0	40465521	C	G
6	chr6_40469285	0	40469285	A	C
6	chr6_40496058	0	40496058	G	T
6	chr6_40532680	0	40532680	C	G
6	chr6_40539537	0	40539537	G	C
6	chr6_40541790	0	40541790	G	C
6	chr6_40554804	0	40554804	T	A
6	chr6_40600513	0	40600513	G	C
6	chr6_40626127	0	40626127	G	C
6	chr6_40637955	0	40637955	C	A
6	chr6_40641305	0	40641305	T	G
6	chr6_40653355	0	40653355	A	T
6	chr6_40666045	0	40666045	G	C
6	chr6_40669851	0	40669851	G	C
6	chr6_40676920	0	40676920	T	G
6	chr6_40693536	0	40693536	C	G
6	chr6_40701083	0	40701083	C	A
6	chr6_40712005	0	40712005	C	A
6	chr6_40716217	0	40716217	C	A
6	chr6_40730963	0	40730963	A	C
6	chr6_40741713	0	40741713	C	G
6	chr6_40746234	0	40746234	T	A
6	chr6_40755670	0	40755670	T	A
6	chr6_40793564	0	40793564	C	G
6	chr6_40793629	0	40793629	C	A
6	chr6_40805957	0	40805957	T	G
6	chr6_40812635	0	40812635	G	C
6	chr6_40823383	0	40823383	C	G
6	chr6_40827925	0	40827925	T	A
6	chr6_40852934	0	40852934	T	G
6	chr6_40857950	0	40857950	C	G
6	chr6_40871264	0	40871264	C	A
6	chr6_40872346	0	40872346	A	T
6	chr6_40887002	0	40887002	T	A
6	chr6_40887467	0	40887467	T	G
6	chr6_40958614	0	40958614	C	A
6	chr6_40970726	0	40970726	C	A
6	chr6_40975329	0	40975329	T	G
6	chr6_41009773	0	41009773	T	A
6	chr6_41010573	0	41010573	C	G
6	chr6_41013696	0	41013696	C	G
6	chr6_41024378	0	41024378	C	G
6	chr6_41037720	0	41037720	C	G
6	chr6_41050399	0	41050399	C	A
6	chr6_41054334	0	41054334	C	G
6	chr6_41055904	0	41055904	A	C
6	chr6_41063687	0	41063687	G	C
6	chr6_41077832	0	41077832	C	A
6	chr6_41090850	0	41090850	G	T
6	chr6_41105242	0	41105242	C	G
6	chr6_41109145	0	41109145	A	C
6	chr6_41132764	0	41132764	A	T
6	chr6_41146537	0	41146537	A	C
6	chr6_41147981	0	41147981	C	G
6	chr6_41148174	0	41148174	G	C
6	chr6_41160831	0	41160831	G	C
6	chr6_41175174	0	41175174	C	A
6	chr6_41230484	0	41230484	C	G
6	chr6_41246560	0	41246560	G	C
6	chr6_41255177	0	41255177	G	T
6	chr6_41256765	0	41256765	G	C
6	chr6_41293298	0	41293298	A	T
6	chr6_41304187	0	41304187	A	C
6	chr6_41309977	0	41309977	G	T
6	chr6_41321500	0	41321500	A	C
6	chr6_41336988	0	41336988	A	C
6	chr6_41348743	0	41348743	C	A
6	chr6_41355244	0	41355244	A	C
6	chr6_41355338	0	41355338	C	G
6	chr6_41355483	0	41355483	T	G
6	chr6_41372394	0	41372394	C	G
6	chr6_41389470	0	41389470	A	C
6	chr6_41410757	0	41410757	G	C
6	chr6_41414162	0	41414162	G	C
6	chr6_41451053	0	41451053	T	A
6	chr6_41456860	0	41456860	T	A
6	chr6_41469932	0	41469932	T	G
6	chr6_41484530	0	41484530	A	T
6	chr6_41489174	0	41489174	G	C
6	chr6_41493754	0	41493754	C	G
6	chr6_41500265	0	41500265	T	G
6	chr6_41503674	0	41503674	C	A
6	chr6_41554128	0	41554128	G	C
6	chr6_41557607	0	41557607	G	C
6	chr6_41578877	0	41578877	A	C
6	chr6_41583317	0	41583317	T	G
6	chr6_41594053	0	41594053	A	C
6	chr6_41604490	0	41604490	G	C
6	chr6_41612777	0	41612777	C	A
6	chr6_41676104	0	41676104	A	T
6	chr6_41690196	0	41690196	T	G
6	chr6_41702091	0	41702091	G	T
6	chr6_41724114	0	41724114	G	T
6	chr6_41757232	0	41757232	C	A
6	chr6_41758985	0	41758985	C	A
6	chr6_41766698	0	41766698	T	G
6	chr6_41770138	0	41770138	G	T
6	chr6_41801938	0	41801938	C	G
6	chr6_41805766	0	41805766	C	G
6	chr6_41851724	0	41851724	T	G
6	chr6_41859714	0	41859714	T	A
6	chr6_41905340	0	41905340	C	A
6	chr6_41979278	0	41979278	G	C
6	chr6_42009093	0	42009093	T	A
6	chr6_42040285	0	42040285	A	C
6	chr6_42041222	0	42041222	A	T
6	chr6_42101163	0	42101163	C	A
6	chr6_42101207	0	42101207	T	G
6	chr6_42102934	0	42102934	C	A
6	chr6_42103750	0	42103750	T	A
6	chr6_42111770	0	42111770	C	G
6	chr6_42123858	0	42123858	T	G
6	chr6_42127047	0	42127047	G	C
6	chr6_42143560	0	42143560	A	T
6	chr6_42177249	0	42177249	G	C
6	chr6_42182301	0	42182301	A	T
6	chr6_42186019	0	42186019	T	G
6	chr6_42192282	0	42192282	G	T
6	chr6_42261134	0	42261134	A	T
6	chr6_42295182	0	42295182	C	A
6	chr6_42315649	0	42315649	C	A
6	chr6_42333289	0	42333289	C	G
6	chr6_42337062	0	42337062	A	T
6	chr6_42338727	0	42338727	G	C
6	chr6_42341247	0	42341247	G	T
6	chr6_42346943	0	42346943	G	T
6	chr6_42350551	0	42350551	A	C
6	chr6_42356620	0	42356620	G	C
6	chr6_42358777	0	42358777	C	A
6	chr6_42367735	0	42367735	G	T
6	chr6_42392417	0	42392417	T	G
6	chr6_42402935	0	42402935	G	T
6	chr6_42421264	0	42421264	T	G
6	chr6_42423340	0	42423340	T	G
6	chr6_42433150	0	42433150	A	T
6	chr6_42442078	0	42442078	T	A
6	chr6_42460471	0	42460471	C	A
6	chr6_42489569	0	42489569	A	C
6	chr6_42505995	0	42505995	A	T
6	chr6_42525347	0	42525347	C	G
6	chr6_42553755	0	42553755	A	C
6	chr6_42564755	0	42564755	T	G
6	chr6_42573595	0	42573595	C	G
6	chr6_42603089	0	42603089	G	T
6	chr6_42629406	0	42629406	T	G
6	chr6_42639553	0	42639553	A	C
6	chr6_42640043	0	42640043	G	C
6	chr6_42649225	0	42649225	C	G
6	chr6_42670118	0	42670118	C	G
6	chr6_42670820	0	42670820	C	G
6	chr6_42672311	0	42672311	A	C
6	chr6_42699276	0	42699276	G	C
6	chr6_42705449	0	42705449	T	G
6	chr6_42729312	0	42729312	T	G
6	chr6_42741799	0	42741799	C	G
6	chr6_42771052	0	42771052	T	G
6	chr6_42788693	0	42788693	A	C
6	chr6_42799613	0	42799613	C	A
6	chr6_42811422	0	42811422	G	C
6	chr6_42811688	0	42811688	G	C
6	chr6_42820313	0	42820313	T	A
6	chr6_42821560	0	42821560	T	G
6	chr6_42847921	0	42847921	C	A
6	chr6_42863131	0	42863131	A	C
6	chr6_42892442	0	42892442	T	G
6	chr6_42927024	0	42927024	G	T
6	chr6_42936753	0	42936753	C	A
6	chr6_42940767	0	42940767	C	A
6	chr6_42969056	0	42969056	C	A
6	chr6_42975596	0	42975596	A	C
6	chr6_42975947	0	42975947	C	G
6	chr6_42977033	0	42977033	G	C
6	chr6_42992972	0	42992972	T	G
6	chr6_43000315	0	43000315	T	A
6	chr6_43019610	0	43019610	T	G
6	chr6_43061946	0	43061946	A	C
6	chr6_43090003	0	43090003	T	G
6	chr6_43120168	0	43120168	C	G
6	chr6_43121693	0	43121693	T	G
6	chr6_43134218	0	43134218	A	C
6	chr6_43144844	0	43144844	T	G
6	chr6_43159173	0	43159173	T	G
6	chr6_43217238	0	43217238	A	T
6	chr6_43249421	0	43249421	C	A
6	chr6_43250281	0	43250281	T	G
6	chr6_43305988	0	43305988	C	A
6	chr6_43327731	0	43327731	C	G
6	chr6_43332545	0	43332545	A	T
6	chr6_43339444	0	43339444	A	T
6	chr6_43367218	0	43367218	G	C
6	chr6_43419698	0	43419698	G	T
6	chr6_43420674	0	43420674	G	T
6	chr6_43436744	0	43436744	C	A
6	chr6_43472223	0	43472223	A	T
6	chr6_43476528	0	43476528	C	A
6	chr6_43482450	0	43482450	T	A
6	chr6_43488052	0	43488052	T	G
6	chr6_43542478	0	43542478	G	T
6	chr6_43558595	0	43558595	C	A
6	chr6_43569918	0	43569918	T	G
6	chr6_43572944	0	43572944	C	G
6	chr6_43581204	0	43581204	A	C
6	chr6_43604859	0	43604859	T	G
6	chr6_43606440	0	43606440	C	A
6	chr6_43608589	0	43608589	C	G
6	chr6_43622089	0	43622089	C	A
6	chr6_43666194	0	43666194	T	A
6	chr6_43671123	0	43671123	C	A
6	chr6_43681873	0	43681873	G	C
6	chr6_43684507	0	43684507	T	G
6	chr6_43686155	0	43686155	T	A
6	chr6_43699657	0	43699657	G	C
6	chr6_43700277	0	43700277	A	T
6	chr6_43716824	0	43716824	C	A
6	chr6_43720204	0	43720204	A	C
6	chr6_43779624	0	43779624	C	A
6	chr6_43784875	0	43784875	T	A
6	chr6_43816216	0	43816216	G	C
6	chr6_43819620	0	43819620	G	C
6	chr6_43834629	0	43834629	C	A
6	chr6_43882316	0	43882316	G	T
6	chr6_43923039	0	43923039	C	G
6	chr6_43951405	0	43951405	A	C
6	chr6_43989349	0	43989349	G	C
6	chr6_43999819	0	43999819	T	G
6	chr6_44008973	0	44008973	G	C
6	chr6_44073616	0	44073616	A	C
6	chr6_44095060	0	44095060	C	G
6	chr6_44129470	0	44129470	A	C
6	chr6_44165692	0	44165692	C	G
6	chr6_44274610	0	44274610	C	G
6	chr6_44285515	0	44285515	T	G
6	chr6_44296985	0	44296985	G	T
6	chr6_44308312	0	44308312	G	C
6	chr6_44326396	0	44326396	A	C
6	chr6_44329572	0	44329572	C	G
6	chr6_44336049	0	44336049	C	A
6	chr6_44358102	0	44358102	A	T
6	chr6_44363068	0	44363068	C	G
6	chr6_44389851	0	44389851	G	C
6	chr6_44427424	0	44427424	A	C
6	chr6_44455464	0	44455464	C	A
6	chr6_44472640	0	44472640	A	T
6	chr6_44515706	0	44515706	A	T
6	chr6_44516349	0	44516349	T	A
6	chr6_44545995	0	44545995	T	A
6	chr6_44571388	0	44571388	C	G
6	chr6_44612312	0	44612312	G	T
6	chr6_44645461	0	44645461	T	G
6	chr6_44673635	0	44673635	A	C
6	chr6_44678017	0	44678017	C	G
6	chr6_44679121	0	44679121	G	T
6	chr6_44705400	0	44705400	T	G
6	chr6_44710402	0	44710402	T	G
6	chr6_44782511	0	44782511	G	C
6	chr6_44786370	0	44786370	C	A
6	chr6_44789559	0	44789559	G	C
6	chr6_44794279	0	44794279	G	C
6	chr6_44798238	0	44798238	A	T
6	chr6_44820585	0	44820585	A	T
6	chr6_44843139	0	44843139	C	G
6	chr6_44858492	0	44858492	A	C
6	chr6_44885965	0	44885965	G	C
6	chr6_44927078	0	44927078	A	T
6	chr6_44963081	0	44963081	A	C
6	chr6_44970559	0	44970559	G	C
6	chr6_45029565	0	45029565	A	T
6	chr6_45049789	0	45049789	T	A
6	chr6_45088838	0	45088838	C	G
6	chr6_45096273	0	45096273	C	A
6	chr6_45106712	0	45106712	G	T
6	chr6_45121681	0	45121681	T	G
6	chr6_45151920	0	45151920	C	A
6	chr6_45161590	0	45161590	T	G
6	chr6_45162335	0	45162335	A	C
6	chr6_45184910	0	45184910	A	T
6	chr6_45187647	0	45187647	G	T
6	chr6_45213188	0	45213188	C	A
6	chr6_45244291	0	45244291	A	C
6	chr6_45251938	0	45251938	T	G
6	chr6_45280615	0	45280615	C	G
6	chr6_45349709	0	45349709	C	A
6	chr6_45361002	0	45361002	T	G
6	chr6_45363401	0	45363401	T	G
6	chr6_45387872	0	45387872	C	A
6	chr6_45404196	0	45404196	A	C
6	chr6_45413965	0	45413965	A	C
6	chr6_45426260	0	45426260	G	C
6	chr6_45427260	0	45427260	G	C
6	chr6_45441741	0	45441741	A	C
6	chr6_45448695	0	45448695	C	A
6	chr6_45455911	0	45455911	G	C
6	chr6_45460815	0	45460815	C	G
6	chr6_45462509	0	45462509	C	A
6	chr6_45476451	0	45476451	T	G
6	chr6_45505015	0	45505015	A	C
6	chr6_45552417	0	45552417	C	A
6	chr6_45552784	0	45552784	T	G
6	chr6_45566109	0	45566109	G	T
6	chr6_45586589	0	45586589	A	T
6	chr6_45604758	0	45604758	C	G
6	chr6_45636591	0	45636591	G	T
6	chr6_45639605	0	45639605	G	T
6	chr6_45655116	0	45655116	C	A
6	chr6_45690375	0	45690375	T	A
6	chr6_45690401	0	45690401	A	T
6	chr6_45700735	0	45700735	G	T
6	chr6_45712182	0	45712182	G	T
6	chr6_45725172	0	45725172	C	G
6	chr6_45731593	0	45731593	C	G
6	chr6_45734695	0	45734695	C	A
6	chr6_45769976	0	45769976	T	G
6	chr6_45770175	0	45770175	T	G
6	chr6_45822412	0	45822412	C	G
6	chr6_45827685	0	45827685	C	G
6	chr6_45836438	0	45836438	C	A
6	chr6_45850438	0	45850438	A	C
6	chr6_45868277	0	45868277	T	A
6	chr6_45879386	0	45879386	C	G
6	chr6_45921199	0	45921199	G	C
6	chr6_45938367	0	45938367	A	C
6	chr6_45940186	0	45940186	C	G
6	chr6_45973779	0	45973779	C	G
6	chr6_45988547	0	45988547	C	G
6	chr6_46003758	0	46003758	T	G
6	chr6_46021698	0	46021698	G	T
6	chr6_46093610	0	46093610	G	C
6	chr6_46098358	0	46098358	C	A
6	chr6_46106941	0	46106941	T	G
6	chr6_46151557	0	46151557	C	G
6	chr6_46176464	0	46176464	G	T
6	chr6_46179352	0	46179352	A	C
6	chr6_46185871	0	46185871	C	G
6	chr6_46199843	0	46199843	G	C
6	chr6_46215863	0	46215863	C	G
6	chr6_46282927	0	46282927	G	C
6	chr6_46306705	0	46306705	T	G
6	chr6_46319397	0	46319397	C	A
6	chr6_46328275	0	46328275	T	G
6	chr6_46335207	0	46335207	G	C
6	chr6_46345060	0	46345060	G	T
6	chr6_46348846	0	46348846	C	G
6	chr6_46387772	0	46387772	G	T
6	chr6_46389125	0	46389125	A	T
6	chr6_46446066	0	46446066	A	T
6	chr6_46457262	0	46457262	T	G
6	chr6_46466484	0	46466484	A	T
6	chr6_46467840	0	46467840	G	C
6	chr6_46476090	0	46476090	G	T
6	chr6_46532667	0	46532667	G	C
6	chr6_46533634	0	46533634	G	T
6	chr6_46543379	0	46543379	C	A
6	chr6_46545710	0	46545710	C	G
6	chr6_46564120	0	46564120	A	T
6	chr6_46582513	0	46582513	A	T
6	chr6_46663935	0	46663935	G	C
6	chr6_46670681	0	46670681	A	C
6	chr6_46678832	0	46678832	T	G
6	chr6_46682481	0	46682481	C	G
6	chr6_46733495	0	46733495	G	T
6	chr6_46756887	0	46756887	A	T
6	chr6_46763156	0	46763156	A	T
6	chr6_46766626	0	46766626	A	T
6	chr6_46825256	0	46825256	T	G
6	chr6_46859250	0	46859250	T	A
6	chr6_46863068	0	46863068	G	C
6	chr6_46870441	0	46870441	T	G
6	chr6_46909956	0	46909956	G	C
6	chr6_46910093	0	46910093	A	T
6	chr6_46925968	0	46925968	G	C
6	chr6_46926309	0	46926309	A	T
6	chr6_46933057	0	46933057	T	A
6	chr6_46934109	0	46934109	T	G
6	chr6_46982242	0	46982242	C	G
6	chr6_47016003	0	47016003	A	C
6	chr6_47016907	0	47016907	T	A
6	chr6_47030616	0	47030616	G	T
6	chr6_47060199	0	47060199	C	A
6	chr6_47072023	0	47072023	C	A
6	chr6_47103217	0	47103217	T	G
6	chr6_47105959	0	47105959	C	G
6	chr6_47144111	0	47144111	T	A
6	chr6_47151475	0	47151475	C	A
6	chr6_47192521	0	47192521	G	T
6	chr6_47205495	0	47205495	T	A
6	chr6_47208393	0	47208393	A	T
6	chr6_47211325	0	47211325	C	A
6	chr6_47223155	0	47223155	G	C
6	chr6_47240747	0	47240747	T	G
6	chr6_47248778	0	47248778	C	G
6	chr6_47265951	0	47265951	G	T
6	chr6_47308586	0	47308586	A	C
6	chr6_47333895	0	47333895	A	T
6	chr6_47337430	0	47337430	A	T
6	chr6_47350186	0	47350186	G	T
6	chr6_47355457	0	47355457	C	A
6	chr6_47385682	0	47385682	T	G
6	chr6_47387804	0	47387804	A	C
6	chr6_47403308	0	47403308	G	C
6	chr6_47445126	0	47445126	G	T
6	chr6_47450646	0	47450646	C	G
6	chr6_47513948	0	47513948	A	T
6	chr6_47536964	0	47536964	C	G
6	chr6_47544306	0	47544306	G	C
6	chr6_47597853	0	47597853	G	C
6	chr6_47615746	0	47615746	T	G
6	chr6_47621715	0	47621715	C	A
6	chr6_47627250	0	47627250	G	C
6	chr6_47627255	0	47627255	T	A
6	chr6_47677403	0	47677403	G	T
6	chr6_47740414	0	47740414	G	C
6	chr6_47765995	0	47765995	A	C
6	chr6_47766919	0	47766919	A	C
6	chr6_47778410	0	47778410	A	C
6	chr6_47799222	0	47799222	C	G
6	chr6_47799324	0	47799324	C	G
6	chr6_47803826	0	47803826	A	T
6	chr6_47826142	0	47826142	T	G
6	chr6_47842487	0	47842487	T	A
6	chr6_47866938	0	47866938	T	G
6	chr6_47870830	0	47870830	T	A
6	chr6_47873496	0	47873496	G	T
6	chr6_47877187	0	47877187	C	A
6	chr6_47884128	0	47884128	C	A
6	chr6_47931850	0	47931850	G	T
6	chr6_47977824	0	47977824	C	G
6	chr6_48031721	0	48031721	A	C
6	chr6_48046304	0	48046304	G	T
6	chr6_48055777	0	48055777	G	T
6	chr6_48056192	0	48056192	C	A
6	chr6_48063365	0	48063365	T	G
6	chr6_48070984	0	48070984	G	T
6	chr6_48080102	0	48080102	C	G
6	chr6_48141838	0	48141838	G	T
6	chr6_48146990	0	48146990	T	A
6	chr6_48174197	0	48174197	T	G
6	chr6_48220247	0	48220247	G	T
6	chr6_48224543	0	48224543	T	A
6	chr6_48273330	0	48273330	T	A
6	chr6_48280656	0	48280656	C	G
6	chr6_48362488	0	48362488	A	T
6	chr6_48371468	0	48371468	A	T
6	chr6_48377195	0	48377195	C	A
6	chr6_48377819	0	48377819	C	G
6	chr6_48379615	0	48379615	C	A
6	chr6_48386465	0	48386465	T	A
6	chr6_48408899	0	48408899	T	G
6	chr6_48457618	0	48457618	A	C
6	chr6_48461118	0	48461118	C	G
6	chr6_48486667	0	48486667	G	C
6	chr6_48489768	0	48489768	C	G
6	chr6_48554534	0	48554534	A	C
6	chr6_48571347	0	48571347	A	T
6	chr6_48597886	0	48597886	G	T
6	chr6_48612786	0	48612786	C	G
6	chr6_48643476	0	48643476	C	A
6	chr6_48651347	0	48651347	A	C
6	chr6_48656146	0	48656146	T	A
6	chr6_48718750	0	48718750	C	A
6	chr6_48739472	0	48739472	G	C
6	chr6_48744849	0	48744849	C	A
6	chr6_48745374	0	48745374	C	G
6	chr6_48748702	0	48748702	A	C
6	chr6_48754761	0	48754761	C	G
6	chr6_48761788	0	48761788	C	G
6	chr6_48770211	0	48770211	C	G
6	chr6_48799011	0	48799011	T	A
6	chr6_48803255	0	48803255	G	C
6	chr6_48814125	0	48814125	T	A
6	chr6_48823602	0	48823602	G	C
6	chr6_48871807	0	48871807	A	T
6	chr6_48872725	0	48872725	G	T
6	chr6_48886013	0	48886013	G	T
6	chr6_48888765	0	48888765	A	C
6	chr6_48902898	0	48902898	G	C
6	chr6_48933210	0	48933210	G	T
6	chr6_48934335	0	48934335	T	G
6	chr6_48941253	0	48941253	G	C
6	chr6_48957782	0	48957782	G	T
6	chr6_48968383	0	48968383	T	G
6	chr6_48996175	0	48996175	T	A
6	chr6_49001031	0	49001031	T	G
6	chr6_49009286	0	49009286	A	C
6	chr6_49034890	0	49034890	C	A
6	chr6_49053222	0	49053222	A	C
6	chr6_49088984	0	49088984	C	G
6	chr6_49089000	0	49089000	G	C
6	chr6_49090440	0	49090440	G	T
6	chr6_49112428	0	49112428	C	A
6	chr6_49124676	0	49124676	A	T
6	chr6_49146687	0	49146687	A	T
6	chr6_49170838	0	49170838	T	G
6	chr6_49186839	0	49186839	G	T
6	chr6_49212212	0	49212212	G	T
6	chr6_49222886	0	49222886	T	G
6	chr6_49227015	0	49227015	G	T
6	chr6_49253990	0	49253990	T	G
6	chr6_49267084	0	49267084	C	A
6	chr6_49273140	0	49273140	A	C
6	chr6_49281407	0	49281407	T	G
6	chr6_49294584	0	49294584	G	T
6	chr6_49296266	0	49296266	T	G
6	chr6_49304240	0	49304240	A	C
6	chr6_49341981	0	49341981	T	G
6	chr6_49369150	0	49369150	G	T
6	chr6_49382839	0	49382839	G	C
6	chr6_49390379	0	49390379	A	T
6	chr6_49416772	0	49416772	T	A
6	chr6_49430207	0	49430207	C	A
6	chr6_49452421	0	49452421	G	T
6	chr6_49486874	0	49486874	C	G
6	chr6_49503275	0	49503275	G	C
6	chr6_49513710	0	49513710	G	C
6	chr6_49524451	0	49524451	G	C
6	chr6_49541623	0	49541623	A	T
6	chr6_49548070	0	49548070	A	C
6	chr6_49548767	0	49548767	C	A
6	chr6_49560915	0	49560915	C	A
6	chr6_49598485	0	49598485	C	G
6	chr6_49620177	0	49620177	T	G
6	chr6_49623734	0	49623734	C	G
6	chr6_49645152	0	49645152	C	G
6	chr6_49655913	0	49655913	A	T
6	chr6_49696432	0	49696432	C	A
6	chr6_49869335	0	49869335	G	T
6	chr6_49891236	0	49891236	G	T
6	chr6_49898532	0	49898532	G	C
6	chr6_49902999	0	49902999	T	A
6	chr6_49933574	0	49933574	G	T
6	chr6_49958870	0	49958870	C	A
6	chr6_49961790	0	49961790	C	G
6	chr6_49983021	0	49983021	G	T
6	chr6_49983830	0	49983830	A	C
6	chr6_50044003	0	50044003	G	C
6	chr6_50063228	0	50063228	C	A
6	chr6_50136172	0	50136172	G	T
6	chr6_50138472	0	50138472	T	G
6	chr6_50165633	0	50165633	C	G
6	chr6_50169208	0	50169208	C	A
6	chr6_50181590	0	50181590	A	C
6	chr6_50194037	0	50194037	G	T
6	chr6_50256885	0	50256885	C	G
6	chr6_50257084	0	50257084	C	G
6	chr6_50276920	0	50276920	T	G
6	chr6_50288204	0	50288204	A	C
6	chr6_50296943	0	50296943	T	G
6	chr6_50314242	0	50314242	C	G
6	chr6_50324692	0	50324692	C	A
6	chr6_50355814	0	50355814	T	A
6	chr6_50377618	0	50377618	T	A
6	chr6_50439261	0	50439261	A	T
6	chr6_50465138	0	50465138	G	C
6	chr6_50466960	0	50466960	T	G
6	chr6_50467312	0	50467312	C	G
6	chr6_50475276	0	50475276	T	G
6	chr6_50488341	0	50488341	G	T
6	chr6_50509660	0	50509660	G	C
6	chr6_50510798	0	50510798	G	T
6	chr6_50527108	0	50527108	T	G
6	chr6_50527834	0	50527834	A	C
6	chr6_50534883	0	50534883	A	T
6	chr6_50535489	0	50535489	G	T
6	chr6_50536803	0	50536803	A	C
6	chr6_50538286	0	50538286	C	A
6	chr6_50584844	0	50584844	C	A
6	chr6_50588363	0	50588363	T	A
6	chr6_50589482	0	50589482	C	A
6	chr6_50599162	0	50599162	T	G
6	chr6_50611081	0	50611081	T	A
6	chr6_50615215	0	50615215	C	A
6	chr6_50624910	0	50624910	G	T
6	chr6_50635885	0	50635885	A	T
6	chr6_50639128	0	50639128	G	T
6	chr6_50647834	0	50647834	C	G
6	chr6_50657341	0	50657341	A	C
6	chr6_50690544	0	50690544	C	A
6	chr6_50694349	0	50694349	A	T
6	chr6_50716264	0	50716264	C	G
6	chr6_50716390	0	50716390	G	C
6	chr6_50780372	0	50780372	C	A
6	chr6_50787398	0	50787398	C	G
6	chr6_50795522	0	50795522	T	A
6	chr6_50812742	0	50812742	T	A
6	chr6_50855348	0	50855348	G	T
6	chr6_51003406	0	51003406	G	T
6	chr6_51007140	0	51007140	T	G
6	chr6_51021026	0	51021026	G	T
6	chr6_51069412	0	51069412	C	G
6	chr6_51071803	0	51071803	A	T
6	chr6_51089255	0	51089255	T	G
6	chr6_51097553	0	51097553	C	A
6	chr6_51111703	0	51111703	G	T
6	chr6_51122003	0	51122003	G	T
6	chr6_51140082	0	51140082	G	T
6	chr6_51144562	0	51144562	C	G
6	chr6_51147200	0	51147200	A	T
6	chr6_51170686	0	51170686	A	T
6	chr6_51173263	0	51173263	A	C
6	chr6_51178636	0	51178636	G	C
6	chr6_51186226	0	51186226	C	A
6	chr6_51191186	0	51191186	G	C
6	chr6_51215817	0	51215817	G	T
6	chr6_51225979	0	51225979	T	G
6	chr6_51256966	0	51256966	G	T
6	chr6_51273392	0	51273392	G	T
6	chr6_51308175	0	51308175	C	A
6	chr6_51350549	0	51350549	G	T
6	chr6_51367369	0	51367369	C	A
6	chr6_51386707	0	51386707	G	T
6	chr6_51396466	0	51396466	T	A
6	chr6_51407507	0	51407507	G	C
6	chr6_51439026	0	51439026	A	T
6	chr6_51449788	0	51449788	A	C
6	chr6_51464645	0	51464645	C	A
6	chr6_51486841	0	51486841	T	A
6	chr6_51509294	0	51509294	T	G
6	chr6_51513149	0	51513149	G	C
6	chr6_51530825	0	51530825	A	C
6	chr6_51534097	0	51534097	G	C
6	chr6_51545205	0	51545205	G	C
6	chr6_51551651	0	51551651	T	G
6	chr6_51557929	0	51557929	C	A
6	chr6_51570259	0	51570259	G	C
6	chr6_51585867	0	51585867	G	T
6	chr6_51595462	0	51595462	C	A
6	chr6_51664873	0	51664873	A	T
6	chr6_51681465	0	51681465	T	G
6	chr6_51682742	0	51682742	A	T
6	chr6_51732432	0	51732432	T	G
6	chr6_51754625	0	51754625	T	A
6	chr6_51771951	0	51771951	T	A
6	chr6_51777043	0	51777043	T	A
6	chr6_51787603	0	51787603	T	A
6	chr6_51795477	0	51795477	T	G
6	chr6_51807486	0	51807486	A	T
6	chr6_51809161	0	51809161	T	G
6	chr6_51819277	0	51819277	C	G
6	chr6_51848062	0	51848062	C	A
6	chr6_51851855	0	51851855	A	C
6	chr6_51852036	0	51852036	A	C
6	chr6_51860822	0	51860822	T	G
6	chr6_51873039	0	51873039	C	G
6	chr6_51895489	0	51895489	T	G
6	chr6_51902637	0	51902637	T	G
6	chr6_51909235	0	51909235	C	G
6	chr6_51942749	0	51942749	T	A
6	chr6_51953074	0	51953074	G	C
6	chr6_51953681	0	51953681	A	C
6	chr6_51987443	0	51987443	C	A
6	chr6_51988334	0	51988334	A	C
6	chr6_51988915	0	51988915	G	C
6	chr6_51998175	0	51998175	T	G
6	chr6_52011673	0	52011673	T	A
6	chr6_52066246	0	52066246	C	G
6	chr6_52072894	0	52072894	A	T
6	chr6_52084652	0	52084652	A	C
6	chr6_52106580	0	52106580	G	T
6	chr6_52109036	0	52109036	A	C
6	chr6_52130844	0	52130844	A	C
6	chr6_52193993	0	52193993	C	G
6	chr6_52197879	0	52197879	A	C
6	chr6_52287812	0	52287812	T	A
6	chr6_52289954	0	52289954	C	A
6	chr6_52294091	0	52294091	T	G
6	chr6_52302029	0	52302029	A	T
6	chr6_52313049	0	52313049	G	C
6	chr6_52324588	0	52324588	T	G
6	chr6_52347713	0	52347713	G	T
6	chr6_52348721	0	52348721	T	A
6	chr6_52357008	0	52357008	A	T
6	chr6_52357941	0	52357941	C	G
6	chr6_52365074	0	52365074	A	C
6	chr6_52431383	0	52431383	C	A
6	chr6_52436707	0	52436707	A	C
6	chr6_52442429	0	52442429	C	A
6	chr6_52464806	0	52464806	C	G
6	chr6_52486696	0	52486696	A	T
6	chr6_52490959	0	52490959	C	A
6	chr6_52502741	0	52502741	A	T
6	chr6_52515366	0	52515366	T	A
6	chr6_52520655	0	52520655	T	A
6	chr6_52537532	0	52537532	G	T
6	chr6_52563580	0	52563580	A	T
6	chr6_52580565	0	52580565	C	A
6	chr6_52590642	0	52590642	A	T
6	chr6_52627716	0	52627716	T	A
6	chr6_52630965	0	52630965	T	G
6	chr6_52645739	0	52645739	C	A
6	chr6_52678185	0	52678185	T	G
6	chr6_52682550	0	52682550	A	T
6	chr6_52713445	0	52713445	A	T
6	chr6_52736340	0	52736340	A	C
6	chr6_52745597	0	52745597	G	T
6	chr6_52799005	0	52799005	G	C
6	chr6_52804022	0	52804022	T	G
6	chr6_52828407	0	52828407	C	G
6	chr6_52831916	0	52831916	T	G
6	chr6_52842205	0	52842205	A	C
6	chr6_52850025	0	52850025	A	C
6	chr6_52893677	0	52893677	A	T
6	chr6_52993413	0	52993413	G	T
6	chr6_52995092	0	52995092	T	A
6	chr6_53006099	0	53006099	T	A
6	chr6_53017841	0	53017841	C	A
6	chr6_53021331	0	53021331	A	T
6	chr6_53040480	0	53040480	A	C
6	chr6_53043184	0	53043184	C	G
6	chr6_53048188	0	53048188	A	C
6	chr6_53050314	0	53050314	C	G
6	chr6_53066849	0	53066849	T	G
6	chr6_53070597	0	53070597	C	G
6	chr6_53076920	0	53076920	A	C
6	chr6_53110881	0	53110881	A	C
6	chr6_53146299	0	53146299	A	C
6	chr6_53149108	0	53149108	G	T
6	chr6_53149686	0	53149686	G	T
6	chr6_53158111	0	53158111	G	C
6	chr6_53160496	0	53160496	G	C
6	chr6_53163885	0	53163885	G	C
6	chr6_53190244	0	53190244	G	C
6	chr6_53191753	0	53191753	G	T
6	chr6_53218339	0	53218339	A	T
6	chr6_53249391	0	53249391	A	T
6	chr6_53266574	0	53266574	G	C
6	chr6_53282750	0	53282750	C	A
6	chr6_53291943	0	53291943	T	A
6	chr6_53319595	0	53319595	G	C
6	chr6_53325460	0	53325460	C	A
6	chr6_53343571	0	53343571	A	C
6	chr6_53367119	0	53367119	G	C
6	chr6_53388237	0	53388237	G	C
6	chr6_53448878	0	53448878	T	G
6	chr6_53502499	0	53502499	T	G
6	chr6_53523560	0	53523560	C	G
6	chr6_53555292	0	53555292	C	A
6	chr6_53568343	0	53568343	G	T
6	chr6_53580177	0	53580177	A	T
6	chr6_53594770	0	53594770	C	G
6	chr6_53622211	0	53622211	G	C
6	chr6_53623488	0	53623488	A	C
6	chr6_53672824	0	53672824	C	G
6	chr6_53674773	0	53674773	C	A
6	chr6_53678058	0	53678058	G	T
6	chr6_53725151	0	53725151	T	A
6	chr6_53801141	0	53801141	C	A
6	chr6_53804696	0	53804696	A	C
6	chr6_53871083	0	53871083	A	C
6	chr6_53871247	0	53871247	A	C
6	chr6_53871961	0	53871961	C	A
6	chr6_53879841	0	53879841	T	G
6	chr6_53908599	0	53908599	T	G
6	chr6_53908724	0	53908724	C	A
6	chr6_53915950	0	53915950	G	T
6	chr6_53928606	0	53928606	C	A
6	chr6_53943579	0	53943579	G	T
6	chr6_53975093	0	53975093	A	C
6	chr6_53979137	0	53979137	G	T
6	chr6_53984087	0	53984087	T	G
6	chr6_53993921	0	53993921	G	C
6	chr6_53999287	0	53999287	T	A
6	chr6_54007451	0	54007451	C	A
6	chr6_54036596	0	54036596	A	T
6	chr6_54045968	0	54045968	T	G
6	chr6_54059951	0	54059951	C	G
6	chr6_54072384	0	54072384	G	C
6	chr6_54072838	0	54072838	C	G
6	chr6_54076174	0	54076174	C	G
6	chr6_54107237	0	54107237	A	C
6	chr6_54107505	0	54107505	C	G
6	chr6_54131904	0	54131904	T	A
6	chr6_54185528	0	54185528	A	T
6	chr6_54195664	0	54195664	A	T
6	chr6_54212318	0	54212318	G	T
6	chr6_54224582	0	54224582	G	C
6	chr6_54230159	0	54230159	G	T
6	chr6_54235388	0	54235388	G	C
6	chr6_54277725	0	54277725	G	C
6	chr6_54306581	0	54306581	C	A
6	chr6_54307887	0	54307887	C	G
6	chr6_54309616	0	54309616	T	A
6	chr6_54320985	0	54320985	G	T
6	chr6_54337114	0	54337114	T	G
6	chr6_54351300	0	54351300	C	G
6	chr6_54386091	0	54386091	A	T
6	chr6_54447991	0	54447991	C	G
6	chr6_54454852	0	54454852	T	A
6	chr6_54477965	0	54477965	A	T
6	chr6_54482013	0	54482013	G	C
6	chr6_54488240	0	54488240	A	C
6	chr6_54522680	0	54522680	G	C
6	chr6_54547672	0	54547672	T	G
6	chr6_54574613	0	54574613	T	A
6	chr6_54621646	0	54621646	C	G
6	chr6_54632446	0	54632446	G	T
6	chr6_54643085	0	54643085	G	T
6	chr6_54655715	0	54655715	G	T
6	chr6_54675307	0	54675307	G	C
6	chr6_54683554	0	54683554	C	G
6	chr6_54717574	0	54717574	G	C
6	chr6_54726629	0	54726629	C	G
6	chr6_54748853	0	54748853	T	A
6	chr6_54773902	0	54773902	T	G
6	chr6_54779431	0	54779431	G	T
6	chr6_54789578	0	54789578	G	T
6	chr6_54800109	0	54800109	A	T
6	chr6_54801403	0	54801403	T	G
6	chr6_54810613	0	54810613	G	T
6	chr6_54836226	0	54836226	A	C
6	chr6_54854092	0	54854092	T	G
6	chr6_54864244	0	54864244	T	A
6	chr6_54935257	0	54935257	C	A
6	chr6_54936990	0	54936990	G	T
6	chr6_54939354	0	54939354	T	G
6	chr6_54945590	0	54945590	C	A
6	chr6_54961083	0	54961083	C	G
6	chr6_54965911	0	54965911	G	T
6	chr6_54967958	0	54967958	C	A
6	chr6_54971103	0	54971103	C	G
6	chr6_55016612	0	55016612	A	C
6	chr6_55024475	0	55024475	G	T
6	chr6_55050276	0	55050276	T	G
6	chr6_55052267	0	55052267	T	A
6	chr6_55072624	0	55072624	G	T
6	chr6_55075240	0	55075240	G	T
6	chr6_55105264	0	55105264	G	C
6	chr6_55105529	0	55105529	G	T
6	chr6_55124149	0	55124149	A	C
6	chr6_55161403	0	55161403	G	T
6	chr6_55205023	0	55205023	C	A
6	chr6_55213061	0	55213061	T	G
6	chr6_55225414	0	55225414	C	A
6	chr6_55236065	0	55236065	A	T
6	chr6_55250183	0	55250183	A	C
6	chr6_55250982	0	55250982	C	G
6	chr6_55264216	0	55264216	T	G
6	chr6_55280607	0	55280607	A	T
6	chr6_55322861	0	55322861	G	T
6	chr6_55349253	0	55349253	C	A
6	chr6_55414761	0	55414761	G	T
6	chr6_55420375	0	55420375	C	G
6	chr6_55431471	0	55431471	A	T
6	chr6_55455118	0	55455118	C	G
6	chr6_55474645	0	55474645	T	G
6	chr6_55475545	0	55475545	G	T
6	chr6_55503121	0	55503121	A	C
6	chr6_55509394	0	55509394	G	T
6	chr6_55561019	0	55561019	C	A
6	chr6_55575349	0	55575349	C	G
6	chr6_55592204	0	55592204	A	T
6	chr6_55622514	0	55622514	A	C
6	chr6_55672496	0	55672496	G	C
6	chr6_55689920	0	55689920	G	T
6	chr6_55702502	0	55702502	T	G
6	chr6_55723309	0	55723309	C	G
6	chr6_55739580	0	55739580	A	C
6	chr6_55747673	0	55747673	A	C
6	chr6_55779848	0	55779848	A	T
6	chr6_55787882	0	55787882	G	T
6	chr6_55796827	0	55796827	A	C
6	chr6_55807751	0	55807751	A	T
6	chr6_55827091	0	55827091	G	T
6	chr6_55843455	0	55843455	G	C
6	chr6_55865267	0	55865267	A	C
6	chr6_55868551	0	55868551	T	A
6	chr6_55868670	0	55868670	C	A
6	chr6_55868741	0	55868741	G	T
6	chr6_55870920	0	55870920	A	T
6	chr6_55874359	0	55874359	C	A
6	chr6_55911733	0	55911733	A	C
6	chr6_55931446	0	55931446	T	A
6	chr6_55951216	0	55951216	C	A
6	chr6_55974343	0	55974343	A	C
6	chr6_55979857	0	55979857	C	G
6	chr6_55983222	0	55983222	C	G
6	chr6_56018228	0	56018228	C	G
6	chr6_56023210	0	56023210	C	A
6	chr6_56025746	0	56025746	C	G
6	chr6_56071087	0	56071087	T	G
6	chr6_56084701	0	56084701	A	C
6	chr6_56108945	0	56108945	A	C
6	chr6_56129407	0	56129407	G	T
6	chr6_56183779	0	56183779	C	A
6	chr6_56197205	0	56197205	G	T
6	chr6_56244557	0	56244557	T	G
6	chr6_56253129	0	56253129	A	C
6	chr6_56269946	0	56269946	C	G
6	chr6_56271798	0	56271798	C	A
6	chr6_56272607	0	56272607	T	A
6	chr6_56276195	0	56276195	T	G
6	chr6_56302722	0	56302722	C	A
6	chr6_56376288	0	56376288	T	A
6	chr6_56416237	0	56416237	A	T
6	chr6_56448716	0	56448716	G	C
6	chr6_56458585	0	56458585	A	C
6	chr6_56514181	0	56514181	A	C
6	chr6_56521595	0	56521595	C	A
6	chr6_56572001	0	56572001	A	C
6	chr6_56585619	0	56585619	C	G
6	chr6_56647184	0	56647184	C	A
6	chr6_56688824	0	56688824	G	T
6	chr6_56740440	0	56740440	T	A
6	chr6_56740588	0	56740588	G	C
6	chr6_56745431	0	56745431	T	G
6	chr6_56746052	0	56746052	A	C
6	chr6_56747237	0	56747237	A	C
6	chr6_56778577	0	56778577	A	C
6	chr6_56829294	0	56829294	T	A
6	chr6_56834913	0	56834913	C	A
6	chr6_56839907	0	56839907	T	G
6	chr6_56842702	0	56842702	A	C
6	chr6_56857306	0	56857306	G	T
6	chr6_56866961	0	56866961	G	T
6	chr6_56880069	0	56880069	T	G
6	chr6_56891513	0	56891513	G	C
6	chr6_56891764	0	56891764	T	G
6	chr6_56953618	0	56953618	T	G
6	chr6_57006612	0	57006612	G	T
6	chr6_57019013	0	57019013	T	G
6	chr6_57044467	0	57044467	C	A
6	chr6_57059449	0	57059449	T	A
6	chr6_57060958	0	57060958	G	C
6	chr6_57072674	0	57072674	G	T
6	chr6_57096327	0	57096327	A	T
6	chr6_57099397	0	57099397	T	A
6	chr6_57120528	0	57120528	G	C
6	chr6_57122732	0	57122732	C	A
6	chr6_57138947	0	57138947	C	G
6	chr6_57188905	0	57188905	G	T
6	chr6_57225366	0	57225366	T	G
6	chr6_57231139	0	57231139	T	G
6	chr6_57236477	0	57236477	A	T
6	chr6_57270781	0	57270781	T	A
6	chr6_57277630	0	57277630	T	A
6	chr6_57297229	0	57297229	G	T
6	chr6_57312344	0	57312344	G	C
6	chr6_57348617	0	57348617	G	C
6	chr6_57385516	0	57385516	T	G
6	chr6_57389733	0	57389733	T	G
6	chr6_57412550	0	57412550	A	T
6	chr6_57413408	0	57413408	G	C
6	chr6_57482980	0	57482980	A	T
6	chr6_57522789	0	57522789	G	T
6	chr6_57526686	0	57526686	G	C
6	chr6_57531473	0	57531473	G	C
6	chr6_57557489	0	57557489	A	C
6	chr6_57561397	0	57561397	G	C
6	chr6_57607748	0	57607748	G	T
6	chr6_57617740	0	57617740	A	C
6	chr6_57635952	0	57635952	G	T
6	chr6_57658994	0	57658994	G	C
6	chr6_57683886	0	57683886	G	C
6	chr6_57702530	0	57702530	C	A
6	chr6_57712514	0	57712514	A	T
6	chr6_57720426	0	57720426	C	G
6	chr6_57722095	0	57722095	C	A
6	chr6_57756152	0	57756152	T	A
6	chr6_57800629	0	57800629	G	T
6	chr6_57807142	0	57807142	C	A
6	chr6_57809254	0	57809254	G	C
6	chr6_57809263	0	57809263	A	C
6	chr6_57817987	0	57817987	A	T
6	chr6_57828202	0	57828202	A	C
6	chr6_57829091	0	57829091	T	A
6	chr6_57834241	0	57834241	T	G
6	chr6_57838045	0	57838045	C	A
6	chr6_57917205	0	57917205	C	A
6	chr6_57931012	0	57931012	C	G
6	chr6_57936047	0	57936047	C	G
6	chr6_57961940	0	57961940	T	A
6	chr6_57963567	0	57963567	A	C
6	chr6_57966760	0	57966760	T	A
6	chr6_57987752	0	57987752	G	T
6	chr6_57995318	0	57995318	A	C
6	chr6_58017466	0	58017466	G	C
6	chr6_58024298	0	58024298	G	T
6	chr6_58108856	0	58108856	C	A
6	chr6_58117866	0	58117866	A	C
6	chr6_58170067	0	58170067	C	A
6	chr6_58193333	0	58193333	G	C
6	chr6_58209819	0	58209819	A	C
6	chr6_58221906	0	58221906	G	C
6	chr6_58229250	0	58229250	T	G
6	chr6_58244181	0	58244181	G	C
6	chr6_58255643	0	58255643	C	G
6	chr6_58261023	0	58261023	A	C
6	chr6_58283094	0	58283094	G	T
6	chr6_58299673	0	58299673	T	G
6	chr6_58306891	0	58306891	C	A
6	chr6_58307766	0	58307766	T	G
6	chr6_58323072	0	58323072	A	T
6	chr6_58325845	0	58325845	C	A
6	chr6_58327982	0	58327982	T	A
6	chr6_58352886	0	58352886	C	G
6	chr6_58421984	0	58421984	T	A
6	chr6_58429878	0	58429878	G	T
6	chr6_58443964	0	58443964	G	C
6	chr6_58452164	0	58452164	G	C
6	chr6_58486702	0	58486702	A	C
6	chr6_58500426	0	58500426	A	C
6	chr6_58528178	0	58528178	C	G
6	chr6_58538739	0	58538739	A	T
6	chr6_58553279	0	58553279	C	A
6	chr6_58566442	0	58566442	C	G
6	chr6_58581896	0	58581896	A	C
6	chr6_58596406	0	58596406	T	A
6	chr6_58737680	0	58737680	C	A
6	chr6_58746955	0	58746955	C	A
6	chr6_58994201	0	58994201	A	T
6	chr6_58994401	0	58994401	C	G
6	chr6_58995447	0	58995447	C	G
6	chr6_59026978	0	59026978	T	A
6	chr6_59030842	0	59030842	T	G
6	chr6_59065732	0	59065732	C	G
6	chr6_59072159	0	59072159	G	T
6	chr6_59075609	0	59075609	T	A
6	chr6_59088017	0	59088017	C	A
6	chr6_59102900	0	59102900	G	T
6	chr6_59105429	0	59105429	C	G
6	chr6_59111050	0	59111050	A	C
6	chr6_59118510	0	59118510	G	T
6	chr6_59158322	0	59158322	T	A
6	chr6_59166491	0	59166491	G	T
6	chr6_59172482	0	59172482	G	T
6	chr6_59220234	0	59220234	T	G
6	chr6_59267039	0	59267039	A	T
6	chr6_59270464	0	59270464	A	C
6	chr6_59304776	0	59304776	C	G
6	chr6_59313521	0	59313521	C	G
6	chr6_59320120	0	59320120	C	G
6	chr6_59322601	0	59322601	A	T
6	chr6_59323688	0	59323688	T	G
6	chr6_59340458	0	59340458	C	A
6	chr6_59399015	0	59399015	G	C
6	chr6_59408429	0	59408429	A	T
6	chr6_59453627	0	59453627	G	C
6	chr6_59453836	0	59453836	G	C
6	chr6_59478248	0	59478248	A	C
6	chr6_59478328	0	59478328	C	A
6	chr6_59495071	0	59495071	C	A
6	chr6_59504918	0	59504918	G	T
6	chr6_59509165	0	59509165	C	A
6	chr6_59513157	0	59513157	A	C
6	chr6_59582122	0	59582122	C	A
6	chr6_59586477	0	59586477	G	T
6	chr6_59589208	0	59589208	G	C
6	chr6_59624506	0	59624506	C	A
6	chr6_59631949	0	59631949	C	A
6	chr6_59641062	0	59641062	T	G
6	chr6_59674414	0	59674414	G	T
6	chr6_59684434	0	59684434	C	A
6	chr6_59687516	0	59687516	G	T
6	chr6_59711359	0	59711359	C	G
6	chr6_59746485	0	59746485	T	A
6	chr6_59758461	0	59758461	C	A
6	chr6_59776852	0	59776852	C	G
6	chr6_59807468	0	59807468	T	A
6	chr6_59807684	0	59807684	T	A
6	chr6_59839928	0	59839928	C	A
6	chr6_59854328	0	59854328	G	C
6	chr6_59885168	0	59885168	C	G
6	chr6_59932556	0	59932556	T	G
6	chr6_59942640	0	59942640	G	C
6	chr6_59942951	0	59942951	G	T
6	chr6_59973222	0	59973222	A	C
6	chr6_59998437	0	59998437	G	T
6	chr6_60038918	0	60038918	G	T
6	chr6_60061008	0	60061008	C	G
6	chr6_60113247	0	60113247	G	C
6	chr6_60136673	0	60136673	A	T
6	chr6_60145608	0	60145608	A	C
6	chr6_60160419	0	60160419	A	C
6	chr6_60175546	0	60175546	A	C
6	chr6_60191756	0	60191756	C	G
6	chr6_60193795	0	60193795	A	T
6	chr6_60198093	0	60198093	C	G
6	chr6_60223392	0	60223392	G	T
6	chr6_60228210	0	60228210	G	T
6	chr6_60245735	0	60245735	C	G
6	chr6_60248603	0	60248603	G	T
6	chr6_60261145	0	60261145	G	T
6	chr6_60263178	0	60263178	C	G
6	chr6_60263871	0	60263871	C	A
6	chr6_60279750	0	60279750	C	A
6	chr6_60285962	0	60285962	C	G
6	chr6_60294474	0	60294474	C	A
6	chr6_60319489	0	60319489	C	A
6	chr6_60333441	0	60333441	T	A
6	chr6_60356497	0	60356497	C	A
6	chr6_60359620	0	60359620	A	C
6	chr6_60369664	0	60369664	C	A
6	chr6_60379705	0	60379705	G	C
6	chr6_60382523	0	60382523	T	A
6	chr6_60427430	0	60427430	G	T
6	chr6_60465789	0	60465789	G	C
6	chr6_60491632	0	60491632	T	G
6	chr6_60497908	0	60497908	C	A
6	chr6_60503816	0	60503816	A	T
6	chr6_60508839	0	60508839	A	C
6	chr6_60510702	0	60510702	G	C
6	chr6_60514768	0	60514768	C	A
6	chr6_60514994	0	60514994	T	G
6	chr6_60541493	0	60541493	A	C
6	chr6_60551983	0	60551983	C	A
6	chr6_60553213	0	60553213	G	C
6	chr6_60562241	0	60562241	A	C
6	chr6_60562452	0	60562452	G	C
6	chr6_60564268	0	60564268	T	G
6	chr6_60610526	0	60610526	T	G
6	chr6_60612039	0	60612039	C	G
6	chr6_60618430	0	60618430	T	G
6	chr6_60632311	0	60632311	A	T
6	chr6_60652265	0	60652265	T	G
6	chr6_60662692	0	60662692	T	A
6	chr6_60665591	0	60665591	T	A
6	chr6_60665676	0	60665676	C	A
6	chr6_60673121	0	60673121	T	G
6	chr6_60703273	0	60703273	G	T
6	chr6_60711587	0	60711587	C	A
6	chr6_60722675	0	60722675	A	T
6	chr6_60726782	0	60726782	C	A
6	chr6_60729550	0	60729550	G	C
6	chr6_60732833	0	60732833	G	C
6	chr6_60740552	0	60740552	T	G
6	chr6_60749492	0	60749492	C	A
6	chr6_60773545	0	60773545	C	A
6	chr6_60784395	0	60784395	C	G
6	chr6_60789416	0	60789416	G	C
6	chr6_60840225	0	60840225	A	T
6	chr6_60847828	0	60847828	G	C
6	chr6_60853512	0	60853512	T	G
6	chr6_60856064	0	60856064	A	C
6	chr6_60859563	0	60859563	G	T
6	chr6_60864306	0	60864306	C	G
6	chr6_60887202	0	60887202	C	A
6	chr6_60894108	0	60894108	T	G
6	chr6_60899408	0	60899408	C	A
6	chr6_60923903	0	60923903	T	A
6	chr6_60926604	0	60926604	G	T
6	chr6_60951787	0	60951787	C	G
6	chr6_60984080	0	60984080	A	C
6	chr6_60988922	0	60988922	G	C
6	chr6_61001752	0	61001752	C	A
6	chr6_61012921	0	61012921	A	T
6	chr6_61074454	0	61074454	G	C
6	chr6_61080239	0	61080239	T	G
6	chr6_61092983	0	61092983	A	T
6	chr6_61109161	0	61109161	G	T
6	chr6_61123425	0	61123425	T	G
6	chr6_61191777	0	61191777	C	A
6	chr6_61226397	0	61226397	T	G
6	chr6_61278879	0	61278879	T	A
6	chr6_61279081	0	61279081	C	G
6	chr6_61284444	0	61284444	C	G
6	chr6_61293988	0	61293988	G	T
6	chr6_61307179	0	61307179	C	G
6	chr6_61310428	0	61310428	C	G
6	chr6_61328476	0	61328476	G	C
6	chr6_61334028	0	61334028	C	A
6	chr6_61351561	0	61351561	G	T
6	chr6_61356724	0	61356724	G	C
6	chr6_61357041	0	61357041	T	G
6	chr6_61360640	0	61360640	G	T
6	chr6_61367206	0	61367206	A	C
6	chr6_61391882	0	61391882	C	A
6	chr6_61493434	0	61493434	G	T
6	chr6_61497176	0	61497176	G	C
6	chr6_61557728	0	61557728	G	T
6	chr6_61588193	0	61588193	T	A
6	chr6_61599767	0	61599767	G	T
6	chr6_61605817	0	61605817	C	A
6	chr6_61653165	0	61653165	A	T
6	chr6_61663743	0	61663743	A	C
6	chr6_61680163	0	61680163	A	T
6	chr6_61685982	0	61685982	C	G
6	chr6_61722220	0	61722220	C	G
6	chr6_61842814	0	61842814	A	C
6	chr6_61852952	0	61852952	A	C
6	chr6_61853492	0	61853492	G	T
6	chr6_61875265	0	61875265	T	G
6	chr6_61900366	0	61900366	T	G
6	chr6_61906868	0	61906868	A	T
6	chr6_61909232	0	61909232	A	T
6	chr6_61925429	0	61925429	C	A
6	chr6_61927990	0	61927990	G	C
6	chr6_61948584	0	61948584	G	C
6	chr6_61960158	0	61960158	G	C
6	chr6_61961727	0	61961727	C	A
6	chr6_61967024	0	61967024	C	G
6	chr6_62019230	0	62019230	T	G
6	chr6_62021594	0	62021594	C	G
6	chr6_62032018	0	62032018	C	G
6	chr6_62101771	0	62101771	C	G
6	chr6_62105960	0	62105960	G	C
6	chr6_62162245	0	62162245	A	T
6	chr6_62182753	0	62182753	T	G
6	chr6_62229248	0	62229248	A	T
6	chr6_62231188	0	62231188	T	A
6	chr6_62266327	0	62266327	G	T
6	chr6_62268030	0	62268030	C	G
6	chr6_62293758	0	62293758	G	C
6	chr6_62315363	0	62315363	A	C
6	chr6_62317769	0	62317769	G	T
6	chr6_62318131	0	62318131	C	A
6	chr6_62319713	0	62319713	G	T
6	chr6_62327802	0	62327802	T	A
6	chr6_62358177	0	62358177	C	A
6	chr6_62413554	0	62413554	T	G
6	chr6_62446331	0	62446331	G	C
6	chr6_62451724	0	62451724	T	A
6	chr6_62474075	0	62474075	T	A
6	chr6_62484372	0	62484372	A	C
6	chr6_62487200	0	62487200	A	C
6	chr6_62496476	0	62496476	A	C
6	chr6_62503118	0	62503118	C	A
6	chr6_62504462	0	62504462	A	T
6	chr6_62517600	0	62517600	C	A
6	chr6_62570904	0	62570904	T	G
6	chr6_62580560	0	62580560	G	T
6	chr6_62588796	0	62588796	A	T
6	chr6_62608481	0	62608481	T	G
6	chr6_62609874	0	62609874	T	G
6	chr6_62615379	0	62615379	T	G
6	chr6_62623410	0	62623410	T	G
6	chr6_62627006	0	62627006	G	T
6	chr6_62647395	0	62647395	G	C
6	chr6_62656198	0	62656198	C	A
6	chr6_62665663	0	62665663	G	T
6	chr6_62765196	0	62765196	T	G
6	chr6_62781380	0	62781380	G	T
6	chr6_62786565	0	62786565	C	A
6	chr6_62791602	0	62791602	T	G
6	chr6_62812588	0	62812588	T	A
6	chr6_62821188	0	62821188	A	C
6	chr6_62903263	0	62903263	T	A
6	chr6_62913470	0	62913470	C	A
6	chr6_62951674	0	62951674	G	C
6	chr6_62955958	0	62955958	G	C
6	chr6_62959168	0	62959168	T	G
6	chr6_62960010	0	62960010	G	C
6	chr6_62968110	0	62968110	C	G
6	chr6_63011678	0	63011678	C	G
6	chr6_63015050	0	63015050	A	T
6	chr6_63018403	0	63018403	C	G
6	chr6_63023047	0	63023047	T	A
6	chr6_63035142	0	63035142	T	G
6	chr6_63042004	0	63042004	T	A
6	chr6_63049210	0	63049210	G	T
6	chr6_63059405	0	63059405	C	G
6	chr6_63065368	0	63065368	C	A
6	chr6_63109147	0	63109147	G	T
6	chr6_63118008	0	63118008	A	C
6	chr6_63125436	0	63125436	A	C
6	chr6_63182435	0	63182435	G	C
6	chr6_63200174	0	63200174	A	C
6	chr6_63205612	0	63205612	T	A
6	chr6_63209372	0	63209372	A	C
6	chr6_63209446	0	63209446	G	T
6	chr6_63225325	0	63225325	T	G
6	chr6_63254238	0	63254238	C	A
6	chr6_63261779	0	63261779	A	C
6	chr6_63275469	0	63275469	C	G
6	chr6_63326930	0	63326930	C	G
6	chr6_63343424	0	63343424	G	T
6	chr6_63349893	0	63349893	A	T
6	chr6_63381482	0	63381482	T	G
6	chr6_63396771	0	63396771	G	C
6	chr6_63450699	0	63450699	A	C
6	chr6_63487396	0	63487396	T	G
6	chr6_63516945	0	63516945	C	G
6	chr6_63529290	0	63529290	G	C
6	chr6_63535072	0	63535072	C	G
6	chr6_63536074	0	63536074	T	G
6	chr6_63547493	0	63547493	C	A
6	chr6_63578412	0	63578412	G	C
6	chr6_63587273	0	63587273	G	C
6	chr6_63594694	0	63594694	G	C
6	chr6_63599685	0	63599685	C	G
6	chr6_63622924	0	63622924	G	T
6	chr6_63674367	0	63674367	G	C
6	chr6_63686042	0	63686042	T	G
6	chr6_63689068	0	63689068	C	G
6	chr6_63690940	0	63690940	A	C
6	chr6_63693263	0	63693263	G	C
6	chr6_63737116	0	63737116	G	C
6	chr6_63740705	0	63740705	C	G
6	chr6_63757320	0	63757320	A	T
6	chr6_63770802	0	63770802	A	C
6	chr6_63794323	0	63794323	A	C
6	chr6_63804979	0	63804979	C	G
6	chr6_63839643	0	63839643	A	C
6	chr6_63846215	0	63846215	G	T
6	chr6_63854440	0	63854440	G	T
6	chr6_63863078	0	63863078	G	T
6	chr6_63905873	0	63905873	C	A
6	chr6_63951817	0	63951817	C	A
6	chr6_63962284	0	63962284	C	G
6	chr6_63968776	0	63968776	G	C
6	chr6_63981266	0	63981266	G	C
6	chr6_63983569	0	63983569	G	C
6	chr6_64049058	0	64049058	T	G
6	chr6_64089280	0	64089280	C	A
6	chr6_64101756	0	64101756	A	C
6	chr6_64174214	0	64174214	C	A
6	chr6_64188138	0	64188138	T	G
6	chr6_64217227	0	64217227	T	G
6	chr6_64225244	0	64225244	T	A
6	chr6_64231541	0	64231541	G	C
6	chr6_64232629	0	64232629	G	C
6	chr6_64242296	0	64242296	A	C
6	chr6_64275196	0	64275196	C	G
6	chr6_64278330	0	64278330	A	T
6	chr6_64317859	0	64317859	G	T
6	chr6_64331032	0	64331032	G	T
6	chr6_64346381	0	64346381	G	T
6	chr6_64388376	0	64388376	C	A
6	chr6_64390346	0	64390346	T	G
6	chr6_64405930	0	64405930	C	A
6	chr6_64438979	0	64438979	G	T
6	chr6_64477404	0	64477404	C	G
6	chr6_64487739	0	64487739	C	G
6	chr6_64526043	0	64526043	C	G
6	chr6_64530748	0	64530748	C	A
6	chr6_64543583	0	64543583	G	C
6	chr6_64551060	0	64551060	G	C
6	chr6_64556760	0	64556760	C	A
6	chr6_64562639	0	64562639	T	A
6	chr6_64576206	0	64576206	A	C
6	chr6_64587353	0	64587353	A	C
6	chr6_64597577	0	64597577	C	G
6	chr6_64614916	0	64614916	G	T
6	chr6_64629396	0	64629396	A	C
6	chr6_64634739	0	64634739	A	T
6	chr6_64636794	0	64636794	G	T
6	chr6_64658717	0	64658717	G	T
6	chr6_64665555	0	64665555	G	T
6	chr6_64689437	0	64689437	C	A
6	chr6_64735122	0	64735122	C	G
6	chr6_64749110	0	64749110	T	A
6	chr6_64763026	0	64763026	T	G
6	chr6_64779509	0	64779509	T	G
6	chr6_64782161	0	64782161	C	G
6	chr6_64783409	0	64783409	G	C
6	chr6_64792224	0	64792224	C	G
6	chr6_64802420	0	64802420	T	A
6	chr6_64806541	0	64806541	T	G
6	chr6_64836435	0	64836435	A	C
6	chr6_64852084	0	64852084	C	G
6	chr6_64880364	0	64880364	C	G
6	chr6_64884305	0	64884305	T	A
6	chr6_64889340	0	64889340	A	C
6	chr6_64899754	0	64899754	A	T
6	chr6_64906094	0	64906094	G	C
6	chr6_64909882	0	64909882	C	G
6	chr6_64920486	0	64920486	G	C
6	chr6_64924792	0	64924792	C	G
6	chr6_64983387	0	64983387	T	A
6	chr6_64991349	0	64991349	C	A
6	chr6_65020724	0	65020724	A	C
6	chr6_65040943	0	65040943	T	A
6	chr6_65058161	0	65058161	C	A
6	chr6_65058926	0	65058926	A	C
6	chr6_65136824	0	65136824	T	A
6	chr6_65142230	0	65142230	C	G
6	chr6_65174898	0	65174898	A	C
6	chr6_65178294	0	65178294	C	G
6	chr6_65201150	0	65201150	T	G
6	chr6_65204627	0	65204627	G	C
6	chr6_65214209	0	65214209	A	T
6	chr6_65220421	0	65220421	C	A
6	chr6_65229338	0	65229338	G	C
6	chr6_65230484	0	65230484	C	A
6	chr6_65242752	0	65242752	C	A
6	chr6_65250714	0	65250714	C	A
6	chr6_65260658	0	65260658	C	G
6	chr6_65277728	0	65277728	T	G
6	chr6_65303757	0	65303757	G	C
6	chr6_65311115	0	65311115	G	C
6	chr6_65318496	0	65318496	G	C
6	chr6_65326046	0	65326046	T	A
6	chr6_65374990	0	65374990	A	C
6	chr6_65375663	0	65375663	A	C
6	chr6_65380653	0	65380653	G	C
6	chr6_65382468	0	65382468	C	G
6	chr6_65385169	0	65385169	C	A
6	chr6_65387078	0	65387078	C	A
6	chr6_65393908	0	65393908	C	G
6	chr6_65397640	0	65397640	C	A
6	chr6_65399167	0	65399167	A	T
6	chr6_65400701	0	65400701	C	A
6	chr6_65410683	0	65410683	C	G
6	chr6_65417975	0	65417975	C	G
6	chr6_65434648	0	65434648	T	G
6	chr6_65466784	0	65466784	T	G
6	chr6_65502828	0	65502828	C	A
6	chr6_65505917	0	65505917	T	G
6	chr6_65535077	0	65535077	T	G
6	chr6_65537515	0	65537515	C	A
6	chr6_65540885	0	65540885	C	G
6	chr6_65545877	0	65545877	C	A
6	chr6_65554564	0	65554564	C	G
6	chr6_65563056	0	65563056	A	C
6	chr6_65649307	0	65649307	C	A
6	chr6_65670835	0	65670835	G	T
6	chr6_65677100	0	65677100	G	C
6	chr6_65711482	0	65711482	T	A
6	chr6_65755276	0	65755276	C	G
6	chr6_65756871	0	65756871	A	C
6	chr6_65758940	0	65758940	T	G
6	chr6_65787471	0	65787471	C	G
6	chr6_65833297	0	65833297	G	T
6	chr6_65837397	0	65837397	T	G
6	chr6_65848895	0	65848895	G	T
6	chr6_65873709	0	65873709	C	A
6	chr6_65916771	0	65916771	C	G
6	chr6_65954941	0	65954941	T	G
6	chr6_65971367	0	65971367	C	A
6	chr6_66006013	0	66006013	T	A
6	chr6_66016339	0	66016339	T	G
6	chr6_66025096	0	66025096	G	T
6	chr6_66042135	0	66042135	C	A
6	chr6_66064493	0	66064493	G	T
6	chr6_66106865	0	66106865	C	A
6	chr6_66111821	0	66111821	T	A
6	chr6_66169538	0	66169538	G	C
6	chr6_66182010	0	66182010	G	C
6	chr6_66193941	0	66193941	T	A
6	chr6_66196149	0	66196149	C	G
6	chr6_66202919	0	66202919	C	G
6	chr6_66205639	0	66205639	G	C
6	chr6_66211013	0	66211013	A	T
6	chr6_66217661	0	66217661	G	T
6	chr6_66219543	0	66219543	C	A
6	chr6_66223312	0	66223312	C	A
6	chr6_66231401	0	66231401	G	T
6	chr6_66238187	0	66238187	C	A
6	chr6_66249373	0	66249373	G	C
6	chr6_66252232	0	66252232	G	T
6	chr6_66263359	0	66263359	C	A
6	chr6_66281267	0	66281267	T	A
6	chr6_66328130	0	66328130	T	G
6	chr6_66340825	0	66340825	G	C
6	chr6_66350824	0	66350824	C	G
6	chr6_66352306	0	66352306	A	C
6	chr6_66353598	0	66353598	G	C
6	chr6_66374449	0	66374449	G	T
6	chr6_66407193	0	66407193	C	A
6	chr6_66418237	0	66418237	A	T
6	chr6_66437165	0	66437165	T	G
6	chr6_66467125	0	66467125	G	T
6	chr6_66478900	0	66478900	A	C
6	chr6_66499749	0	66499749	C	G
6	chr6_66500619	0	66500619	A	C
6	chr6_66511811	0	66511811	G	C
6	chr6_66539260	0	66539260	G	T
6	chr6_66592458	0	66592458	T	A
6	chr6_66599844	0	66599844	C	A
6	chr6_66649995	0	66649995	T	G
6	chr6_66660945	0	66660945	A	T
6	chr6_66667572	0	66667572	G	C
6	chr6_66668501	0	66668501	G	C
6	chr6_66668995	0	66668995	C	A
6	chr6_66670060	0	66670060	T	G
6	chr6_66674052	0	66674052	C	G
6	chr6_66678937	0	66678937	G	T
6	chr6_66692907	0	66692907	C	A
6	chr6_66702508	0	66702508	C	A
6	chr6_66707170	0	66707170	C	A
6	chr6_66730760	0	66730760	G	C
6	chr6_66731500	0	66731500	T	G
6	chr6_66860024	0	66860024	G	T
6	chr6_66861243	0	66861243	T	G
6	chr6_66866409	0	66866409	A	T
6	chr6_67000258	0	67000258	C	G
6	chr6_67001962	0	67001962	G	C
6	chr6_67024469	0	67024469	G	C
6	chr6_67030600	0	67030600	A	C
6	chr6_67031526	0	67031526	T	G
6	chr6_67040457	0	67040457	C	G
6	chr6_67082761	0	67082761	C	A
6	chr6_67104608	0	67104608	A	T
6	chr6_67111603	0	67111603	C	G
6	chr6_67142915	0	67142915	T	G
6	chr6_67150035	0	67150035	C	A
6	chr6_67194161	0	67194161	G	T
6	chr6_67205301	0	67205301	A	C
6	chr6_67222166	0	67222166	G	C
6	chr6_67239373	0	67239373	T	G
6	chr6_67289681	0	67289681	G	T
6	chr6_67302134	0	67302134	C	A
6	chr6_67338719	0	67338719	C	G
6	chr6_67355842	0	67355842	A	T
6	chr6_67368789	0	67368789	T	A
6	chr6_67428647	0	67428647	G	T
6	chr6_67434834	0	67434834	C	G
6	chr6_67449897	0	67449897	A	T
6	chr6_67461093	0	67461093	T	G
6	chr6_67499260	0	67499260	T	A
6	chr6_67505080	0	67505080	A	C
6	chr6_67522507	0	67522507	G	C
6	chr6_67527704	0	67527704	G	C
6	chr6_67532828	0	67532828	A	C
6	chr6_67547052	0	67547052	C	A
6	chr6_67576413	0	67576413	A	C
6	chr6_67579403	0	67579403	C	G
6	chr6_67588005	0	67588005	T	G
6	chr6_67588676	0	67588676	C	G
6	chr6_67605933	0	67605933	C	A
6	chr6_67606703	0	67606703	A	C
6	chr6_67653412	0	67653412	C	G
6	chr6_67664871	0	67664871	T	A
6	chr6_67665054	0	67665054	T	G
6	chr6_67678282	0	67678282	T	G
6	chr6_67703309	0	67703309	T	A
6	chr6_67710176	0	67710176	T	G
6	chr6_67720943	0	67720943	C	G
6	chr6_67734971	0	67734971	C	G
6	chr6_67735787	0	67735787	T	A
6	chr6_67759075	0	67759075	T	A
6	chr6_67781260	0	67781260	C	G
6	chr6_67807551	0	67807551	T	G
6	chr6_67845187	0	67845187	A	C
6	chr6_67847749	0	67847749	G	C
6	chr6_67895445	0	67895445	T	G
6	chr6_67908314	0	67908314	G	C
6	chr6_67911508	0	67911508	T	G
6	chr6_67914239	0	67914239	A	T
6	chr6_67917264	0	67917264	G	C
6	chr6_67931333	0	67931333	T	A
6	chr6_67934336	0	67934336	T	A
6	chr6_68044791	0	68044791	T	G
6	chr6_68060246	0	68060246	G	C
6	chr6_68060842	0	68060842	A	C
6	chr6_68071785	0	68071785	G	T
6	chr6_68097841	0	68097841	T	G
6	chr6_68118129	0	68118129	A	C
6	chr6_68158728	0	68158728	C	A
6	chr6_68188366	0	68188366	G	T
6	chr6_68196568	0	68196568	C	A
6	chr6_68213278	0	68213278	C	A
6	chr6_68244093	0	68244093	G	C
6	chr6_68257716	0	68257716	C	G
6	chr6_68283828	0	68283828	G	C
6	chr6_68331342	0	68331342	T	G
6	chr6_68346738	0	68346738	G	T
6	chr6_68365844	0	68365844	C	G
6	chr6_68373591	0	68373591	G	C
6	chr6_68382808	0	68382808	A	C
6	chr6_68419290	0	68419290	C	A
6	chr6_68423048	0	68423048	G	T
6	chr6_68437044	0	68437044	C	A
6	chr6_68442163	0	68442163	C	A
6	chr6_68453242	0	68453242	C	G
6	chr6_68457100	0	68457100	T	A
6	chr6_68486004	0	68486004	G	C
6	chr6_68497602	0	68497602	G	C
6	chr6_68520616	0	68520616	A	T
6	chr6_68539895	0	68539895	A	T
6	chr6_68575775	0	68575775	T	G
6	chr6_68582722	0	68582722	A	C
6	chr6_68593357	0	68593357	G	C
6	chr6_68609214	0	68609214	T	G
6	chr6_68632181	0	68632181	G	C
6	chr6_68635713	0	68635713	T	G
6	chr6_68637884	0	68637884	C	G
6	chr6_68641733	0	68641733	T	G
6	chr6_68662125	0	68662125	G	C
6	chr6_68691421	0	68691421	C	G
6	chr6_68709070	0	68709070	G	C
6	chr6_68712225	0	68712225	A	T
6	chr6_68728058	0	68728058	C	G
6	chr6_68745244	0	68745244	T	G
6	chr6_68772700	0	68772700	A	T
6	chr6_68795143	0	68795143	T	G
6	chr6_68800234	0	68800234	T	G
6	chr6_68826911	0	68826911	G	C
6	chr6_68835821	0	68835821	A	C
6	chr6_68852848	0	68852848	A	C
6	chr6_68853263	0	68853263	G	T
6	chr6_68867291	0	68867291	A	C
6	chr6_68867890	0	68867890	T	A
6	chr6_68873781	0	68873781	C	G
6	chr6_68891711	0	68891711	C	G
6	chr6_68908208	0	68908208	G	C
6	chr6_68914032	0	68914032	T	G
6	chr6_68915814	0	68915814	C	G
6	chr6_68939736	0	68939736	C	A
6	chr6_68941836	0	68941836	T	G
6	chr6_68954384	0	68954384	T	A
6	chr6_68960822	0	68960822	C	G
6	chr6_68969464	0	68969464	G	T
6	chr6_69005947	0	69005947	C	A
6	chr6_69028803	0	69028803	C	G
6	chr6_69047734	0	69047734	T	G
6	chr6_69059557	0	69059557	T	A
6	chr6_69068746	0	69068746	G	T
6	chr6_69069387	0	69069387	C	A
6	chr6_69075120	0	69075120	A	C
6	chr6_69099325	0	69099325	T	A
6	chr6_69099424	0	69099424	G	C
6	chr6_69105524	0	69105524	A	C
6	chr6_69107275	0	69107275	T	G
6	chr6_69120877	0	69120877	T	G
6	chr6_69123206	0	69123206	C	A
6	chr6_69135547	0	69135547	G	T
6	chr6_69157055	0	69157055	C	G
6	chr6_69172921	0	69172921	A	C
6	chr6_69189760	0	69189760	C	A
6	chr6_69194143	0	69194143	T	A
6	chr6_69196502	0	69196502	G	C
6	chr6_69199455	0	69199455	C	G
6	chr6_69214869	0	69214869	A	T
6	chr6_69229112	0	69229112	C	G
6	chr6_69231225	0	69231225	A	T
6	chr6_69232788	0	69232788	G	C
6	chr6_69234389	0	69234389	T	G
6	chr6_69263538	0	69263538	A	T
6	chr6_69303069	0	69303069	G	T
6	chr6_69311465	0	69311465	G	C
6	chr6_69344520	0	69344520	T	G
6	chr6_69369050	0	69369050	C	G
6	chr6_69369501	0	69369501	T	G
6	chr6_69401294	0	69401294	C	G
6	chr6_69411978	0	69411978	A	T
6	chr6_69429645	0	69429645	T	A
6	chr6_69441997	0	69441997	A	T
6	chr6_69447584	0	69447584	G	T
6	chr6_69449200	0	69449200	C	G
6	chr6_69449238	0	69449238	G	C
6	chr6_69453496	0	69453496	T	G
6	chr6_69456478	0	69456478	A	C
6	chr6_69465520	0	69465520	A	C
6	chr6_69470005	0	69470005	G	C
6	chr6_69470555	0	69470555	C	G
6	chr6_69482014	0	69482014	T	G
6	chr6_69488666	0	69488666	A	C
6	chr6_69488731	0	69488731	G	C
6	chr6_69491613	0	69491613	A	C
6	chr6_69497722	0	69497722	G	C
6	chr6_69497809	0	69497809	T	A
6	chr6_69531012	0	69531012	C	A
6	chr6_69535108	0	69535108	C	G
6	chr6_69536222	0	69536222	T	G
6	chr6_69537295	0	69537295	C	A
6	chr6_69573413	0	69573413	G	C
6	chr6_69576413	0	69576413	G	T
6	chr6_69594370	0	69594370	G	C
6	chr6_69624373	0	69624373	G	T
6	chr6_69628317	0	69628317	G	T
6	chr6_69630586	0	69630586	T	G
6	chr6_69630588	0	69630588	T	G
6	chr6_69631738	0	69631738	G	C
6	chr6_69641189	0	69641189	T	G
6	chr6_69646565	0	69646565	T	A
6	chr6_69655597	0	69655597	A	C
6	chr6_69655981	0	69655981	C	A
6	chr6_69663301	0	69663301	C	G
6	chr6_69668834	0	69668834	A	T
6	chr6_69676299	0	69676299	G	C
6	chr6_69698694	0	69698694	C	G
6	chr6_69699002	0	69699002	G	C
6	chr6_69715660	0	69715660	C	A
6	chr6_69723745	0	69723745	G	T
6	chr6_69740785	0	69740785	G	C
6	chr6_69746047	0	69746047	A	T
6	chr6_69751465	0	69751465	T	G
6	chr6_69758135	0	69758135	C	A
6	chr6_69825953	0	69825953	A	C
6	chr6_69827731	0	69827731	A	T
6	chr6_69835665	0	69835665	A	C
6	chr6_69836687	0	69836687	G	C
6	chr6_69857770	0	69857770	T	G
6	chr6_69860190	0	69860190	A	C
6	chr6_69886307	0	69886307	A	C
6	chr6_69900005	0	69900005	A	T
6	chr6_69915674	0	69915674	T	G
6	chr6_69926488	0	69926488	G	T
6	chr6_69927203	0	69927203	C	A
6	chr6_69948954	0	69948954	A	T
6	chr6_69949338	0	69949338	G	C
6	chr6_69959865	0	69959865	C	A
6	chr6_69964016	0	69964016	C	G
6	chr6_69972299	0	69972299	G	C
6	chr6_69994304	0	69994304	A	C
6	chr6_70006653	0	70006653	G	C
6	chr6_70008293	0	70008293	G	T
6	chr6_70033344	0	70033344	G	T
6	chr6_70039672	0	70039672	T	G
6	chr6_70099551	0	70099551	G	C
6	chr6_70120121	0	70120121	G	C
6	chr6_70128212	0	70128212	G	C
6	chr6_70140706	0	70140706	T	G
6	chr6_70174002	0	70174002	T	A
6	chr6_70207073	0	70207073	T	G
6	chr6_70256788	0	70256788	G	C
6	chr6_70267341	0	70267341	T	A
6	chr6_70272749	0	70272749	A	T
6	chr6_70313001	0	70313001	T	A
6	chr6_70405384	0	70405384	T	G
6	chr6_70461385	0	70461385	C	G
6	chr6_70494064	0	70494064	G	T
6	chr6_70495670	0	70495670	A	C
6	chr6_70572893	0	70572893	T	G
6	chr6_70576970	0	70576970	T	A
6	chr6_70670717	0	70670717	C	G
6	chr6_70680042	0	70680042	C	G
6	chr6_70681976	0	70681976	G	C
6	chr6_70690913	0	70690913	A	T
6	chr6_70696045	0	70696045	T	A
6	chr6_70709087	0	70709087	A	T
6	chr6_70731573	0	70731573	C	A
6	chr6_70734283	0	70734283	C	G
6	chr6_70739703	0	70739703	A	T
6	chr6_70775109	0	70775109	C	G
6	chr6_70806492	0	70806492	C	G
6	chr6_70811279	0	70811279	G	T
6	chr6_70820186	0	70820186	G	C
6	chr6_70845256	0	70845256	G	C
6	chr6_70846784	0	70846784	T	G
6	chr6_70951076	0	70951076	G	C
6	chr6_70954985	0	70954985	T	G
6	chr6_70974616	0	70974616	T	G
6	chr6_70976729	0	70976729	C	G
6	chr6_71005863	0	71005863	A	C
6	chr6_71020390	0	71020390	T	G
6	chr6_71025947	0	71025947	C	A
6	chr6_71039849	0	71039849	T	G
6	chr6_71072525	0	71072525	A	C
6	chr6_71075360	0	71075360	C	A
6	chr6_71106851	0	71106851	C	A
6	chr6_71145848	0	71145848	A	C
6	chr6_71192682	0	71192682	G	T
6	chr6_71200598	0	71200598	G	T
6	chr6_71217450	0	71217450	A	C
6	chr6_71237266	0	71237266	T	G
6	chr6_71262102	0	71262102	C	G
6	chr6_71301884	0	71301884	A	C
6	chr6_71305710	0	71305710	A	C
6	chr6_71320423	0	71320423	C	A
6	chr6_71352119	0	71352119	C	G
6	chr6_71363448	0	71363448	G	C
6	chr6_71363569	0	71363569	A	T
6	chr6_71382673	0	71382673	C	A
6	chr6_71427948	0	71427948	G	C
6	chr6_71430101	0	71430101	G	C
6	chr6_71432145	0	71432145	T	G
6	chr6_71432251	0	71432251	G	C
6	chr6_71467464	0	71467464	G	T
6	chr6_71469208	0	71469208	G	T
6	chr6_71492130	0	71492130	T	A
6	chr6_71497394	0	71497394	G	C
6	chr6_71539867	0	71539867	A	C
6	chr6_71548585	0	71548585	G	C
6	chr6_71563780	0	71563780	C	G
6	chr6_71602413	0	71602413	C	G
6	chr6_71606857	0	71606857	T	G
6	chr6_71607189	0	71607189	T	A
6	chr6_71626484	0	71626484	C	G
6	chr6_71639894	0	71639894	G	T
6	chr6_71681605	0	71681605	T	G
6	chr6_71729900	0	71729900	T	G
6	chr6_71759876	0	71759876	T	G
6	chr6_71791900	0	71791900	T	A
6	chr6_71801314	0	71801314	A	T
6	chr6_71814296	0	71814296	T	G
6	chr6_71821418	0	71821418	A	C
6	chr6_71847105	0	71847105	G	T
6	chr6_71849833	0	71849833	G	T
6	chr6_71880959	0	71880959	C	G
6	chr6_71882283	0	71882283	A	T
6	chr6_71948780	0	71948780	A	T
6	chr6_71982406	0	71982406	T	G
6	chr6_71983623	0	71983623	A	T
6	chr6_71987568	0	71987568	C	G
6	chr6_72040294	0	72040294	G	C
6	chr6_72051019	0	72051019	C	A
6	chr6_72061444	0	72061444	A	C
6	chr6_72073621	0	72073621	T	A
6	chr6_72142080	0	72142080	T	G
6	chr6_72153033	0	72153033	A	C
6	chr6_72157659	0	72157659	A	T
6	chr6_72170143	0	72170143	C	A
6	chr6_72181784	0	72181784	C	A
6	chr6_72212346	0	72212346	G	C
6	chr6_72245409	0	72245409	C	A
6	chr6_72385150	0	72385150	T	A
6	chr6_72419756	0	72419756	C	A
6	chr6_72451984	0	72451984	T	A
6	chr6_72507647	0	72507647	G	T
6	chr6_72510010	0	72510010	G	C
6	chr6_72537366	0	72537366	A	C
6	chr6_72559172	0	72559172	G	C
6	chr6_72568625	0	72568625	G	T
6	chr6_72573400	0	72573400	T	G
6	chr6_72597211	0	72597211	T	A
6	chr6_72671424	0	72671424	C	A
6	chr6_72674429	0	72674429	C	A
6	chr6_72709328	0	72709328	T	G
6	chr6_72719271	0	72719271	C	G
6	chr6_72724706	0	72724706	T	G
6	chr6_72810145	0	72810145	G	T
6	chr6_72818240	0	72818240	G	C
6	chr6_72824686	0	72824686	T	A
6	chr6_72827107	0	72827107	T	A
6	chr6_72860723	0	72860723	A	C
6	chr6_72865205	0	72865205	G	T
6	chr6_72869383	0	72869383	G	T
6	chr6_73061790	0	73061790	T	G
6	chr6_73062558	0	73062558	G	T
6	chr6_73090104	0	73090104	A	C
6	chr6_73105675	0	73105675	C	A
6	chr6_73110214	0	73110214	G	T
6	chr6_73112126	0	73112126	A	C
6	chr6_73132550	0	73132550	A	C
6	chr6_73133009	0	73133009	T	A
6	chr6_73165901	0	73165901	G	C
6	chr6_73170498	0	73170498	A	T
6	chr6_73177319	0	73177319	G	C
6	chr6_73201085	0	73201085	A	C
6	chr6_73201167	0	73201167	G	C
6	chr6_73249299	0	73249299	A	C
6	chr6_73259449	0	73259449	G	T
6	chr6_73285610	0	73285610	T	G
6	chr6_73290532	0	73290532	A	T
6	chr6_73290666	0	73290666	C	A
6	chr6_73316136	0	73316136	G	T
6	chr6_73328020	0	73328020	A	C
6	chr6_73401302	0	73401302	C	A
6	chr6_73410317	0	73410317	G	T
6	chr6_73412035	0	73412035	A	C
6	chr6_73416017	0	73416017	G	C
6	chr6_73416905	0	73416905	T	G
6	chr6_73417803	0	73417803	A	T
6	chr6_73418912	0	73418912	C	G
6	chr6_73428296	0	73428296	G	C
6	chr6_73436510	0	73436510	T	G
6	chr6_73436760	0	73436760	C	G
6	chr6_73441037	0	73441037	C	A
6	chr6_73445419	0	73445419	A	T
6	chr6_73471822	0	73471822	T	G
6	chr6_73509591	0	73509591	G	T
6	chr6_73553670	0	73553670	T	G
6	chr6_73599764	0	73599764	G	C
6	chr6_73643558	0	73643558	G	C
6	chr6_73663518	0	73663518	G	C
6	chr6_73665778	0	73665778	G	C
6	chr6_73721361	0	73721361	C	A
6	chr6_73734055	0	73734055	A	C
6	chr6_73746051	0	73746051	A	C
6	chr6_73773214	0	73773214	G	T
6	chr6_73789675	0	73789675	A	C
6	chr6_73834093	0	73834093	A	C
6	chr6_73875109	0	73875109	T	G
6	chr6_73876982	0	73876982	G	C
6	chr6_73891853	0	73891853	T	A
6	chr6_73939974	0	73939974	T	A
6	chr6_73941745	0	73941745	G	C
6	chr6_73944514	0	73944514	A	T
6	chr6_73968021	0	73968021	G	C
6	chr6_73982500	0	73982500	G	C
6	chr6_73996409	0	73996409	G	C
6	chr6_74005297	0	74005297	C	G
6	chr6_74022092	0	74022092	A	T
6	chr6_74024821	0	74024821	G	T
6	chr6_74025548	0	74025548	A	C
6	chr6_74072126	0	74072126	C	A
6	chr6_74085182	0	74085182	T	G
6	chr6_74088984	0	74088984	C	A
6	chr6_74092613	0	74092613	G	T
6	chr6_74093136	0	74093136	C	A
6	chr6_74118018	0	74118018	C	A
6	chr6_74127029	0	74127029	T	A
6	chr6_74135231	0	74135231	T	G
6	chr6_74162962	0	74162962	A	T
6	chr6_74210175	0	74210175	T	A
6	chr6_74222588	0	74222588	T	G
6	chr6_74244968	0	74244968	C	G
6	chr6_74246484	0	74246484	G	C
6	chr6_74259249	0	74259249	T	A
6	chr6_74315875	0	74315875	C	G
6	chr6_74391556	0	74391556	G	C
6	chr6_74395319	0	74395319	C	G
6	chr6_74546255	0	74546255	C	G
6	chr6_74576841	0	74576841	C	A
6	chr6_74584594	0	74584594	T	G
6	chr6_74597013	0	74597013	C	A
6	chr6_74621016	0	74621016	T	G
6	chr6_74621530	0	74621530	C	A
6	chr6_74626711	0	74626711	C	G
6	chr6_74672454	0	74672454	T	G
6	chr6_74701315	0	74701315	T	A
6	chr6_74706924	0	74706924	C	A
6	chr6_74783116	0	74783116	C	A
6	chr6_74795206	0	74795206	C	G
6	chr6_74815492	0	74815492	C	G
6	chr6_74836240	0	74836240	T	A
6	chr6_74847795	0	74847795	C	A
6	chr6_74878466	0	74878466	A	C
6	chr6_74890216	0	74890216	A	T
6	chr6_74945267	0	74945267	A	C
6	chr6_74950009	0	74950009	A	C
6	chr6_74997654	0	74997654	G	C
6	chr6_75015343	0	75015343	T	G
6	chr6_75037384	0	75037384	T	G
6	chr6_75043585	0	75043585	T	G
6	chr6_75070233	0	75070233	T	A
6	chr6_75072132	0	75072132	T	A
6	chr6_75101571	0	75101571	C	A
6	chr6_75125262	0	75125262	G	C
6	chr6_75128226	0	75128226	G	C
6	chr6_75131111	0	75131111	C	G
6	chr6_75134496	0	75134496	C	A
6	chr6_75166544	0	75166544	G	T
6	chr6_75203107	0	75203107	C	G
6	chr6_75211045	0	75211045	A	T
6	chr6_75259774	0	75259774	G	C
6	chr6_75263896	0	75263896	T	A
6	chr6_75267249	0	75267249	C	G
6	chr6_75267875	0	75267875	G	C
6	chr6_75272734	0	75272734	C	G
6	chr6_75277603	0	75277603	G	T
6	chr6_75300530	0	75300530	C	A
6	chr6_75333590	0	75333590	C	A
6	chr6_75334129	0	75334129	C	G
6	chr6_75334157	0	75334157	G	C
6	chr6_75337240	0	75337240	G	C
6	chr6_75348204	0	75348204	A	C
6	chr6_75351419	0	75351419	G	T
6	chr6_75368164	0	75368164	C	G
6	chr6_75380240	0	75380240	A	T
6	chr6_75387161	0	75387161	T	G
6	chr6_75397527	0	75397527	T	G
6	chr6_75401909	0	75401909	C	G
6	chr6_75403999	0	75403999	A	C
6	chr6_75406951	0	75406951	C	A
6	chr6_75409170	0	75409170	C	G
6	chr6_75440031	0	75440031	A	T
6	chr6_75477053	0	75477053	C	G
6	chr6_75520764	0	75520764	T	G
6	chr6_75522179	0	75522179	C	A
6	chr6_75522700	0	75522700	G	C
6	chr6_75558203	0	75558203	T	A
6	chr6_75571933	0	75571933	C	A
6	chr6_75594862	0	75594862	G	T
6	chr6_75611489	0	75611489	G	C
6	chr6_75651122	0	75651122	C	A
6	chr6_75653691	0	75653691	C	G
6	chr6_75656822	0	75656822	C	G
6	chr6_75665914	0	75665914	C	G
6	chr6_75674666	0	75674666	C	G
6	chr6_75677211	0	75677211	A	T
6	chr6_75691766	0	75691766	A	T
6	chr6_75703554	0	75703554	A	C
6	chr6_75731051	0	75731051	T	G
6	chr6_75734613	0	75734613	G	T
6	chr6_75748590	0	75748590	C	A
6	chr6_75760982	0	75760982	G	C
6	chr6_75773475	0	75773475	A	T
6	chr6_75813949	0	75813949	T	G
6	chr6_75823011	0	75823011	C	G
6	chr6_75826974	0	75826974	A	T
6	chr6_75833226	0	75833226	G	C
6	chr6_75857818	0	75857818	G	C
6	chr6_75862930	0	75862930	G	T
6	chr6_75864132	0	75864132	T	G
6	chr6_75865617	0	75865617	G	T
6	chr6_75869115	0	75869115	G	C
6	chr6_75882772	0	75882772	G	T
6	chr6_75902160	0	75902160	G	T
6	chr6_75906902	0	75906902	A	C
6	chr6_75910033	0	75910033	G	T
6	chr6_75910577	0	75910577	A	C
6	chr6_75914776	0	75914776	C	G
6	chr6_75937766	0	75937766	T	A
6	chr6_75959655	0	75959655	C	G
6	chr6_75970545	0	75970545	G	T
6	chr6_75977948	0	75977948	C	A
6	chr6_75995778	0	75995778	T	A
6	chr6_76015810	0	76015810	A	C
6	chr6_76031192	0	76031192	G	T
6	chr6_76044354	0	76044354	A	C
6	chr6_76070943	0	76070943	G	C
6	chr6_76079925	0	76079925	G	C
6	chr6_76084408	0	76084408	G	C
6	chr6_76123329	0	76123329	G	T
6	chr6_76124808	0	76124808	C	G
6	chr6_76140484	0	76140484	G	C
6	chr6_76145701	0	76145701	C	G
6	chr6_76214601	0	76214601	C	G
6	chr6_76241946	0	76241946	G	C
6	chr6_76277065	0	76277065	T	G
6	chr6_76285332	0	76285332	A	C
6	chr6_76298123	0	76298123	C	A
6	chr6_76309967	0	76309967	G	T
6	chr6_76348113	0	76348113	C	G
6	chr6_76367003	0	76367003	C	G
6	chr6_76375307	0	76375307	G	C
6	chr6_76390461	0	76390461	C	G
6	chr6_76428895	0	76428895	G	C
6	chr6_76443374	0	76443374	A	C
6	chr6_76494681	0	76494681	G	T
6	chr6_76508986	0	76508986	T	G
6	chr6_76517599	0	76517599	C	A
6	chr6_76524094	0	76524094	A	C
6	chr6_76536326	0	76536326	C	A
6	chr6_76563801	0	76563801	C	A
6	chr6_76563956	0	76563956	T	A
6	chr6_76608162	0	76608162	A	T
6	chr6_76616064	0	76616064	C	A
6	chr6_76619051	0	76619051	A	C
6	chr6_76630358	0	76630358	T	G
6	chr6_76684466	0	76684466	T	A
6	chr6_76704957	0	76704957	A	T
6	chr6_76705251	0	76705251	G	C
6	chr6_76743237	0	76743237	A	T
6	chr6_76749075	0	76749075	C	A
6	chr6_76755194	0	76755194	C	G
6	chr6_76795428	0	76795428	T	G
6	chr6_76873506	0	76873506	C	G
6	chr6_76884210	0	76884210	A	C
6	chr6_76941328	0	76941328	T	G
6	chr6_76951007	0	76951007	T	A
6	chr6_77009834	0	77009834	C	A
6	chr6_77010420	0	77010420	G	T
6	chr6_77010846	0	77010846	T	G
6	chr6_77022175	0	77022175	T	A
6	chr6_77024546	0	77024546	C	A
6	chr6_77038332	0	77038332	T	G
6	chr6_77048922	0	77048922	G	T
6	chr6_77052069	0	77052069	A	T
6	chr6_77056723	0	77056723	G	T
6	chr6_77076039	0	77076039	C	G
6	chr6_77078903	0	77078903	C	G
6	chr6_77080559	0	77080559	C	A
6	chr6_77088764	0	77088764	G	C
6	chr6_77089834	0	77089834	A	C
6	chr6_77095848	0	77095848	A	C
6	chr6_77150144	0	77150144	A	C
6	chr6_77151455	0	77151455	G	C
6	chr6_77171222	0	77171222	C	A
6	chr6_77189337	0	77189337	C	A
6	chr6_77194394	0	77194394	C	G
6	chr6_77220086	0	77220086	C	G
6	chr6_77251220	0	77251220	T	G
6	chr6_77252998	0	77252998	C	G
6	chr6_77255167	0	77255167	C	A
6	chr6_77300546	0	77300546	T	A
6	chr6_77301521	0	77301521	A	C
6	chr6_77342773	0	77342773	G	C
6	chr6_77353690	0	77353690	A	T
6	chr6_77399955	0	77399955	T	A
6	chr6_77406239	0	77406239	G	C
6	chr6_77410183	0	77410183	C	G
6	chr6_77416186	0	77416186	T	G
6	chr6_77427943	0	77427943	T	G
6	chr6_77457702	0	77457702	T	A
6	chr6_77483334	0	77483334	G	C
6	chr6_77484863	0	77484863	G	T
6	chr6_77486650	0	77486650	A	C
6	chr6_77498101	0	77498101	C	G
6	chr6_77500228	0	77500228	G	T
6	chr6_77526116	0	77526116	C	G
6	chr6_77545418	0	77545418	C	A
6	chr6_77562895	0	77562895	G	C
6	chr6_77690729	0	77690729	C	A
6	chr6_77721098	0	77721098	G	C
6	chr6_77763497	0	77763497	C	G
6	chr6_77834961	0	77834961	G	T
6	chr6_77835261	0	77835261	A	C
6	chr6_77847950	0	77847950	C	A
6	chr6_77852461	0	77852461	C	A
6	chr6_77890109	0	77890109	T	G
6	chr6_77900503	0	77900503	G	C
6	chr6_77935231	0	77935231	A	T
6	chr6_77949183	0	77949183	G	C
6	chr6_77959731	0	77959731	A	C
6	chr6_77964015	0	77964015	C	G
6	chr6_77993102	0	77993102	T	G
6	chr6_77998338	0	77998338	T	G
6	chr6_78003502	0	78003502	C	G
6	chr6_78003523	0	78003523	T	G
6	chr6_78007410	0	78007410	A	T
6	chr6_78021802	0	78021802	G	T
6	chr6_78086217	0	78086217	T	G
6	chr6_78091698	0	78091698	C	G
6	chr6_78093177	0	78093177	C	A
6	chr6_78108854	0	78108854	T	G
6	chr6_78111276	0	78111276	G	C
6	chr6_78119088	0	78119088	G	T
6	chr6_78136898	0	78136898	C	A
6	chr6_78163233	0	78163233	C	A
6	chr6_78174659	0	78174659	A	T
6	chr6_78220083	0	78220083	T	G
6	chr6_78243398	0	78243398	A	T
6	chr6_78249198	0	78249198	T	A
6	chr6_78259473	0	78259473	G	T
6	chr6_78284682	0	78284682	C	A
6	chr6_78286363	0	78286363	T	G
6	chr6_78292723	0	78292723	A	C
6	chr6_78306765	0	78306765	T	G
6	chr6_78354422	0	78354422	A	T
6	chr6_78359829	0	78359829	C	G
6	chr6_78371997	0	78371997	C	A
6	chr6_78381880	0	78381880	T	G
6	chr6_78383467	0	78383467	A	C
6	chr6_78388134	0	78388134	C	A
6	chr6_78392675	0	78392675	A	T
6	chr6_78409359	0	78409359	T	G
6	chr6_78415608	0	78415608	G	T
6	chr6_78433762	0	78433762	C	A
6	chr6_78440183	0	78440183	A	T
6	chr6_78473475	0	78473475	C	A
6	chr6_78486371	0	78486371	G	T
6	chr6_78495573	0	78495573	C	A
6	chr6_78495961	0	78495961	T	G
6	chr6_78497219	0	78497219	G	C
6	chr6_78512653	0	78512653	A	C
6	chr6_78533418	0	78533418	G	C
6	chr6_78535939	0	78535939	C	A
6	chr6_78557925	0	78557925	C	A
6	chr6_78570674	0	78570674	T	G
6	chr6_78573088	0	78573088	C	G
6	chr6_78573987	0	78573987	T	G
6	chr6_78578691	0	78578691	C	A
6	chr6_78608543	0	78608543	G	T
6	chr6_78610597	0	78610597	T	G
6	chr6_78618315	0	78618315	C	G
6	chr6_78623701	0	78623701	C	A
6	chr6_78639372	0	78639372	T	G
6	chr6_78659375	0	78659375	G	C
6	chr6_78681341	0	78681341	G	T
6	chr6_78711912	0	78711912	A	T
6	chr6_78815857	0	78815857	T	G
6	chr6_78822883	0	78822883	C	G
6	chr6_78837526	0	78837526	C	G
6	chr6_78907876	0	78907876	G	C
6	chr6_78915539	0	78915539	G	T
6	chr6_79084550	0	79084550	G	C
6	chr6_79086274	0	79086274	G	C
6	chr6_79089329	0	79089329	A	T
6	chr6_79102756	0	79102756	G	C
6	chr6_79118537	0	79118537	T	G
6	chr6_79122041	0	79122041	A	C
6	chr6_79131509	0	79131509	C	A
6	chr6_79132492	0	79132492	G	C
6	chr6_79134062	0	79134062	T	G
6	chr6_79135551	0	79135551	C	A
6	chr6_79145889	0	79145889	A	C
6	chr6_79166373	0	79166373	C	G
6	chr6_79166897	0	79166897	A	T
6	chr6_79179339	0	79179339	G	T
6	chr6_79247528	0	79247528	G	C
6	chr6_79255214	0	79255214	G	T
6	chr6_79257267	0	79257267	G	C
6	chr6_79262901	0	79262901	G	T
6	chr6_79264466	0	79264466	G	T
6	chr6_79274789	0	79274789	G	C
6	chr6_79324830	0	79324830	T	G
6	chr6_79340122	0	79340122	C	G
6	chr6_79355319	0	79355319	G	C
6	chr6_79357950	0	79357950	T	A
6	chr6_79359788	0	79359788	T	A
6	chr6_79363422	0	79363422	G	C
6	chr6_79396148	0	79396148	G	T
6	chr6_79402808	0	79402808	C	A
6	chr6_79403345	0	79403345	A	T
6	chr6_79459006	0	79459006	C	G
6	chr6_79462032	0	79462032	G	C
6	chr6_79481053	0	79481053	C	A
6	chr6_79494161	0	79494161	G	C
6	chr6_79516393	0	79516393	A	C
6	chr6_79543755	0	79543755	A	C
6	chr6_79548630	0	79548630	T	G
6	chr6_79606584	0	79606584	G	T
6	chr6_79607059	0	79607059	C	G
6	chr6_79609586	0	79609586	T	G
6	chr6_79615433	0	79615433	G	C
6	chr6_79638405	0	79638405	T	A
6	chr6_79660469	0	79660469	C	A
6	chr6_79662045	0	79662045	G	T
6	chr6_79669174	0	79669174	G	T
6	chr6_79704785	0	79704785	G	C
6	chr6_79709863	0	79709863	G	C
6	chr6_79726944	0	79726944	G	T
6	chr6_79741274	0	79741274	G	C
6	chr6_79766023	0	79766023	A	T
6	chr6_79835354	0	79835354	T	A
6	chr6_79858513	0	79858513	G	T
6	chr6_79861033	0	79861033	C	G
6	chr6_79865081	0	79865081	C	G
6	chr6_79882792	0	79882792	A	C
6	chr6_79911292	0	79911292	C	A
6	chr6_79926756	0	79926756	A	C
6	chr6_79961401	0	79961401	G	T
6	chr6_79966547	0	79966547	C	G
6	chr6_79979936	0	79979936	C	A
6	chr6_79999073	0	79999073	G	T
6	chr6_80013998	0	80013998	A	T
6	chr6_80015037	0	80015037	G	C
6	chr6_80034627	0	80034627	A	C
6	chr6_80039291	0	80039291	C	G
6	chr6_80053425	0	80053425	G	T
6	chr6_80061569	0	80061569	A	T
6	chr6_80062754	0	80062754	G	T
6	chr6_80067971	0	80067971	G	T
6	chr6_80085413	0	80085413	C	A
6	chr6_80088777	0	80088777	T	G
6	chr6_80110333	0	80110333	G	T
6	chr6_80126756	0	80126756	T	G
6	chr6_80179663	0	80179663	C	A
6	chr6_80196836	0	80196836	C	A
6	chr6_80206033	0	80206033	G	T
6	chr6_80228750	0	80228750	C	G
6	chr6_80232517	0	80232517	G	T
6	chr6_80251028	0	80251028	C	A
6	chr6_80259611	0	80259611	G	T
6	chr6_80341073	0	80341073	C	G
6	chr6_80348184	0	80348184	G	C
6	chr6_80375948	0	80375948	T	G
6	chr6_80378867	0	80378867	C	G
6	chr6_80379503	0	80379503	T	G
6	chr6_80409325	0	80409325	G	C
6	chr6_80417120	0	80417120	T	G
6	chr6_80425041	0	80425041	G	C
6	chr6_80427988	0	80427988	A	T
6	chr6_80430291	0	80430291	C	G
6	chr6_80444365	0	80444365	A	C
6	chr6_80451245	0	80451245	C	G
6	chr6_80470066	0	80470066	G	C
6	chr6_80471856	0	80471856	C	G
6	chr6_80473257	0	80473257	G	T
6	chr6_80488115	0	80488115	G	C
6	chr6_80513224	0	80513224	C	A
6	chr6_80530956	0	80530956	T	G
6	chr6_80545918	0	80545918	A	T
6	chr6_80592004	0	80592004	G	T
6	chr6_80604548	0	80604548	G	C
6	chr6_80609489	0	80609489	T	G
6	chr6_80645679	0	80645679	C	G
6	chr6_80671947	0	80671947	G	C
6	chr6_80673644	0	80673644	T	A
6	chr6_80678821	0	80678821	A	C
6	chr6_80680502	0	80680502	A	C
6	chr6_80710247	0	80710247	T	G
6	chr6_80718139	0	80718139	G	C
6	chr6_80723343	0	80723343	T	G
6	chr6_80738990	0	80738990	T	A
6	chr6_80746737	0	80746737	T	G
6	chr6_80773232	0	80773232	C	A
6	chr6_80777376	0	80777376	C	A
6	chr6_80782189	0	80782189	T	G
6	chr6_80848114	0	80848114	A	C
6	chr6_80853598	0	80853598	A	C
6	chr6_80858372	0	80858372	C	G
6	chr6_80860456	0	80860456	A	C
6	chr6_80874066	0	80874066	C	A
6	chr6_80879760	0	80879760	G	C
6	chr6_80881787	0	80881787	C	A
6	chr6_80941958	0	80941958	C	G
6	chr6_80942416	0	80942416	A	C
6	chr6_80948896	0	80948896	C	A
6	chr6_80958080	0	80958080	T	G
6	chr6_80989415	0	80989415	C	G
6	chr6_81024362	0	81024362	A	C
6	chr6_81029894	0	81029894	A	C
6	chr6_81041696	0	81041696	G	C
6	chr6_81065775	0	81065775	C	G
6	chr6_81106224	0	81106224	G	T
6	chr6_81132226	0	81132226	A	T
6	chr6_81143908	0	81143908	G	C
6	chr6_81161192	0	81161192	T	G
6	chr6_81170652	0	81170652	T	A
6	chr6_81172168	0	81172168	A	C
6	chr6_81182049	0	81182049	C	A
6	chr6_81192688	0	81192688	G	T
6	chr6_81197416	0	81197416	G	T
6	chr6_81203959	0	81203959	G	T
6	chr6_81229510	0	81229510	C	G
6	chr6_81246994	0	81246994	T	G
6	chr6_81325995	0	81325995	C	A
6	chr6_81344212	0	81344212	A	C
6	chr6_81357639	0	81357639	G	T
6	chr6_81374818	0	81374818	G	C
6	chr6_81407148	0	81407148	G	T
6	chr6_81427168	0	81427168	C	A
6	chr6_81432251	0	81432251	A	T
6	chr6_81451782	0	81451782	A	C
6	chr6_81453773	0	81453773	T	A
6	chr6_81474653	0	81474653	C	A
6	chr6_81524447	0	81524447	T	A
6	chr6_81525472	0	81525472	C	G
6	chr6_81536375	0	81536375	G	C
6	chr6_81554499	0	81554499	G	T
6	chr6_81559179	0	81559179	A	T
6	chr6_81576135	0	81576135	C	G
6	chr6_81579725	0	81579725	C	G
6	chr6_81632480	0	81632480	A	T
6	chr6_81706215	0	81706215	G	C
6	chr6_81730709	0	81730709	C	G
6	chr6_81748962	0	81748962	T	G
6	chr6_81756549	0	81756549	C	A
6	chr6_81784091	0	81784091	A	T
6	chr6_81789035	0	81789035	C	G
6	chr6_81800107	0	81800107	G	C
6	chr6_81832105	0	81832105	C	G
6	chr6_81859812	0	81859812	T	G
6	chr6_81865968	0	81865968	G	C
6	chr6_81889608	0	81889608	A	T
6	chr6_81898478	0	81898478	G	C
6	chr6_81900798	0	81900798	C	G
6	chr6_81908462	0	81908462	A	C
6	chr6_81959732	0	81959732	G	C
6	chr6_81971530	0	81971530	G	C
6	chr6_81972570	0	81972570	G	T
6	chr6_81972944	0	81972944	C	A
6	chr6_81996882	0	81996882	A	C
6	chr6_82002437	0	82002437	T	A
6	chr6_82020561	0	82020561	A	C
6	chr6_82027386	0	82027386	C	G
6	chr6_82056013	0	82056013	A	T
6	chr6_82121496	0	82121496	A	T
6	chr6_82124119	0	82124119	T	G
6	chr6_82130327	0	82130327	T	G
6	chr6_82142723	0	82142723	G	T
6	chr6_82192743	0	82192743	A	C
6	chr6_82199625	0	82199625	C	G
6	chr6_82202353	0	82202353	C	A
6	chr6_82215429	0	82215429	C	A
6	chr6_82226720	0	82226720	A	C
6	chr6_82231604	0	82231604	A	C
6	chr6_82268169	0	82268169	T	A
6	chr6_82280419	0	82280419	C	G
6	chr6_82315488	0	82315488	A	C
6	chr6_82316904	0	82316904	C	A
6	chr6_82334054	0	82334054	A	C
6	chr6_82346302	0	82346302	T	G
6	chr6_82360267	0	82360267	T	A
6	chr6_82361886	0	82361886	G	T
6	chr6_82379849	0	82379849	A	C
6	chr6_82385912	0	82385912	A	C
6	chr6_82405790	0	82405790	T	G
6	chr6_82459017	0	82459017	A	C
6	chr6_82474869	0	82474869	C	A
6	chr6_82479993	0	82479993	G	C
6	chr6_82484816	0	82484816	T	A
6	chr6_82486139	0	82486139	T	A
6	chr6_82496319	0	82496319	G	C
6	chr6_82527920	0	82527920	T	A
6	chr6_82529580	0	82529580	C	G
6	chr6_82538745	0	82538745	C	G
6	chr6_82573018	0	82573018	G	C
6	chr6_82576443	0	82576443	C	A
6	chr6_82578171	0	82578171	C	G
6	chr6_82628649	0	82628649	A	T
6	chr6_82645472	0	82645472	G	C
6	chr6_82648317	0	82648317	G	T
6	chr6_82655412	0	82655412	A	C
6	chr6_82656625	0	82656625	T	G
6	chr6_82659834	0	82659834	C	G
6	chr6_82669251	0	82669251	A	C
6	chr6_82673880	0	82673880	G	C
6	chr6_82680843	0	82680843	A	C
6	chr6_82689624	0	82689624	G	T
6	chr6_82718042	0	82718042	G	C
6	chr6_82718160	0	82718160	T	A
6	chr6_82731921	0	82731921	G	T
6	chr6_82739653	0	82739653	T	A
6	chr6_82739779	0	82739779	G	C
6	chr6_82743553	0	82743553	G	C
6	chr6_82781759	0	82781759	T	G
6	chr6_82818981	0	82818981	C	G
6	chr6_82819055	0	82819055	G	T
6	chr6_82823320	0	82823320	T	G
6	chr6_82832578	0	82832578	T	G
6	chr6_82836752	0	82836752	A	C
6	chr6_82836865	0	82836865	A	C
6	chr6_82842475	0	82842475	C	A
6	chr6_82862849	0	82862849	C	G
6	chr6_82866364	0	82866364	T	G
6	chr6_82874889	0	82874889	T	A
6	chr6_82886795	0	82886795	G	T
6	chr6_82887712	0	82887712	A	C
6	chr6_82897677	0	82897677	A	T
6	chr6_82900077	0	82900077	C	G
6	chr6_82901098	0	82901098	C	G
6	chr6_82912160	0	82912160	C	G
6	chr6_82932796	0	82932796	G	C
6	chr6_82943338	0	82943338	T	G
6	chr6_82962407	0	82962407	C	A
6	chr6_82986953	0	82986953	G	C
6	chr6_82993130	0	82993130	G	C
6	chr6_83005182	0	83005182	A	T
6	chr6_83007224	0	83007224	T	A
6	chr6_83015534	0	83015534	T	G
6	chr6_83034067	0	83034067	C	A
6	chr6_83034782	0	83034782	C	A
6	chr6_83052568	0	83052568	G	T
6	chr6_83069053	0	83069053	T	G
6	chr6_83077064	0	83077064	C	A
6	chr6_83084734	0	83084734	C	A
6	chr6_83096992	0	83096992	T	G
6	chr6_83117518	0	83117518	C	G
6	chr6_83120646	0	83120646	T	G
6	chr6_83153702	0	83153702	A	C
6	chr6_83159201	0	83159201	A	C
6	chr6_83165756	0	83165756	A	T
6	chr6_83180970	0	83180970	T	G
6	chr6_83227166	0	83227166	A	T
6	chr6_83230789	0	83230789	T	G
6	chr6_83232349	0	83232349	T	G
6	chr6_83235277	0	83235277	G	C
6	chr6_83252058	0	83252058	C	A
6	chr6_83261321	0	83261321	T	G
6	chr6_83262541	0	83262541	C	G
6	chr6_83282948	0	83282948	G	T
6	chr6_83318548	0	83318548	G	C
6	chr6_83323271	0	83323271	T	A
6	chr6_83323977	0	83323977	C	G
6	chr6_83326883	0	83326883	G	C
6	chr6_83330248	0	83330248	T	G
6	chr6_83358781	0	83358781	C	G
6	chr6_83391483	0	83391483	C	A
6	chr6_83411115	0	83411115	T	G
6	chr6_83415136	0	83415136	A	C
6	chr6_83428024	0	83428024	T	G
6	chr6_83431809	0	83431809	C	G
6	chr6_83436862	0	83436862	C	A
6	chr6_83439093	0	83439093	T	G
6	chr6_83439842	0	83439842	A	C
6	chr6_83440868	0	83440868	G	C
6	chr6_83464586	0	83464586	G	C
6	chr6_83465616	0	83465616	C	A
6	chr6_83480553	0	83480553	G	T
6	chr6_83492455	0	83492455	A	C
6	chr6_83511408	0	83511408	C	A
6	chr6_83512983	0	83512983	A	C
6	chr6_83528050	0	83528050	G	C
6	chr6_83532872	0	83532872	A	C
6	chr6_83535540	0	83535540	A	C
6	chr6_83543290	0	83543290	C	G
6	chr6_83543870	0	83543870	C	G
6	chr6_83551182	0	83551182	T	G
6	chr6_83552273	0	83552273	T	A
6	chr6_83562745	0	83562745	C	A
6	chr6_83586120	0	83586120	A	C
6	chr6_83598050	0	83598050	A	T
6	chr6_83622423	0	83622423	G	T
6	chr6_83626579	0	83626579	G	C
6	chr6_83643536	0	83643536	C	G
6	chr6_83670739	0	83670739	G	C
6	chr6_83675984	0	83675984	G	C
6	chr6_83688921	0	83688921	A	T
6	chr6_83688926	0	83688926	A	C
6	chr6_83690355	0	83690355	C	A
6	chr6_83717296	0	83717296	C	A
6	chr6_83742898	0	83742898	A	T
6	chr6_83795317	0	83795317	T	G
6	chr6_83836728	0	83836728	C	G
6	chr6_83840682	0	83840682	G	T
6	chr6_83852519	0	83852519	G	T
6	chr6_83856359	0	83856359	T	G
6	chr6_83883558	0	83883558	G	C
6	chr6_83906225	0	83906225	C	G
6	chr6_83991135	0	83991135	C	G
6	chr6_84000868	0	84000868	A	C
6	chr6_84019853	0	84019853	G	T
6	chr6_84037534	0	84037534	G	T
6	chr6_84037666	0	84037666	T	G
6	chr6_84073820	0	84073820	A	C
6	chr6_84079440	0	84079440	C	G
6	chr6_84083460	0	84083460	C	G
6	chr6_84083966	0	84083966	C	G
6	chr6_84088061	0	84088061	T	G
6	chr6_84107796	0	84107796	G	C
6	chr6_84127317	0	84127317	T	A
6	chr6_84135911	0	84135911	C	G
6	chr6_84136336	0	84136336	A	C
6	chr6_84171456	0	84171456	A	C
6	chr6_84179185	0	84179185	G	C
6	chr6_84211189	0	84211189	C	A
6	chr6_84222304	0	84222304	C	A
6	chr6_84229938	0	84229938	G	T
6	chr6_84231030	0	84231030	G	C
6	chr6_84250769	0	84250769	G	T
6	chr6_84304201	0	84304201	C	A
6	chr6_84312948	0	84312948	C	A
6	chr6_84320837	0	84320837	C	G
6	chr6_84332414	0	84332414	A	C
6	chr6_84338157	0	84338157	G	C
6	chr6_84342521	0	84342521	C	G
6	chr6_84344316	0	84344316	G	C
6	chr6_84356974	0	84356974	C	G
6	chr6_84408031	0	84408031	C	A
6	chr6_84408681	0	84408681	G	T
6	chr6_84425507	0	84425507	A	T
6	chr6_84493844	0	84493844	T	G
6	chr6_84499602	0	84499602	C	G
6	chr6_84499959	0	84499959	C	A
6	chr6_84509302	0	84509302	T	A
6	chr6_84514954	0	84514954	T	G
6	chr6_84520961	0	84520961	C	G
6	chr6_84521789	0	84521789	C	G
6	chr6_84522119	0	84522119	A	T
6	chr6_84528487	0	84528487	T	G
6	chr6_84555981	0	84555981	G	T
6	chr6_84556327	0	84556327	C	G
6	chr6_84556430	0	84556430	T	G
6	chr6_84566908	0	84566908	C	G
6	chr6_84583946	0	84583946	G	T
6	chr6_84611033	0	84611033	T	A
6	chr6_84624423	0	84624423	G	T
6	chr6_84624935	0	84624935	A	C
6	chr6_84626264	0	84626264	A	T
6	chr6_84648152	0	84648152	G	C
6	chr6_84650696	0	84650696	G	T
6	chr6_84656581	0	84656581	C	A
6	chr6_84670622	0	84670622	T	G
6	chr6_84685508	0	84685508	T	A
6	chr6_84691872	0	84691872	T	G
6	chr6_84692993	0	84692993	G	C
6	chr6_84694014	0	84694014	G	C
6	chr6_84695792	0	84695792	G	C
6	chr6_84701681	0	84701681	C	A
6	chr6_84712703	0	84712703	G	T
6	chr6_84716793	0	84716793	C	A
7	chr7_19026	0	19026	G	C
7	chr7_24080	0	24080	A	C
7	chr7_29926	0	29926	G	C
7	chr7_194676	0	194676	C	G
7	chr7_262361	0	262361	T	A
7	chr7_393836	0	393836	G	T
7	chr7_396786	0	396786	C	G
7	chr7_410333	0	410333	C	G
7	chr7_433488	0	433488	G	C
7	chr7_444021	0	444021	C	A
7	chr7_470897	0	470897	C	G
7	chr7_471065	0	471065	A	C
7	chr7_508796	0	508796	C	G
7	chr7_547773	0	547773	T	G
7	chr7_554159	0	554159	T	G
7	chr7_555412	0	555412	G	C
7	chr7_561038	0	561038	G	T
7	chr7_629114	0	629114	A	T
7	chr7_663169	0	663169	T	G
7	chr7_687115	0	687115	C	A
7	chr7_723192	0	723192	G	T
7	chr7_749660	0	749660	C	G
7	chr7_772118	0	772118	G	T
7	chr7_776573	0	776573	C	A
7	chr7_779647	0	779647	C	G
7	chr7_851031	0	851031	A	C
7	chr7_861648	0	861648	C	G
7	chr7_893647	0	893647	C	A
7	chr7_933345	0	933345	A	C
7	chr7_966721	0	966721	T	A
7	chr7_975773	0	975773	C	A
7	chr7_987495	0	987495	G	T
7	chr7_992538	0	992538	T	G
7	chr7_1000801	0	1000801	C	G
7	chr7_1001629	0	1001629	G	C
7	chr7_1003793	0	1003793	T	G
7	chr7_1010620	0	1010620	A	C
7	chr7_1041828	0	1041828	C	A
7	chr7_1074005	0	1074005	C	A
7	chr7_1157980	0	1157980	G	T
7	chr7_1159253	0	1159253	C	A
7	chr7_1225973	0	1225973	C	G
7	chr7_1229916	0	1229916	G	T
7	chr7_1273612	0	1273612	C	G
7	chr7_1334669	0	1334669	G	C
7	chr7_1347021	0	1347021	T	G
7	chr7_1360741	0	1360741	C	G
7	chr7_1369286	0	1369286	C	G
7	chr7_1432911	0	1432911	C	A
7	chr7_1465644	0	1465644	C	G
7	chr7_1466237	0	1466237	C	G
7	chr7_1486597	0	1486597	C	A
7	chr7_1486813	0	1486813	A	T
7	chr7_1487010	0	1487010	G	C
7	chr7_1502614	0	1502614	C	G
7	chr7_1534950	0	1534950	A	C
7	chr7_1543123	0	1543123	C	G
7	chr7_1609803	0	1609803	A	C
7	chr7_1610927	0	1610927	G	T
7	chr7_1612030	0	1612030	C	A
7	chr7_1625565	0	1625565	T	G
7	chr7_1660334	0	1660334	C	A
7	chr7_1663700	0	1663700	G	C
7	chr7_1705067	0	1705067	A	C
7	chr7_1711717	0	1711717	G	C
7	chr7_1722357	0	1722357	A	C
7	chr7_1726049	0	1726049	A	C
7	chr7_1731247	0	1731247	G	T
7	chr7_1745864	0	1745864	C	A
7	chr7_1751916	0	1751916	C	A
7	chr7_1763783	0	1763783	A	T
7	chr7_1789436	0	1789436	C	A
7	chr7_1901599	0	1901599	T	A
7	chr7_1988589	0	1988589	A	T
7	chr7_2059965	0	2059965	C	A
7	chr7_2062040	0	2062040	G	T
7	chr7_2064131	0	2064131	C	G
7	chr7_2109709	0	2109709	G	C
7	chr7_2116074	0	2116074	A	C
7	chr7_2127130	0	2127130	A	C
7	chr7_2129064	0	2129064	G	C
7	chr7_2133259	0	2133259	C	A
7	chr7_2263925	0	2263925	A	C
7	chr7_2315704	0	2315704	T	G
7	chr7_2347104	0	2347104	T	G
7	chr7_2350923	0	2350923	C	A
7	chr7_2411646	0	2411646	T	A
7	chr7_2413488	0	2413488	G	T
7	chr7_2413552	0	2413552	A	T
7	chr7_2442281	0	2442281	G	C
7	chr7_2495876	0	2495876	C	G
7	chr7_2522200	0	2522200	T	A
7	chr7_2532470	0	2532470	G	C
7	chr7_2539659	0	2539659	C	G
7	chr7_2545202	0	2545202	T	G
7	chr7_2556470	0	2556470	T	G
7	chr7_2564280	0	2564280	G	C
7	chr7_2577593	0	2577593	A	C
7	chr7_2606895	0	2606895	A	C
7	chr7_2615849	0	2615849	G	T
7	chr7_2666007	0	2666007	G	C
7	chr7_2687609	0	2687609	C	A
7	chr7_2693361	0	2693361	T	G
7	chr7_2700424	0	2700424	C	G
7	chr7_2701726	0	2701726	C	A
7	chr7_2717737	0	2717737	G	T
7	chr7_2785216	0	2785216	A	C
7	chr7_2792886	0	2792886	A	C
7	chr7_2835200	0	2835200	C	G
7	chr7_2846931	0	2846931	C	G
7	chr7_2857215	0	2857215	T	A
7	chr7_2873698	0	2873698	A	T
7	chr7_2883014	0	2883014	C	A
7	chr7_2888136	0	2888136	A	C
7	chr7_2903498	0	2903498	G	C
7	chr7_2919410	0	2919410	G	C
7	chr7_2926156	0	2926156	A	C
7	chr7_2941425	0	2941425	C	A
7	chr7_2942758	0	2942758	G	C
7	chr7_2948964	0	2948964	G	C
7	chr7_2970100	0	2970100	G	C
7	chr7_2985148	0	2985148	T	A
7	chr7_3019238	0	3019238	C	A
7	chr7_3027150	0	3027150	A	C
7	chr7_3061893	0	3061893	G	C
7	chr7_3089095	0	3089095	G	C
7	chr7_3104854	0	3104854	G	T
7	chr7_3123731	0	3123731	T	G
7	chr7_3175989	0	3175989	C	G
7	chr7_3184408	0	3184408	C	A
7	chr7_3188453	0	3188453	A	C
7	chr7_3198893	0	3198893	C	G
7	chr7_3224226	0	3224226	T	G
7	chr7_3300380	0	3300380	A	C
7	chr7_3312051	0	3312051	G	T
7	chr7_3312687	0	3312687	A	C
7	chr7_3384560	0	3384560	T	G
7	chr7_3391053	0	3391053	C	G
7	chr7_3406665	0	3406665	G	C
7	chr7_3428944	0	3428944	A	C
7	chr7_3435551	0	3435551	C	G
7	chr7_3439508	0	3439508	G	T
7	chr7_3477700	0	3477700	G	C
7	chr7_3491184	0	3491184	T	G
7	chr7_3492820	0	3492820	C	G
7	chr7_3496666	0	3496666	T	A
7	chr7_3503492	0	3503492	T	G
7	chr7_3506137	0	3506137	C	G
7	chr7_3559403	0	3559403	A	C
7	chr7_3564860	0	3564860	A	C
7	chr7_3582580	0	3582580	A	C
7	chr7_3599491	0	3599491	C	A
7	chr7_3615783	0	3615783	C	A
7	chr7_3621466	0	3621466	A	C
7	chr7_3629074	0	3629074	G	C
7	chr7_3717403	0	3717403	C	A
7	chr7_3743827	0	3743827	G	T
7	chr7_3748642	0	3748642	C	A
7	chr7_3759129	0	3759129	A	T
7	chr7_3773427	0	3773427	T	G
7	chr7_3781954	0	3781954	G	C
7	chr7_3796042	0	3796042	T	G
7	chr7_3798017	0	3798017	C	G
7	chr7_3802646	0	3802646	C	A
7	chr7_3810316	0	3810316	C	A
7	chr7_3818918	0	3818918	C	G
7	chr7_3840815	0	3840815	C	A
7	chr7_3843081	0	3843081	T	A
7	chr7_3855327	0	3855327	A	T
7	chr7_3857694	0	3857694	G	C
7	chr7_3858884	0	3858884	C	G
7	chr7_3866542	0	3866542	A	C
7	chr7_3878985	0	3878985	C	G
7	chr7_3910871	0	3910871	A	T
7	chr7_3913828	0	3913828	G	C
7	chr7_3920801	0	3920801	C	A
7	chr7_3930840	0	3930840	G	C
7	chr7_3952523	0	3952523	C	G
7	chr7_3958208	0	3958208	G	T
7	chr7_3969256	0	3969256	C	A
7	chr7_3969462	0	3969462	C	G
7	chr7_3970077	0	3970077	G	C
7	chr7_4079226	0	4079226	C	G
7	chr7_4093871	0	4093871	T	G
7	chr7_4094263	0	4094263	T	G
7	chr7_4106915	0	4106915	T	A
7	chr7_4208046	0	4208046	T	G
7	chr7_4251436	0	4251436	A	C
7	chr7_4314470	0	4314470	C	G
7	chr7_4325863	0	4325863	G	T
7	chr7_4367649	0	4367649	G	C
7	chr7_4386724	0	4386724	A	C
7	chr7_4388432	0	4388432	C	G
7	chr7_4396513	0	4396513	C	G
7	chr7_4415024	0	4415024	T	G
7	chr7_4425240	0	4425240	A	C
7	chr7_4463446	0	4463446	G	T
7	chr7_4475303	0	4475303	C	A
7	chr7_4491004	0	4491004	T	A
7	chr7_4510121	0	4510121	C	A
7	chr7_4553322	0	4553322	C	G
7	chr7_4554016	0	4554016	G	C
7	chr7_4565629	0	4565629	A	C
7	chr7_4596595	0	4596595	C	G
7	chr7_4614780	0	4614780	A	T
7	chr7_4618303	0	4618303	C	G
7	chr7_4618935	0	4618935	A	T
7	chr7_4642477	0	4642477	A	C
7	chr7_4656152	0	4656152	T	G
7	chr7_4661092	0	4661092	A	T
7	chr7_4664513	0	4664513	T	G
7	chr7_4669105	0	4669105	A	T
7	chr7_4688001	0	4688001	G	T
7	chr7_4711733	0	4711733	C	A
7	chr7_4731123	0	4731123	C	A
7	chr7_4755126	0	4755126	G	T
7	chr7_4782266	0	4782266	C	G
7	chr7_4790857	0	4790857	A	T
7	chr7_4806832	0	4806832	C	A
7	chr7_4808083	0	4808083	G	C
7	chr7_4828393	0	4828393	G	C
7	chr7_4852470	0	4852470	C	A
7	chr7_4862105	0	4862105	C	G
7	chr7_4877684	0	4877684	C	A
7	chr7_4882131	0	4882131	A	C
7	chr7_4906098	0	4906098	C	G
7	chr7_4916922	0	4916922	T	G
7	chr7_4948999	0	4948999	G	T
7	chr7_4967241	0	4967241	T	A
7	chr7_4967785	0	4967785	G	T
7	chr7_4990002	0	4990002	G	C
7	chr7_4996982	0	4996982	A	C
7	chr7_5023233	0	5023233	T	G
7	chr7_5026212	0	5026212	A	C
7	chr7_5035785	0	5035785	G	C
7	chr7_5099079	0	5099079	G	T
7	chr7_5109572	0	5109572	A	C
7	chr7_5116585	0	5116585	G	C
7	chr7_5124232	0	5124232	T	G
7	chr7_5148162	0	5148162	T	G
7	chr7_5162305	0	5162305	G	C
7	chr7_5169230	0	5169230	C	A
7	chr7_5177479	0	5177479	C	A
7	chr7_5180513	0	5180513	T	G
7	chr7_5189637	0	5189637	A	C
7	chr7_5223584	0	5223584	C	A
7	chr7_5313299	0	5313299	G	C
7	chr7_5334172	0	5334172	G	T
7	chr7_5356990	0	5356990	A	C
7	chr7_5374466	0	5374466	T	G
7	chr7_5380550	0	5380550	C	A
7	chr7_5432857	0	5432857	A	C
7	chr7_5440012	0	5440012	A	C
7	chr7_5469079	0	5469079	C	A
7	chr7_5478128	0	5478128	C	A
7	chr7_5487683	0	5487683	C	G
7	chr7_5490024	0	5490024	C	G
7	chr7_5503174	0	5503174	A	C
7	chr7_5524267	0	5524267	T	G
7	chr7_5533886	0	5533886	T	A
7	chr7_5541778	0	5541778	C	G
7	chr7_5544018	0	5544018	A	T
7	chr7_5595461	0	5595461	A	T
7	chr7_5597575	0	5597575	A	T
7	chr7_5616630	0	5616630	G	C
7	chr7_5632956	0	5632956	A	T
7	chr7_5661129	0	5661129	T	A
7	chr7_5679199	0	5679199	C	G
7	chr7_5702988	0	5702988	T	G
7	chr7_5716435	0	5716435	C	A
7	chr7_5716535	0	5716535	T	A
7	chr7_5754223	0	5754223	T	G
7	chr7_5762452	0	5762452	T	A
7	chr7_5776152	0	5776152	T	G
7	chr7_5776397	0	5776397	A	C
7	chr7_5810537	0	5810537	A	C
7	chr7_5818294	0	5818294	G	C
7	chr7_5837675	0	5837675	A	C
7	chr7_5852826	0	5852826	T	A
7	chr7_5858248	0	5858248	A	C
7	chr7_5867445	0	5867445	T	G
7	chr7_5885473	0	5885473	T	G
7	chr7_5903893	0	5903893	C	G
7	chr7_5917824	0	5917824	G	C
7	chr7_5925166	0	5925166	G	T
7	chr7_5930164	0	5930164	T	A
7	chr7_5933415	0	5933415	T	G
7	chr7_5939315	0	5939315	C	A
7	chr7_5950699	0	5950699	A	T
7	chr7_5955677	0	5955677	G	T
7	chr7_5977972	0	5977972	G	C
7	chr7_5978041	0	5978041	C	A
7	chr7_5979428	0	5979428	A	T
7	chr7_6005564	0	6005564	G	C
7	chr7_6026685	0	6026685	G	C
7	chr7_6027822	0	6027822	C	A
7	chr7_6031255	0	6031255	C	G
7	chr7_6033515	0	6033515	G	C
7	chr7_6054807	0	6054807	C	A
7	chr7_6058987	0	6058987	T	A
7	chr7_6079802	0	6079802	C	A
7	chr7_6087639	0	6087639	C	G
7	chr7_6090641	0	6090641	C	A
7	chr7_6104547	0	6104547	G	C
7	chr7_6106904	0	6106904	A	T
7	chr7_6113121	0	6113121	C	A
7	chr7_6117352	0	6117352	T	G
7	chr7_6117359	0	6117359	C	G
7	chr7_6150781	0	6150781	C	A
7	chr7_6163316	0	6163316	T	G
7	chr7_6167797	0	6167797	A	T
7	chr7_6168759	0	6168759	C	G
7	chr7_6216781	0	6216781	C	G
7	chr7_6221491	0	6221491	C	G
7	chr7_6232178	0	6232178	T	G
7	chr7_6241731	0	6241731	G	C
7	chr7_6241988	0	6241988	C	G
7	chr7_6242148	0	6242148	T	G
7	chr7_6254040	0	6254040	C	A
7	chr7_6261417	0	6261417	G	T
7	chr7_6289715	0	6289715	A	T
7	chr7_6313118	0	6313118	T	A
7	chr7_6405756	0	6405756	G	C
7	chr7_6445709	0	6445709	C	A
7	chr7_6451907	0	6451907	A	T
7	chr7_6460198	0	6460198	A	C
7	chr7_6468517	0	6468517	G	T
7	chr7_6473190	0	6473190	G	T
7	chr7_6490484	0	6490484	A	C
7	chr7_6495993	0	6495993	A	C
7	chr7_6500440	0	6500440	A	C
7	chr7_6558468	0	6558468	G	T
7	chr7_6592678	0	6592678	A	C
7	chr7_6598808	0	6598808	T	G
7	chr7_6630243	0	6630243	T	G
7	chr7_6631536	0	6631536	G	T
7	chr7_6642194	0	6642194	T	A
7	chr7_6644952	0	6644952	G	C
7	chr7_6665534	0	6665534	A	C
7	chr7_6678750	0	6678750	G	C
7	chr7_6681822	0	6681822	A	C
7	chr7_6682213	0	6682213	A	T
7	chr7_6716705	0	6716705	G	C
7	chr7_6738561	0	6738561	C	G
7	chr7_6773366	0	6773366	T	G
7	chr7_6775699	0	6775699	G	C
7	chr7_6809765	0	6809765	G	C
7	chr7_6850649	0	6850649	T	A
7	chr7_6915243	0	6915243	C	G
7	chr7_7005180	0	7005180	G	T
7	chr7_7005919	0	7005919	G	C
7	chr7_7044270	0	7044270	A	C
7	chr7_7077243	0	7077243	A	C
7	chr7_7090262	0	7090262	G	T
7	chr7_7092738	0	7092738	T	G
7	chr7_7111431	0	7111431	T	A
7	chr7_7157871	0	7157871	G	C
7	chr7_7191127	0	7191127	C	G
7	chr7_7200601	0	7200601	C	A
7	chr7_7202390	0	7202390	G	T
7	chr7_7243311	0	7243311	G	T
7	chr7_7253303	0	7253303	G	T
7	chr7_7293095	0	7293095	C	A
7	chr7_7309862	0	7309862	C	G
7	chr7_7311900	0	7311900	C	G
7	chr7_7323413	0	7323413	C	G
7	chr7_7333534	0	7333534	G	T
7	chr7_7338778	0	7338778	G	C
7	chr7_7348265	0	7348265	T	A
7	chr7_7349783	0	7349783	C	G
7	chr7_7362632	0	7362632	T	A
7	chr7_7395709	0	7395709	A	T
7	chr7_7418488	0	7418488	T	G
7	chr7_7426999	0	7426999	C	G
7	chr7_7431266	0	7431266	T	G
7	chr7_7445274	0	7445274	A	T
7	chr7_7452296	0	7452296	C	A
7	chr7_7530226	0	7530226	A	T
7	chr7_7537521	0	7537521	A	C
7	chr7_7568971	0	7568971	C	A
7	chr7_7568984	0	7568984	G	T
7	chr7_7581642	0	7581642	T	G
7	chr7_7595192	0	7595192	C	A
7	chr7_7666244	0	7666244	A	T
7	chr7_7674868	0	7674868	T	G
7	chr7_7689025	0	7689025	T	G
7	chr7_7701267	0	7701267	A	C
7	chr7_7730418	0	7730418	G	T
7	chr7_7743987	0	7743987	A	C
7	chr7_7750196	0	7750196	G	T
7	chr7_7764910	0	7764910	A	C
7	chr7_7814706	0	7814706	A	T
7	chr7_7844368	0	7844368	C	G
7	chr7_7858509	0	7858509	T	G
7	chr7_7900053	0	7900053	G	C
7	chr7_7904998	0	7904998	G	C
7	chr7_7909470	0	7909470	G	T
7	chr7_7910403	0	7910403	A	C
7	chr7_7931298	0	7931298	C	G
7	chr7_7943104	0	7943104	A	C
7	chr7_7945933	0	7945933	A	T
7	chr7_7952307	0	7952307	G	T
7	chr7_7979173	0	7979173	C	G
7	chr7_8066064	0	8066064	C	A
7	chr7_8111882	0	8111882	T	G
7	chr7_8114873	0	8114873	C	A
7	chr7_8118109	0	8118109	T	G
7	chr7_8132020	0	8132020	A	T
7	chr7_8156086	0	8156086	A	C
7	chr7_8185920	0	8185920	C	A
7	chr7_8192948	0	8192948	A	C
7	chr7_8217504	0	8217504	A	T
7	chr7_8271311	0	8271311	T	G
7	chr7_8309485	0	8309485	A	C
7	chr7_8309622	0	8309622	T	G
7	chr7_8334699	0	8334699	C	G
7	chr7_8342810	0	8342810	G	T
7	chr7_8345530	0	8345530	A	C
7	chr7_8378852	0	8378852	G	C
7	chr7_8379579	0	8379579	A	C
7	chr7_8435293	0	8435293	A	C
7	chr7_8454666	0	8454666	G	T
7	chr7_8501304	0	8501304	T	G
7	chr7_8502236	0	8502236	A	T
7	chr7_8507901	0	8507901	A	C
7	chr7_8561227	0	8561227	T	G
7	chr7_8656702	0	8656702	T	G
7	chr7_8656964	0	8656964	C	A
7	chr7_8657772	0	8657772	C	A
7	chr7_8659243	0	8659243	G	T
7	chr7_8688160	0	8688160	G	C
7	chr7_8693727	0	8693727	A	T
7	chr7_8712773	0	8712773	G	C
7	chr7_8738660	0	8738660	T	G
7	chr7_8797915	0	8797915	G	C
7	chr7_8804917	0	8804917	C	G
7	chr7_8825221	0	8825221	G	C
7	chr7_8833367	0	8833367	A	C
7	chr7_8833964	0	8833964	C	G
7	chr7_8851600	0	8851600	T	G
7	chr7_8869204	0	8869204	T	G
7	chr7_8932736	0	8932736	A	T
7	chr7_9035079	0	9035079	G	C
7	chr7_9047414	0	9047414	T	A
7	chr7_9079125	0	9079125	C	A
7	chr7_9126016	0	9126016	T	G
7	chr7_9138042	0	9138042	T	A
7	chr7_9144942	0	9144942	A	T
7	chr7_9179495	0	9179495	C	G
7	chr7_9179660	0	9179660	C	A
7	chr7_9186010	0	9186010	T	G
7	chr7_9213381	0	9213381	T	G
7	chr7_9236898	0	9236898	A	C
7	chr7_9251490	0	9251490	C	A
7	chr7_9265124	0	9265124	G	C
7	chr7_9273945	0	9273945	T	G
7	chr7_9293290	0	9293290	G	C
7	chr7_9315923	0	9315923	C	A
7	chr7_9321704	0	9321704	G	C
7	chr7_9331477	0	9331477	A	C
7	chr7_9331676	0	9331676	C	A
7	chr7_9376169	0	9376169	G	C
7	chr7_9385699	0	9385699	A	C
7	chr7_9392344	0	9392344	A	C
7	chr7_9406316	0	9406316	A	C
7	chr7_9408465	0	9408465	C	A
7	chr7_9421509	0	9421509	T	G
7	chr7_9438489	0	9438489	A	T
7	chr7_9456741	0	9456741	G	T
7	chr7_9486971	0	9486971	T	A
7	chr7_9501547	0	9501547	G	T
7	chr7_9502760	0	9502760	T	G
7	chr7_9502927	0	9502927	G	C
7	chr7_9510264	0	9510264	C	G
7	chr7_9528930	0	9528930	C	A
7	chr7_9535813	0	9535813	T	A
7	chr7_9540707	0	9540707	A	C
7	chr7_9543241	0	9543241	T	A
7	chr7_9586872	0	9586872	C	G
7	chr7_9621475	0	9621475	T	A
7	chr7_9631930	0	9631930	T	G
7	chr7_9647877	0	9647877	T	G
7	chr7_9669027	0	9669027	C	A
7	chr7_9692493	0	9692493	A	T
7	chr7_9779537	0	9779537	T	A
7	chr7_9784319	0	9784319	G	C
7	chr7_9807087	0	9807087	C	A
7	chr7_9812895	0	9812895	C	A
7	chr7_9828672	0	9828672	T	A
7	chr7_9867731	0	9867731	C	G
7	chr7_9882886	0	9882886	G	T
7	chr7_9916235	0	9916235	G	C
7	chr7_9977736	0	9977736	G	C
7	chr7_9990742	0	9990742	C	G
7	chr7_10021735	0	10021735	C	G
7	chr7_10040485	0	10040485	G	C
7	chr7_10042932	0	10042932	T	A
7	chr7_10067544	0	10067544	A	C
7	chr7_10087839	0	10087839	G	T
7	chr7_10094038	0	10094038	T	G
7	chr7_10107308	0	10107308	G	T
7	chr7_10115798	0	10115798	A	T
7	chr7_10130554	0	10130554	G	T
7	chr7_10134218	0	10134218	G	C
7	chr7_10152480	0	10152480	G	C
7	chr7_10169462	0	10169462	T	G
7	chr7_10207547	0	10207547	T	G
7	chr7_10229484	0	10229484	G	T
7	chr7_10231944	0	10231944	T	G
7	chr7_10235202	0	10235202	T	A
7	chr7_10319449	0	10319449	T	G
7	chr7_10320162	0	10320162	C	G
7	chr7_10320314	0	10320314	A	C
7	chr7_10332768	0	10332768	T	G
7	chr7_10358417	0	10358417	T	G
7	chr7_10362597	0	10362597	T	G
7	chr7_10413693	0	10413693	C	G
7	chr7_10428281	0	10428281	G	C
7	chr7_10432995	0	10432995	C	G
7	chr7_10465119	0	10465119	C	G
7	chr7_10465171	0	10465171	G	C
7	chr7_10466946	0	10466946	G	T
7	chr7_10611465	0	10611465	T	A
7	chr7_10646721	0	10646721	A	C
7	chr7_10709888	0	10709888	C	A
7	chr7_10710593	0	10710593	C	A
7	chr7_10717047	0	10717047	A	C
7	chr7_10722360	0	10722360	C	A
7	chr7_10756003	0	10756003	C	G
7	chr7_10758842	0	10758842	G	C
7	chr7_10763711	0	10763711	T	A
7	chr7_10788591	0	10788591	A	C
7	chr7_10806619	0	10806619	G	C
7	chr7_10814839	0	10814839	G	C
7	chr7_10819317	0	10819317	G	C
7	chr7_10838336	0	10838336	T	A
7	chr7_10844894	0	10844894	G	C
7	chr7_10866092	0	10866092	C	A
7	chr7_10887528	0	10887528	G	C
7	chr7_10891499	0	10891499	G	T
7	chr7_10932095	0	10932095	A	C
7	chr7_10932223	0	10932223	C	G
7	chr7_10939378	0	10939378	A	C
7	chr7_10942685	0	10942685	C	A
7	chr7_10952021	0	10952021	G	T
7	chr7_10954364	0	10954364	G	T
7	chr7_10958108	0	10958108	G	C
7	chr7_10964633	0	10964633	A	C
7	chr7_10970902	0	10970902	G	C
7	chr7_11031323	0	11031323	C	G
7	chr7_11039941	0	11039941	T	G
7	chr7_11044480	0	11044480	A	T
7	chr7_11059710	0	11059710	C	G
7	chr7_11067096	0	11067096	T	G
7	chr7_11083588	0	11083588	T	A
7	chr7_11124191	0	11124191	C	G
7	chr7_11130261	0	11130261	C	A
7	chr7_11136524	0	11136524	C	G
7	chr7_11159073	0	11159073	T	G
7	chr7_11173574	0	11173574	G	C
7	chr7_11173939	0	11173939	T	G
7	chr7_11176411	0	11176411	C	A
7	chr7_11177294	0	11177294	G	C
7	chr7_11180581	0	11180581	T	G
7	chr7_11196020	0	11196020	G	T
7	chr7_11210638	0	11210638	G	T
7	chr7_11267813	0	11267813	C	A
7	chr7_11270605	0	11270605	C	G
7	chr7_11316135	0	11316135	A	C
7	chr7_11318427	0	11318427	T	G
7	chr7_11335819	0	11335819	C	A
7	chr7_11347001	0	11347001	C	A
7	chr7_11377579	0	11377579	A	T
7	chr7_11392806	0	11392806	T	G
7	chr7_11421620	0	11421620	C	A
7	chr7_11474733	0	11474733	G	T
7	chr7_11528934	0	11528934	A	C
7	chr7_11614581	0	11614581	G	C
7	chr7_11629963	0	11629963	A	T
7	chr7_11634575	0	11634575	T	A
7	chr7_11640750	0	11640750	C	G
7	chr7_11660458	0	11660458	C	G
7	chr7_11693256	0	11693256	C	G
7	chr7_11711788	0	11711788	T	A
7	chr7_11712245	0	11712245	C	G
7	chr7_11745993	0	11745993	C	A
7	chr7_11766825	0	11766825	G	C
7	chr7_11776046	0	11776046	C	A
7	chr7_11777822	0	11777822	G	T
7	chr7_11779025	0	11779025	A	C
7	chr7_11779530	0	11779530	G	C
7	chr7_11782728	0	11782728	G	T
7	chr7_11807912	0	11807912	G	C
7	chr7_11845122	0	11845122	G	T
7	chr7_11889415	0	11889415	A	C
7	chr7_11893504	0	11893504	T	G
7	chr7_11899109	0	11899109	C	A
7	chr7_11902846	0	11902846	G	T
7	chr7_11902854	0	11902854	A	C
7	chr7_11939448	0	11939448	G	T
7	chr7_11960246	0	11960246	G	C
7	chr7_11965204	0	11965204	A	C
7	chr7_11980960	0	11980960	G	T
7	chr7_12095185	0	12095185	T	A
7	chr7_12095930	0	12095930	A	C
7	chr7_12098326	0	12098326	C	G
7	chr7_12108140	0	12108140	G	T
7	chr7_12120562	0	12120562	C	G
7	chr7_12146122	0	12146122	A	C
7	chr7_12151681	0	12151681	A	C
7	chr7_12160615	0	12160615	C	G
7	chr7_12174165	0	12174165	C	A
7	chr7_12176019	0	12176019	G	C
7	chr7_12220636	0	12220636	A	T
7	chr7_12269947	0	12269947	C	A
7	chr7_12315347	0	12315347	G	T
7	chr7_12369862	0	12369862	G	C
7	chr7_12415267	0	12415267	A	C
7	chr7_12431872	0	12431872	C	A
7	chr7_12441818	0	12441818	G	C
7	chr7_12452390	0	12452390	A	T
7	chr7_12457853	0	12457853	T	A
7	chr7_12476680	0	12476680	T	G
7	chr7_12503664	0	12503664	A	C
7	chr7_12546200	0	12546200	G	T
7	chr7_12577227	0	12577227	T	G
7	chr7_12591211	0	12591211	G	T
7	chr7_12621890	0	12621890	C	A
7	chr7_12628982	0	12628982	A	T
7	chr7_12631925	0	12631925	T	A
7	chr7_12640260	0	12640260	T	G
7	chr7_12651508	0	12651508	G	C
7	chr7_12655003	0	12655003	A	C
7	chr7_12667033	0	12667033	C	G
7	chr7_12669078	0	12669078	G	T
7	chr7_12704903	0	12704903	G	T
7	chr7_12750446	0	12750446	G	T
7	chr7_12783121	0	12783121	A	T
7	chr7_12823318	0	12823318	A	T
7	chr7_12885336	0	12885336	T	G
7	chr7_12897243	0	12897243	A	T
7	chr7_12914111	0	12914111	C	G
7	chr7_12942734	0	12942734	G	C
7	chr7_12948366	0	12948366	T	A
7	chr7_12948574	0	12948574	A	T
7	chr7_12952591	0	12952591	G	T
7	chr7_12952884	0	12952884	A	C
7	chr7_12971312	0	12971312	C	G
7	chr7_13061932	0	13061932	C	G
7	chr7_13066500	0	13066500	A	C
7	chr7_13085552	0	13085552	C	A
7	chr7_13095435	0	13095435	T	G
7	chr7_13158409	0	13158409	G	T
7	chr7_13179567	0	13179567	T	G
7	chr7_13197944	0	13197944	T	G
7	chr7_13238935	0	13238935	T	G
7	chr7_13260494	0	13260494	C	A
7	chr7_13265285	0	13265285	C	A
7	chr7_13272126	0	13272126	T	G
7	chr7_13284823	0	13284823	T	G
7	chr7_13292734	0	13292734	A	T
7	chr7_13302736	0	13302736	T	G
7	chr7_13352404	0	13352404	T	A
7	chr7_13379181	0	13379181	C	G
7	chr7_13387730	0	13387730	C	A
7	chr7_13390025	0	13390025	C	A
7	chr7_13404225	0	13404225	A	C
7	chr7_13448626	0	13448626	C	G
7	chr7_13450622	0	13450622	A	T
7	chr7_13464950	0	13464950	G	C
7	chr7_13580921	0	13580921	A	C
7	chr7_13586208	0	13586208	T	G
7	chr7_13617711	0	13617711	G	C
7	chr7_13621600	0	13621600	G	C
7	chr7_13633994	0	13633994	A	C
7	chr7_13658978	0	13658978	G	C
7	chr7_13663408	0	13663408	C	A
7	chr7_13663701	0	13663701	T	G
7	chr7_13677714	0	13677714	A	C
7	chr7_13682015	0	13682015	A	T
7	chr7_13688149	0	13688149	G	C
7	chr7_13699971	0	13699971	C	G
7	chr7_13703064	0	13703064	C	G
7	chr7_13710531	0	13710531	A	T
7	chr7_13718379	0	13718379	G	C
7	chr7_13725064	0	13725064	A	C
7	chr7_13754557	0	13754557	C	A
7	chr7_13774933	0	13774933	A	T
7	chr7_13778922	0	13778922	C	A
7	chr7_13788739	0	13788739	A	C
7	chr7_13805702	0	13805702	T	A
7	chr7_13829370	0	13829370	C	A
7	chr7_13840184	0	13840184	T	G
7	chr7_13868118	0	13868118	T	G
7	chr7_13900572	0	13900572	A	C
7	chr7_13917801	0	13917801	A	T
7	chr7_13929997	0	13929997	G	T
7	chr7_13938457	0	13938457	C	A
7	chr7_13961872	0	13961872	A	C
7	chr7_13988058	0	13988058	C	A
7	chr7_14033332	0	14033332	T	G
7	chr7_14071809	0	14071809	C	A
7	chr7_14073223	0	14073223	G	C
7	chr7_14078724	0	14078724	A	C
7	chr7_14114086	0	14114086	C	G
7	chr7_14137769	0	14137769	C	G
7	chr7_14159192	0	14159192	T	A
7	chr7_14168611	0	14168611	G	T
7	chr7_14179882	0	14179882	T	A
7	chr7_14187903	0	14187903	C	G
7	chr7_14193798	0	14193798	C	G
7	chr7_14199218	0	14199218	C	G
7	chr7_14216635	0	14216635	C	G
7	chr7_14226741	0	14226741	C	G
7	chr7_14226860	0	14226860	C	A
7	chr7_14262447	0	14262447	T	G
7	chr7_14275947	0	14275947	A	C
7	chr7_14297641	0	14297641	T	A
7	chr7_14322270	0	14322270	T	G
7	chr7_14331237	0	14331237	T	G
7	chr7_14356049	0	14356049	C	G
7	chr7_14428984	0	14428984	G	T
7	chr7_14435103	0	14435103	G	T
7	chr7_14461763	0	14461763	A	C
7	chr7_14515829	0	14515829	C	G
7	chr7_14517648	0	14517648	G	C
7	chr7_14523830	0	14523830	G	C
7	chr7_14569381	0	14569381	C	A
7	chr7_14578409	0	14578409	T	G
7	chr7_14580307	0	14580307	A	C
7	chr7_14607260	0	14607260	A	T
7	chr7_14701389	0	14701389	A	T
7	chr7_14704999	0	14704999	A	T
7	chr7_14768466	0	14768466	T	A
7	chr7_14778659	0	14778659	G	C
7	chr7_14794099	0	14794099	A	C
7	chr7_14806847	0	14806847	A	T
7	chr7_14841806	0	14841806	T	G
7	chr7_14850913	0	14850913	T	G
7	chr7_14873183	0	14873183	G	C
7	chr7_14878918	0	14878918	T	A
7	chr7_14898554	0	14898554	G	C
7	chr7_14926225	0	14926225	G	C
7	chr7_15071475	0	15071475	C	A
7	chr7_15103937	0	15103937	C	A
7	chr7_15122798	0	15122798	G	C
7	chr7_15124016	0	15124016	G	C
7	chr7_15184822	0	15184822	A	C
7	chr7_15192095	0	15192095	G	C
7	chr7_15194404	0	15194404	G	C
7	chr7_15209153	0	15209153	T	A
7	chr7_15233519	0	15233519	T	A
7	chr7_15251832	0	15251832	G	T
7	chr7_15254507	0	15254507	A	C
7	chr7_15262408	0	15262408	A	C
7	chr7_15311060	0	15311060	C	G
7	chr7_15317010	0	15317010	A	C
7	chr7_15372474	0	15372474	A	C
7	chr7_15411112	0	15411112	G	T
7	chr7_15423855	0	15423855	T	A
7	chr7_15436214	0	15436214	C	A
7	chr7_15452641	0	15452641	C	A
7	chr7_15455423	0	15455423	C	A
7	chr7_15462210	0	15462210	T	G
7	chr7_15463959	0	15463959	G	T
7	chr7_15545467	0	15545467	G	C
7	chr7_15600364	0	15600364	G	T
7	chr7_15612543	0	15612543	A	C
7	chr7_15616830	0	15616830	A	C
7	chr7_15632552	0	15632552	G	T
7	chr7_15656624	0	15656624	G	C
7	chr7_15658685	0	15658685	G	T
7	chr7_15685208	0	15685208	C	A
7	chr7_15702649	0	15702649	G	T
7	chr7_15717306	0	15717306	T	G
7	chr7_15729975	0	15729975	C	G
7	chr7_15733191	0	15733191	T	G
7	chr7_15747947	0	15747947	G	C
7	chr7_15764015	0	15764015	A	C
7	chr7_15818002	0	15818002	C	G
7	chr7_15845035	0	15845035	T	A
7	chr7_15847011	0	15847011	C	G
7	chr7_15863358	0	15863358	A	T
7	chr7_15876826	0	15876826	G	T
7	chr7_15909551	0	15909551	T	A
7	chr7_15957808	0	15957808	G	C
7	chr7_15966395	0	15966395	G	T
7	chr7_15991133	0	15991133	G	T
7	chr7_15992539	0	15992539	C	G
7	chr7_15996307	0	15996307	C	A
7	chr7_16004579	0	16004579	T	A
7	chr7_16006435	0	16006435	C	A
7	chr7_16010739	0	16010739	A	T
7	chr7_16027998	0	16027998	C	A
7	chr7_16056561	0	16056561	G	T
7	chr7_16074252	0	16074252	G	T
7	chr7_16086085	0	16086085	G	C
7	chr7_16112488	0	16112488	G	T
7	chr7_16113625	0	16113625	T	A
7	chr7_16146123	0	16146123	G	C
7	chr7_16152049	0	16152049	C	A
7	chr7_16165858	0	16165858	T	A
7	chr7_16175784	0	16175784	G	C
7	chr7_16233805	0	16233805	G	C
7	chr7_16264231	0	16264231	G	C
7	chr7_16273454	0	16273454	C	A
7	chr7_16286653	0	16286653	G	T
7	chr7_16290879	0	16290879	C	A
7	chr7_16310469	0	16310469	C	G
7	chr7_16350347	0	16350347	G	T
7	chr7_16350777	0	16350777	G	C
7	chr7_16394359	0	16394359	C	A
7	chr7_16443611	0	16443611	A	T
7	chr7_16465710	0	16465710	G	C
7	chr7_16468157	0	16468157	A	T
7	chr7_16468330	0	16468330	C	G
7	chr7_16472244	0	16472244	A	T
7	chr7_16480141	0	16480141	C	A
7	chr7_16484491	0	16484491	C	G
7	chr7_16523975	0	16523975	A	C
7	chr7_16531338	0	16531338	G	T
7	chr7_16531980	0	16531980	G	T
7	chr7_16551816	0	16551816	A	T
7	chr7_16567415	0	16567415	T	G
7	chr7_16585732	0	16585732	C	A
7	chr7_16591310	0	16591310	A	T
7	chr7_16594789	0	16594789	G	T
7	chr7_16602559	0	16602559	G	C
7	chr7_16602937	0	16602937	T	G
7	chr7_16628653	0	16628653	T	G
7	chr7_16656966	0	16656966	A	T
7	chr7_16667358	0	16667358	A	T
7	chr7_16701402	0	16701402	C	G
7	chr7_16705156	0	16705156	G	C
7	chr7_16744483	0	16744483	T	G
7	chr7_16749657	0	16749657	T	G
7	chr7_16760963	0	16760963	A	C
7	chr7_16804007	0	16804007	C	A
7	chr7_16845799	0	16845799	C	G
7	chr7_16864078	0	16864078	T	G
7	chr7_16867575	0	16867575	G	T
7	chr7_16880388	0	16880388	C	G
7	chr7_16883807	0	16883807	A	T
7	chr7_16897079	0	16897079	C	A
7	chr7_16899531	0	16899531	G	T
7	chr7_16907354	0	16907354	G	T
7	chr7_16928284	0	16928284	C	A
7	chr7_16934602	0	16934602	G	T
7	chr7_16936838	0	16936838	C	A
7	chr7_16940787	0	16940787	C	G
7	chr7_16941644	0	16941644	C	A
7	chr7_16952767	0	16952767	C	A
7	chr7_17025260	0	17025260	C	A
7	chr7_17025327	0	17025327	G	T
7	chr7_17037672	0	17037672	C	A
7	chr7_17040634	0	17040634	C	A
7	chr7_17044544	0	17044544	T	G
7	chr7_17057117	0	17057117	C	A
7	chr7_17058366	0	17058366	C	G
7	chr7_17080794	0	17080794	A	T
7	chr7_17091873	0	17091873	C	G
7	chr7_17100222	0	17100222	G	T
7	chr7_17114490	0	17114490	G	C
7	chr7_17156203	0	17156203	C	G
7	chr7_17176179	0	17176179	G	C
7	chr7_17180152	0	17180152	A	C
7	chr7_17186366	0	17186366	A	T
7	chr7_17193460	0	17193460	T	G
7	chr7_17238396	0	17238396	C	A
7	chr7_17247841	0	17247841	G	C
7	chr7_17261763	0	17261763	T	G
7	chr7_17281942	0	17281942	C	G
7	chr7_17357010	0	17357010	A	C
7	chr7_17369463	0	17369463	T	A
7	chr7_17389331	0	17389331	A	T
7	chr7_17401500	0	17401500	G	C
7	chr7_17456671	0	17456671	T	G
7	chr7_17463661	0	17463661	C	G
7	chr7_17511196	0	17511196	T	A
7	chr7_17540873	0	17540873	C	G
7	chr7_17566649	0	17566649	G	C
7	chr7_17567710	0	17567710	G	C
7	chr7_17586790	0	17586790	T	G
7	chr7_17596011	0	17596011	C	G
7	chr7_17598659	0	17598659	C	G
7	chr7_17629707	0	17629707	C	G
7	chr7_17631504	0	17631504	T	A
7	chr7_17671965	0	17671965	G	T
7	chr7_17700461	0	17700461	T	G
7	chr7_17703854	0	17703854	G	T
7	chr7_17717335	0	17717335	G	T
7	chr7_17725285	0	17725285	A	T
7	chr7_17725526	0	17725526	T	G
7	chr7_17728373	0	17728373	G	C
7	chr7_17766056	0	17766056	T	A
7	chr7_17784029	0	17784029	C	G
7	chr7_17801832	0	17801832	G	C
7	chr7_17876943	0	17876943	C	A
7	chr7_17886809	0	17886809	G	C
7	chr7_17898753	0	17898753	G	C
7	chr7_17920200	0	17920200	C	A
7	chr7_17937139	0	17937139	G	C
7	chr7_17971965	0	17971965	T	A
7	chr7_17989107	0	17989107	C	G
7	chr7_17989702	0	17989702	A	C
7	chr7_17990127	0	17990127	G	C
7	chr7_17993210	0	17993210	C	G
7	chr7_17998257	0	17998257	C	G
7	chr7_17999141	0	17999141	A	C
7	chr7_18006236	0	18006236	T	A
7	chr7_18027069	0	18027069	G	C
7	chr7_18038473	0	18038473	A	C
7	chr7_18052996	0	18052996	G	T
7	chr7_18060055	0	18060055	A	C
7	chr7_18065514	0	18065514	C	G
7	chr7_18065594	0	18065594	G	C
7	chr7_18080836	0	18080836	A	T
7	chr7_18089849	0	18089849	C	A
7	chr7_18104670	0	18104670	A	T
7	chr7_18125749	0	18125749	T	A
7	chr7_18127450	0	18127450	G	T
7	chr7_18150609	0	18150609	T	G
7	chr7_18192582	0	18192582	C	A
7	chr7_18195127	0	18195127	A	C
7	chr7_18198705	0	18198705	A	C
7	chr7_18199351	0	18199351	G	C
7	chr7_18213568	0	18213568	T	G
7	chr7_18226850	0	18226850	G	C
7	chr7_18237219	0	18237219	A	C
7	chr7_18240317	0	18240317	T	G
7	chr7_18274749	0	18274749	C	A
7	chr7_18276518	0	18276518	T	A
7	chr7_18281651	0	18281651	G	C
7	chr7_18307574	0	18307574	A	C
7	chr7_18316534	0	18316534	T	G
7	chr7_18347299	0	18347299	G	T
7	chr7_18360991	0	18360991	C	G
7	chr7_18377697	0	18377697	A	C
7	chr7_18388165	0	18388165	G	C
7	chr7_18393940	0	18393940	C	A
7	chr7_18421392	0	18421392	C	A
7	chr7_18422339	0	18422339	A	C
7	chr7_18449656	0	18449656	G	C
7	chr7_18456091	0	18456091	C	A
7	chr7_18464763	0	18464763	A	T
7	chr7_18499388	0	18499388	C	G
7	chr7_18503985	0	18503985	C	G
7	chr7_18521173	0	18521173	T	A
7	chr7_18557683	0	18557683	C	A
7	chr7_18565730	0	18565730	C	A
7	chr7_18574642	0	18574642	A	T
7	chr7_18584540	0	18584540	G	T
7	chr7_18588701	0	18588701	T	G
7	chr7_18606433	0	18606433	C	A
7	chr7_18618886	0	18618886	C	A
7	chr7_18622737	0	18622737	A	C
7	chr7_18631145	0	18631145	C	G
7	chr7_18665823	0	18665823	T	G
7	chr7_18692611	0	18692611	G	T
7	chr7_18739357	0	18739357	C	G
7	chr7_18742459	0	18742459	A	C
7	chr7_18748902	0	18748902	A	C
7	chr7_18785208	0	18785208	C	A
7	chr7_18787335	0	18787335	C	A
7	chr7_18802736	0	18802736	G	C
7	chr7_18827726	0	18827726	A	C
7	chr7_18830757	0	18830757	G	C
7	chr7_18845965	0	18845965	A	C
7	chr7_18848110	0	18848110	A	T
7	chr7_18868124	0	18868124	G	T
7	chr7_18877355	0	18877355	G	C
7	chr7_18882791	0	18882791	G	T
7	chr7_18892544	0	18892544	G	C
7	chr7_18910492	0	18910492	G	T
7	chr7_18935465	0	18935465	C	A
7	chr7_18955166	0	18955166	C	A
7	chr7_18975134	0	18975134	G	C
7	chr7_18989861	0	18989861	C	G
7	chr7_19060638	0	19060638	T	G
7	chr7_19088966	0	19088966	T	A
7	chr7_19092595	0	19092595	A	C
7	chr7_19108013	0	19108013	T	A
7	chr7_19124892	0	19124892	T	G
7	chr7_19130262	0	19130262	A	C
7	chr7_19140764	0	19140764	G	T
7	chr7_19194071	0	19194071	C	G
7	chr7_19196859	0	19196859	G	T
7	chr7_19212720	0	19212720	T	G
7	chr7_19213686	0	19213686	A	C
7	chr7_19234633	0	19234633	A	C
7	chr7_19272028	0	19272028	T	G
7	chr7_19285301	0	19285301	G	T
7	chr7_19309533	0	19309533	A	T
7	chr7_19329910	0	19329910	G	T
7	chr7_19351203	0	19351203	G	C
7	chr7_19368394	0	19368394	C	A
7	chr7_19380600	0	19380600	A	T
7	chr7_19410976	0	19410976	A	C
7	chr7_19413519	0	19413519	A	C
7	chr7_19425032	0	19425032	G	T
7	chr7_19426541	0	19426541	T	A
7	chr7_19428289	0	19428289	C	G
7	chr7_19429486	0	19429486	G	C
7	chr7_19439097	0	19439097	A	C
7	chr7_19454842	0	19454842	G	C
7	chr7_19470824	0	19470824	A	C
7	chr7_19494413	0	19494413	G	T
7	chr7_19515543	0	19515543	A	C
7	chr7_19528594	0	19528594	C	G
7	chr7_19543283	0	19543283	A	C
7	chr7_19553925	0	19553925	A	C
7	chr7_19554417	0	19554417	A	C
7	chr7_19555202	0	19555202	A	T
7	chr7_19564621	0	19564621	T	G
7	chr7_19571137	0	19571137	T	G
7	chr7_19595778	0	19595778	A	C
7	chr7_19598156	0	19598156	C	A
7	chr7_19604957	0	19604957	C	A
7	chr7_19643411	0	19643411	C	G
7	chr7_19644620	0	19644620	C	G
7	chr7_19648351	0	19648351	C	A
7	chr7_19705411	0	19705411	T	G
7	chr7_19716993	0	19716993	G	C
7	chr7_19721657	0	19721657	C	A
7	chr7_19735548	0	19735548	C	A
7	chr7_19750703	0	19750703	C	G
7	chr7_19757653	0	19757653	G	C
7	chr7_19823260	0	19823260	G	T
7	chr7_19829978	0	19829978	A	C
7	chr7_19837871	0	19837871	T	A
7	chr7_19854371	0	19854371	A	C
7	chr7_19870530	0	19870530	G	C
7	chr7_19878604	0	19878604	G	C
7	chr7_19881788	0	19881788	G	T
7	chr7_19888909	0	19888909	G	C
7	chr7_19913068	0	19913068	G	C
7	chr7_19920151	0	19920151	C	A
7	chr7_19936786	0	19936786	G	T
7	chr7_19975334	0	19975334	C	G
7	chr7_20014334	0	20014334	G	C
7	chr7_20025480	0	20025480	G	C
7	chr7_20029722	0	20029722	G	T
7	chr7_20031635	0	20031635	C	G
7	chr7_20037390	0	20037390	T	A
7	chr7_20057368	0	20057368	G	C
7	chr7_20075541	0	20075541	C	A
7	chr7_20106529	0	20106529	G	T
7	chr7_20134831	0	20134831	T	G
7	chr7_20165406	0	20165406	C	A
7	chr7_20189997	0	20189997	G	T
7	chr7_20221720	0	20221720	A	C
7	chr7_20223994	0	20223994	A	T
7	chr7_20226587	0	20226587	G	C
7	chr7_20259292	0	20259292	G	C
7	chr7_20322935	0	20322935	G	C
7	chr7_20342470	0	20342470	C	A
7	chr7_20371083	0	20371083	C	G
7	chr7_20373658	0	20373658	A	C
7	chr7_20387154	0	20387154	C	A
7	chr7_20387644	0	20387644	A	T
7	chr7_20389541	0	20389541	G	C
7	chr7_20400408	0	20400408	C	G
7	chr7_20408520	0	20408520	G	C
7	chr7_20412470	0	20412470	G	C
7	chr7_20415928	0	20415928	A	C
7	chr7_20426525	0	20426525	C	A
7	chr7_20440758	0	20440758	G	T
7	chr7_20485439	0	20485439	A	T
7	chr7_20520837	0	20520837	G	C
7	chr7_20525789	0	20525789	T	G
7	chr7_20551280	0	20551280	C	G
7	chr7_20622763	0	20622763	G	T
7	chr7_20636139	0	20636139	A	T
7	chr7_20645098	0	20645098	G	C
7	chr7_20647466	0	20647466	A	T
7	chr7_20649255	0	20649255	C	G
7	chr7_20659447	0	20659447	C	G
7	chr7_20665822	0	20665822	T	A
7	chr7_20681568	0	20681568	A	C
7	chr7_20699468	0	20699468	G	C
7	chr7_20776143	0	20776143	A	T
7	chr7_20794501	0	20794501	C	G
7	chr7_20797479	0	20797479	T	G
7	chr7_20804772	0	20804772	G	C
7	chr7_20806043	0	20806043	G	C
7	chr7_20809092	0	20809092	T	G
7	chr7_20856892	0	20856892	T	A
7	chr7_20867386	0	20867386	G	C
7	chr7_20867993	0	20867993	A	T
7	chr7_20893070	0	20893070	T	A
7	chr7_20895843	0	20895843	G	T
7	chr7_20908482	0	20908482	A	C
7	chr7_20935467	0	20935467	G	C
7	chr7_20938130	0	20938130	T	A
7	chr7_20943778	0	20943778	C	G
7	chr7_20948816	0	20948816	C	G
7	chr7_20969801	0	20969801	A	T
7	chr7_20969971	0	20969971	G	T
7	chr7_20970671	0	20970671	G	C
7	chr7_21003950	0	21003950	G	C
7	chr7_21013300	0	21013300	G	T
7	chr7_21023821	0	21023821	T	G
7	chr7_21026893	0	21026893	C	G
7	chr7_21039536	0	21039536	G	T
7	chr7_21040213	0	21040213	G	C
7	chr7_21065999	0	21065999	A	C
7	chr7_21067851	0	21067851	G	T
7	chr7_21090119	0	21090119	C	G
7	chr7_21090215	0	21090215	T	G
7	chr7_21102723	0	21102723	G	C
7	chr7_21109825	0	21109825	A	T
7	chr7_21127582	0	21127582	C	G
7	chr7_21146192	0	21146192	C	G
7	chr7_21146406	0	21146406	A	C
7	chr7_21171569	0	21171569	G	C
7	chr7_21184564	0	21184564	G	C
7	chr7_21189572	0	21189572	C	G
7	chr7_21234284	0	21234284	C	G
7	chr7_21247859	0	21247859	T	G
7	chr7_21253914	0	21253914	C	A
7	chr7_21263077	0	21263077	C	G
7	chr7_21264434	0	21264434	G	T
7	chr7_21278206	0	21278206	C	G
7	chr7_21280983	0	21280983	G	T
7	chr7_21288107	0	21288107	A	T
7	chr7_21292426	0	21292426	A	C
7	chr7_21296518	0	21296518	G	C
7	chr7_21331050	0	21331050	C	G
7	chr7_21334413	0	21334413	A	T
7	chr7_21340197	0	21340197	C	G
7	chr7_21348657	0	21348657	G	T
7	chr7_21355636	0	21355636	C	A
7	chr7_21379192	0	21379192	A	C
7	chr7_21389026	0	21389026	C	G
7	chr7_21418475	0	21418475	A	C
7	chr7_21420746	0	21420746	T	A
7	chr7_21456754	0	21456754	C	A
7	chr7_21456919	0	21456919	A	C
7	chr7_21494217	0	21494217	C	G
7	chr7_21496431	0	21496431	C	A
7	chr7_21537091	0	21537091	G	T
7	chr7_21549315	0	21549315	G	T
7	chr7_21561595	0	21561595	T	G
7	chr7_21586517	0	21586517	C	A
7	chr7_21586591	0	21586591	T	G
7	chr7_21610708	0	21610708	C	G
7	chr7_21611266	0	21611266	G	T
7	chr7_21612326	0	21612326	G	C
7	chr7_21640000	0	21640000	G	T
7	chr7_21650002	0	21650002	G	C
7	chr7_21651551	0	21651551	T	G
7	chr7_21655083	0	21655083	T	G
7	chr7_21665963	0	21665963	A	C
7	chr7_21670036	0	21670036	A	C
7	chr7_21701824	0	21701824	C	A
7	chr7_21703231	0	21703231	T	G
7	chr7_21703543	0	21703543	T	G
7	chr7_21720375	0	21720375	A	C
7	chr7_21743342	0	21743342	A	C
7	chr7_21748366	0	21748366	A	C
7	chr7_21761126	0	21761126	A	C
7	chr7_21770708	0	21770708	C	G
7	chr7_21773550	0	21773550	G	T
7	chr7_21774781	0	21774781	C	G
7	chr7_21780871	0	21780871	C	A
7	chr7_21795124	0	21795124	C	G
7	chr7_21816553	0	21816553	T	G
7	chr7_21820951	0	21820951	G	T
7	chr7_21837841	0	21837841	C	G
7	chr7_21844967	0	21844967	G	C
7	chr7_21847870	0	21847870	G	C
7	chr7_21849263	0	21849263	G	C
7	chr7_21855396	0	21855396	C	G
7	chr7_21862500	0	21862500	G	C
7	chr7_21867709	0	21867709	C	A
7	chr7_21879638	0	21879638	G	C
7	chr7_21884976	0	21884976	C	A
7	chr7_21938164	0	21938164	C	G
7	chr7_21955811	0	21955811	C	G
7	chr7_21967032	0	21967032	G	C
7	chr7_21977966	0	21977966	C	G
7	chr7_22055044	0	22055044	A	C
7	chr7_22055674	0	22055674	C	A
7	chr7_22057879	0	22057879	C	A
7	chr7_22068386	0	22068386	A	C
7	chr7_22071715	0	22071715	C	G
7	chr7_22075703	0	22075703	A	C
7	chr7_22090895	0	22090895	C	A
7	chr7_22100054	0	22100054	T	G
7	chr7_22164238	0	22164238	G	C
7	chr7_22178264	0	22178264	A	C
7	chr7_22182084	0	22182084	T	G
7	chr7_22182963	0	22182963	A	T
7	chr7_22184048	0	22184048	C	A
7	chr7_22224422	0	22224422	G	C
7	chr7_22294898	0	22294898	T	G
7	chr7_22313610	0	22313610	G	T
7	chr7_22325907	0	22325907	T	G
7	chr7_22343912	0	22343912	C	G
7	chr7_22360053	0	22360053	C	G
7	chr7_22368151	0	22368151	A	C
7	chr7_22375433	0	22375433	C	G
7	chr7_22375601	0	22375601	G	C
7	chr7_22376883	0	22376883	C	A
7	chr7_22403149	0	22403149	T	G
7	chr7_22407649	0	22407649	C	G
7	chr7_22410793	0	22410793	C	A
7	chr7_22431353	0	22431353	A	T
7	chr7_22437727	0	22437727	T	G
7	chr7_22441914	0	22441914	G	C
7	chr7_22466344	0	22466344	T	G
7	chr7_22473770	0	22473770	C	G
7	chr7_22496561	0	22496561	T	A
7	chr7_22520034	0	22520034	A	C
7	chr7_22523944	0	22523944	C	G
7	chr7_22528493	0	22528493	A	C
7	chr7_22534809	0	22534809	A	C
7	chr7_22541628	0	22541628	T	G
7	chr7_22543802	0	22543802	G	C
7	chr7_22544186	0	22544186	C	A
7	chr7_22551054	0	22551054	G	C
7	chr7_22573576	0	22573576	T	A
7	chr7_22580405	0	22580405	C	G
7	chr7_22582277	0	22582277	C	G
7	chr7_22598661	0	22598661	T	A
7	chr7_22614675	0	22614675	G	C
7	chr7_22623679	0	22623679	A	C
7	chr7_22636358	0	22636358	C	A
7	chr7_22661688	0	22661688	C	A
7	chr7_22720503	0	22720503	G	C
7	chr7_22755755	0	22755755	C	A
7	chr7_22765370	0	22765370	T	A
7	chr7_22781883	0	22781883	A	C
7	chr7_22787591	0	22787591	G	C
7	chr7_22846379	0	22846379	A	C
7	chr7_22856693	0	22856693	G	C
7	chr7_22869283	0	22869283	G	C
7	chr7_22880772	0	22880772	C	G
7	chr7_22883257	0	22883257	A	T
7	chr7_22905346	0	22905346	G	T
7	chr7_22913188	0	22913188	G	T
7	chr7_22924138	0	22924138	T	G
7	chr7_22954914	0	22954914	C	A
7	chr7_22959123	0	22959123	A	C
7	chr7_22962295	0	22962295	G	T
7	chr7_23023108	0	23023108	C	A
7	chr7_23027745	0	23027745	T	A
7	chr7_23046711	0	23046711	T	A
7	chr7_23050246	0	23050246	A	T
7	chr7_23050444	0	23050444	C	G
7	chr7_23068216	0	23068216	T	A
7	chr7_23079437	0	23079437	A	C
7	chr7_23106770	0	23106770	A	T
7	chr7_23119471	0	23119471	G	C
7	chr7_23120578	0	23120578	C	G
7	chr7_23171652	0	23171652	C	A
7	chr7_23171675	0	23171675	G	T
7	chr7_23211058	0	23211058	T	G
7	chr7_23218421	0	23218421	G	C
7	chr7_23224455	0	23224455	A	C
7	chr7_23241442	0	23241442	G	T
7	chr7_23245049	0	23245049	C	G
7	chr7_23247389	0	23247389	G	C
7	chr7_23259174	0	23259174	C	G
7	chr7_23281504	0	23281504	T	G
7	chr7_23288238	0	23288238	G	C
7	chr7_23302939	0	23302939	C	G
7	chr7_23303751	0	23303751	A	T
7	chr7_23305586	0	23305586	G	C
7	chr7_23331802	0	23331802	G	C
7	chr7_23332709	0	23332709	C	G
7	chr7_23339398	0	23339398	G	C
7	chr7_23340625	0	23340625	C	G
7	chr7_23359955	0	23359955	G	C
7	chr7_23385336	0	23385336	G	T
7	chr7_23402460	0	23402460	C	A
7	chr7_23406131	0	23406131	G	C
7	chr7_23419590	0	23419590	A	T
7	chr7_23428911	0	23428911	G	C
7	chr7_23470433	0	23470433	C	G
7	chr7_23482202	0	23482202	A	C
7	chr7_23488746	0	23488746	G	C
7	chr7_23496683	0	23496683	G	C
7	chr7_23500822	0	23500822	A	T
7	chr7_23532518	0	23532518	A	T
7	chr7_23561068	0	23561068	A	T
7	chr7_23583014	0	23583014	G	C
7	chr7_23611553	0	23611553	C	A
7	chr7_23638793	0	23638793	A	T
7	chr7_23717568	0	23717568	C	A
7	chr7_23718467	0	23718467	G	C
7	chr7_23721801	0	23721801	C	A
7	chr7_23761191	0	23761191	A	C
7	chr7_23792318	0	23792318	T	A
7	chr7_23793064	0	23793064	A	T
7	chr7_23820749	0	23820749	C	G
7	chr7_23828931	0	23828931	A	C
7	chr7_23840211	0	23840211	C	G
7	chr7_23846509	0	23846509	G	C
7	chr7_23872143	0	23872143	A	C
7	chr7_23878098	0	23878098	G	T
7	chr7_23883137	0	23883137	T	G
7	chr7_23884161	0	23884161	G	T
7	chr7_23885857	0	23885857	G	C
7	chr7_23918257	0	23918257	C	A
7	chr7_23925535	0	23925535	G	C
7	chr7_23934224	0	23934224	A	C
7	chr7_23935370	0	23935370	G	T
7	chr7_23948253	0	23948253	T	G
7	chr7_23955955	0	23955955	C	G
7	chr7_23956447	0	23956447	C	A
7	chr7_23963413	0	23963413	C	A
7	chr7_23963854	0	23963854	C	A
7	chr7_24022765	0	24022765	G	C
7	chr7_24054547	0	24054547	G	C
7	chr7_24074763	0	24074763	T	G
7	chr7_24085678	0	24085678	T	G
7	chr7_24086544	0	24086544	T	G
7	chr7_24096677	0	24096677	G	T
7	chr7_24134723	0	24134723	C	G
7	chr7_24143511	0	24143511	T	G
7	chr7_24143895	0	24143895	T	G
7	chr7_24145865	0	24145865	G	C
7	chr7_24166285	0	24166285	G	C
7	chr7_24167389	0	24167389	A	T
7	chr7_24200224	0	24200224	A	T
7	chr7_24202083	0	24202083	C	G
7	chr7_24203014	0	24203014	A	C
7	chr7_24207354	0	24207354	A	C
7	chr7_24211536	0	24211536	T	G
7	chr7_24224600	0	24224600	C	A
7	chr7_24260683	0	24260683	G	T
7	chr7_24272747	0	24272747	A	C
7	chr7_24289487	0	24289487	T	G
7	chr7_24306433	0	24306433	T	G
7	chr7_24310431	0	24310431	A	C
7	chr7_24311905	0	24311905	A	T
7	chr7_24311995	0	24311995	T	G
7	chr7_24313016	0	24313016	A	C
7	chr7_24320306	0	24320306	C	A
7	chr7_24321474	0	24321474	G	T
7	chr7_24323818	0	24323818	C	G
7	chr7_24330177	0	24330177	G	C
7	chr7_24352399	0	24352399	A	C
7	chr7_24353316	0	24353316	T	G
7	chr7_24365476	0	24365476	A	T
7	chr7_24419593	0	24419593	A	T
7	chr7_24421738	0	24421738	C	A
7	chr7_24427322	0	24427322	G	T
7	chr7_24445084	0	24445084	G	T
7	chr7_24447875	0	24447875	C	G
7	chr7_24457648	0	24457648	A	C
7	chr7_24467502	0	24467502	T	G
7	chr7_24478718	0	24478718	A	C
7	chr7_24487915	0	24487915	T	A
7	chr7_24496900	0	24496900	C	G
7	chr7_24501175	0	24501175	G	C
7	chr7_24510045	0	24510045	C	A
7	chr7_24513734	0	24513734	C	A
7	chr7_24520624	0	24520624	A	C
7	chr7_24529781	0	24529781	T	G
7	chr7_24544716	0	24544716	C	G
7	chr7_24548738	0	24548738	G	C
7	chr7_24551902	0	24551902	G	C
7	chr7_24566199	0	24566199	T	G
7	chr7_24594604	0	24594604	T	G
7	chr7_24599839	0	24599839	C	G
7	chr7_24606146	0	24606146	G	C
7	chr7_24611877	0	24611877	A	C
7	chr7_24615446	0	24615446	T	A
7	chr7_24652186	0	24652186	G	C
7	chr7_24656712	0	24656712	G	T
7	chr7_24658604	0	24658604	G	C
7	chr7_24686420	0	24686420	G	C
7	chr7_24716233	0	24716233	G	T
7	chr7_24717346	0	24717346	C	A
7	chr7_24728085	0	24728085	T	G
7	chr7_24732235	0	24732235	T	G
7	chr7_24760036	0	24760036	G	C
7	chr7_24760928	0	24760928	G	C
7	chr7_24766482	0	24766482	G	C
7	chr7_24769934	0	24769934	C	G
7	chr7_24789329	0	24789329	C	A
7	chr7_24810561	0	24810561	C	G
7	chr7_24817463	0	24817463	T	A
7	chr7_24830067	0	24830067	C	A
7	chr7_24868255	0	24868255	C	G
7	chr7_24884953	0	24884953	A	T
7	chr7_24894643	0	24894643	G	T
7	chr7_24918426	0	24918426	A	C
7	chr7_24947528	0	24947528	C	G
7	chr7_24950567	0	24950567	C	G
7	chr7_24999389	0	24999389	A	T
7	chr7_25023363	0	25023363	C	G
7	chr7_25039355	0	25039355	G	C
7	chr7_25044422	0	25044422	T	G
7	chr7_25053337	0	25053337	G	T
7	chr7_25080781	0	25080781	C	G
7	chr7_25085282	0	25085282	G	T
7	chr7_25127696	0	25127696	G	T
7	chr7_25151365	0	25151365	C	A
7	chr7_25164680	0	25164680	G	T
7	chr7_25167062	0	25167062	G	C
7	chr7_25205332	0	25205332	G	C
7	chr7_25210425	0	25210425	T	G
7	chr7_25217843	0	25217843	G	C
7	chr7_25230574	0	25230574	T	G
7	chr7_25242025	0	25242025	G	C
7	chr7_25264700	0	25264700	G	T
7	chr7_25272957	0	25272957	T	A
7	chr7_25278811	0	25278811	C	G
7	chr7_25319139	0	25319139	C	A
7	chr7_25343350	0	25343350	G	C
7	chr7_25348330	0	25348330	C	A
7	chr7_25359397	0	25359397	C	G
7	chr7_25367778	0	25367778	C	G
7	chr7_25377595	0	25377595	T	G
7	chr7_25404707	0	25404707	C	G
7	chr7_25408261	0	25408261	T	A
7	chr7_25413704	0	25413704	G	T
7	chr7_25417475	0	25417475	G	T
7	chr7_25419639	0	25419639	C	A
7	chr7_25470110	0	25470110	G	C
7	chr7_25473394	0	25473394	A	C
7	chr7_25478946	0	25478946	A	C
7	chr7_25479320	0	25479320	T	A
7	chr7_25491797	0	25491797	C	A
7	chr7_25497187	0	25497187	A	C
7	chr7_25514991	0	25514991	A	C
7	chr7_25518471	0	25518471	G	C
7	chr7_25520843	0	25520843	C	A
7	chr7_25526129	0	25526129	A	T
7	chr7_25535521	0	25535521	G	T
7	chr7_25542983	0	25542983	C	A
7	chr7_25550928	0	25550928	T	G
7	chr7_25569394	0	25569394	T	G
7	chr7_25574194	0	25574194	C	A
7	chr7_25584454	0	25584454	G	C
7	chr7_25600729	0	25600729	G	C
7	chr7_25640023	0	25640023	C	G
7	chr7_25646245	0	25646245	G	C
7	chr7_25691867	0	25691867	G	C
7	chr7_25694478	0	25694478	G	C
7	chr7_25714506	0	25714506	A	C
7	chr7_25730509	0	25730509	C	G
7	chr7_25734695	0	25734695	C	G
7	chr7_25736156	0	25736156	G	T
7	chr7_25738395	0	25738395	G	C
7	chr7_25780044	0	25780044	A	C
7	chr7_25782028	0	25782028	T	G
7	chr7_25796277	0	25796277	C	G
7	chr7_25804613	0	25804613	T	G
7	chr7_25817413	0	25817413	C	A
7	chr7_25826014	0	25826014	G	T
7	chr7_25832609	0	25832609	G	C
7	chr7_25835440	0	25835440	G	C
7	chr7_25838765	0	25838765	C	G
7	chr7_25850194	0	25850194	T	G
7	chr7_25867803	0	25867803	A	T
7	chr7_25870877	0	25870877	T	G
7	chr7_25873559	0	25873559	A	C
7	chr7_25883063	0	25883063	C	G
7	chr7_25898301	0	25898301	T	G
7	chr7_25937906	0	25937906	T	A
7	chr7_26007603	0	26007603	C	G
7	chr7_26009714	0	26009714	G	C
7	chr7_26013854	0	26013854	A	C
7	chr7_26013913	0	26013913	G	C
7	chr7_26017856	0	26017856	G	C
7	chr7_26059043	0	26059043	C	A
7	chr7_26074780	0	26074780	C	G
7	chr7_26083747	0	26083747	C	G
7	chr7_26086970	0	26086970	G	C
7	chr7_26101751	0	26101751	T	G
7	chr7_26102223	0	26102223	A	C
7	chr7_26112514	0	26112514	T	G
7	chr7_26129465	0	26129465	G	C
7	chr7_26156759	0	26156759	T	A
7	chr7_26168105	0	26168105	G	T
7	chr7_26181260	0	26181260	G	T
7	chr7_26214795	0	26214795	C	A
7	chr7_26268056	0	26268056	A	C
7	chr7_26269046	0	26269046	C	A
7	chr7_26271936	0	26271936	A	C
7	chr7_26275375	0	26275375	C	G
7	chr7_26292636	0	26292636	G	C
7	chr7_26323089	0	26323089	T	G
7	chr7_26342986	0	26342986	C	A
7	chr7_26372757	0	26372757	C	G
7	chr7_26417018	0	26417018	T	G
7	chr7_26432841	0	26432841	C	A
7	chr7_26440105	0	26440105	C	G
7	chr7_26447153	0	26447153	G	T
7	chr7_26447251	0	26447251	C	G
7	chr7_26454140	0	26454140	A	C
7	chr7_26465567	0	26465567	G	C
7	chr7_26467217	0	26467217	G	T
7	chr7_26503995	0	26503995	C	G
7	chr7_26525842	0	26525842	G	T
7	chr7_26573728	0	26573728	C	A
7	chr7_26590471	0	26590471	C	G
7	chr7_26629263	0	26629263	G	C
7	chr7_26630827	0	26630827	G	C
7	chr7_26679458	0	26679458	C	G
7	chr7_26698317	0	26698317	C	A
7	chr7_26700904	0	26700904	A	C
7	chr7_26705876	0	26705876	C	G
7	chr7_26708806	0	26708806	A	C
7	chr7_26713352	0	26713352	T	G
7	chr7_26726915	0	26726915	G	C
7	chr7_26753496	0	26753496	G	T
7	chr7_26763976	0	26763976	T	A
7	chr7_26779143	0	26779143	A	T
7	chr7_26781531	0	26781531	A	C
7	chr7_26792664	0	26792664	A	C
7	chr7_26799569	0	26799569	T	G
7	chr7_26802594	0	26802594	G	C
7	chr7_26812236	0	26812236	G	C
7	chr7_26830711	0	26830711	C	A
7	chr7_26830750	0	26830750	G	T
7	chr7_26841045	0	26841045	A	T
7	chr7_26843073	0	26843073	G	C
7	chr7_26846247	0	26846247	G	C
7	chr7_26851691	0	26851691	G	C
7	chr7_26859802	0	26859802	C	A
7	chr7_26905959	0	26905959	A	C
7	chr7_26908938	0	26908938	T	G
7	chr7_26920280	0	26920280	C	G
7	chr7_26964464	0	26964464	A	T
7	chr7_26969861	0	26969861	C	G
7	chr7_26969922	0	26969922	C	G
7	chr7_27005212	0	27005212	G	T
7	chr7_27010337	0	27010337	G	C
7	chr7_27012197	0	27012197	T	G
7	chr7_27039528	0	27039528	G	C
7	chr7_27046099	0	27046099	A	T
7	chr7_27056952	0	27056952	C	A
7	chr7_27087092	0	27087092	G	C
7	chr7_27121944	0	27121944	C	G
7	chr7_27149934	0	27149934	G	C
7	chr7_27164372	0	27164372	C	A
7	chr7_27166295	0	27166295	C	A
7	chr7_27171106	0	27171106	A	C
7	chr7_27176840	0	27176840	A	T
7	chr7_27178964	0	27178964	C	A
7	chr7_27179733	0	27179733	A	C
7	chr7_27192475	0	27192475	G	C
7	chr7_27194403	0	27194403	T	A
7	chr7_27201851	0	27201851	G	T
7	chr7_27223087	0	27223087	A	T
7	chr7_27234222	0	27234222	T	G
7	chr7_27238663	0	27238663	C	G
7	chr7_27294000	0	27294000	A	C
7	chr7_27313702	0	27313702	A	C
7	chr7_27337019	0	27337019	A	T
7	chr7_27338118	0	27338118	T	G
7	chr7_27344143	0	27344143	G	C
7	chr7_27354620	0	27354620	G	T
7	chr7_27356856	0	27356856	C	G
7	chr7_27363496	0	27363496	T	A
7	chr7_27366953	0	27366953	T	A
7	chr7_27374107	0	27374107	G	T
7	chr7_27389256	0	27389256	T	G
7	chr7_27390274	0	27390274	G	C
7	chr7_27394839	0	27394839	T	G
7	chr7_27418966	0	27418966	T	G
7	chr7_27424124	0	27424124	C	G
7	chr7_27425113	0	27425113	C	G
7	chr7_27435687	0	27435687	A	C
7	chr7_27445089	0	27445089	G	C
7	chr7_27446428	0	27446428	C	G
7	chr7_27446968	0	27446968	T	G
7	chr7_27447242	0	27447242	A	C
7	chr7_27454057	0	27454057	C	A
7	chr7_27458682	0	27458682	C	G
7	chr7_27467062	0	27467062	G	C
7	chr7_27498725	0	27498725	C	A
7	chr7_27500632	0	27500632	T	G
7	chr7_27511850	0	27511850	C	G
7	chr7_27517016	0	27517016	T	G
7	chr7_27518935	0	27518935	G	C
7	chr7_27524410	0	27524410	T	G
7	chr7_27530286	0	27530286	T	G
7	chr7_27532744	0	27532744	G	T
7	chr7_27533916	0	27533916	A	C
7	chr7_27546391	0	27546391	G	T
7	chr7_27547193	0	27547193	C	A
7	chr7_27551570	0	27551570	G	C
7	chr7_27566510	0	27566510	T	G
7	chr7_27597581	0	27597581	C	G
7	chr7_27604436	0	27604436	C	G
7	chr7_27609901	0	27609901	T	A
7	chr7_27635064	0	27635064	A	T
7	chr7_27644528	0	27644528	T	G
7	chr7_27680608	0	27680608	G	T
7	chr7_27681703	0	27681703	C	G
7	chr7_27686384	0	27686384	A	C
7	chr7_27687601	0	27687601	A	C
7	chr7_27691179	0	27691179	G	T
7	chr7_27695038	0	27695038	C	G
7	chr7_27706091	0	27706091	A	C
7	chr7_27718833	0	27718833	C	A
7	chr7_27727470	0	27727470	T	G
7	chr7_27746200	0	27746200	C	G
7	chr7_27746452	0	27746452	G	C
7	chr7_27754777	0	27754777	G	T
7	chr7_27812654	0	27812654	G	C
7	chr7_27818290	0	27818290	C	G
7	chr7_27821211	0	27821211	G	C
7	chr7_27832632	0	27832632	C	A
7	chr7_27853603	0	27853603	C	A
7	chr7_27894081	0	27894081	T	G
7	chr7_27915931	0	27915931	G	C
7	chr7_27918213	0	27918213	G	C
7	chr7_27919831	0	27919831	G	C
7	chr7_27956867	0	27956867	C	G
7	chr7_27968008	0	27968008	G	T
7	chr7_28030247	0	28030247	G	T
7	chr7_28040540	0	28040540	T	G
7	chr7_28043046	0	28043046	A	C
7	chr7_28095180	0	28095180	G	C
7	chr7_28100511	0	28100511	G	C
7	chr7_28111854	0	28111854	A	T
7	chr7_28156136	0	28156136	T	A
7	chr7_28168367	0	28168367	C	G
7	chr7_28170463	0	28170463	C	A
7	chr7_28182179	0	28182179	A	C
7	chr7_28213392	0	28213392	G	T
7	chr7_28214770	0	28214770	C	G
7	chr7_28224290	0	28224290	T	A
7	chr7_28253126	0	28253126	G	C
7	chr7_28254094	0	28254094	A	C
7	chr7_28259635	0	28259635	T	G
7	chr7_28295119	0	28295119	C	A
7	chr7_28297873	0	28297873	T	G
7	chr7_28327222	0	28327222	C	G
7	chr7_28332626	0	28332626	C	G
7	chr7_28336864	0	28336864	C	G
7	chr7_28336966	0	28336966	A	C
7	chr7_28338620	0	28338620	C	A
7	chr7_28341167	0	28341167	C	A
7	chr7_28346506	0	28346506	G	C
7	chr7_28352963	0	28352963	C	G
7	chr7_28371557	0	28371557	A	C
7	chr7_28373126	0	28373126	C	G
7	chr7_28385074	0	28385074	C	G
7	chr7_28393796	0	28393796	G	C
7	chr7_28403207	0	28403207	A	C
7	chr7_28405059	0	28405059	G	C
7	chr7_28405195	0	28405195	G	T
7	chr7_28414994	0	28414994	G	C
7	chr7_28421956	0	28421956	G	C
7	chr7_28448966	0	28448966	G	C
7	chr7_28449912	0	28449912	G	T
7	chr7_28472908	0	28472908	G	T
7	chr7_28487991	0	28487991	G	T
7	chr7_28503423	0	28503423	T	G
7	chr7_28513055	0	28513055	T	G
7	chr7_28517841	0	28517841	A	T
7	chr7_28539640	0	28539640	C	G
7	chr7_28560190	0	28560190	G	T
7	chr7_28565422	0	28565422	G	C
7	chr7_28570942	0	28570942	G	T
7	chr7_28606344	0	28606344	G	C
7	chr7_28625874	0	28625874	G	T
7	chr7_28645541	0	28645541	T	G
7	chr7_28645996	0	28645996	A	T
7	chr7_28647361	0	28647361	C	G
7	chr7_28653401	0	28653401	T	A
7	chr7_28666032	0	28666032	A	C
7	chr7_28677166	0	28677166	G	T
7	chr7_28680864	0	28680864	C	G
7	chr7_28683013	0	28683013	A	T
7	chr7_28688860	0	28688860	A	T
7	chr7_28738322	0	28738322	G	T
7	chr7_28743567	0	28743567	G	C
7	chr7_28744663	0	28744663	C	A
7	chr7_28796065	0	28796065	C	G
7	chr7_28882219	0	28882219	T	G
7	chr7_28914260	0	28914260	G	C
7	chr7_28924974	0	28924974	G	T
7	chr7_28936273	0	28936273	G	T
7	chr7_28950554	0	28950554	G	T
7	chr7_28955603	0	28955603	C	A
7	chr7_28967202	0	28967202	T	A
7	chr7_28967333	0	28967333	C	A
7	chr7_28985251	0	28985251	A	T
7	chr7_28996839	0	28996839	T	A
7	chr7_29011591	0	29011591	C	G
7	chr7_29017803	0	29017803	T	A
7	chr7_29028581	0	29028581	A	T
7	chr7_29031127	0	29031127	C	G
7	chr7_29054311	0	29054311	C	A
7	chr7_29099844	0	29099844	T	A
7	chr7_29130426	0	29130426	G	T
7	chr7_29130672	0	29130672	C	G
7	chr7_29133466	0	29133466	C	G
7	chr7_29152640	0	29152640	G	T
7	chr7_29154507	0	29154507	G	T
7	chr7_29168322	0	29168322	A	C
7	chr7_29179504	0	29179504	G	T
7	chr7_29181174	0	29181174	T	G
7	chr7_29193642	0	29193642	A	T
7	chr7_29198856	0	29198856	C	G
7	chr7_29208284	0	29208284	A	C
7	chr7_29220839	0	29220839	C	G
7	chr7_29258496	0	29258496	G	C
7	chr7_29320571	0	29320571	G	T
7	chr7_29347418	0	29347418	C	A
7	chr7_29353895	0	29353895	C	A
7	chr7_29355778	0	29355778	T	A
7	chr7_29387368	0	29387368	G	T
7	chr7_29418544	0	29418544	T	A
7	chr7_29429711	0	29429711	C	G
7	chr7_29433056	0	29433056	C	A
7	chr7_29446983	0	29446983	C	A
7	chr7_29461714	0	29461714	A	C
7	chr7_29473397	0	29473397	A	T
7	chr7_29506568	0	29506568	C	A
7	chr7_29522484	0	29522484	C	G
7	chr7_29545784	0	29545784	A	T
7	chr7_29548620	0	29548620	T	G
7	chr7_29562196	0	29562196	T	A
7	chr7_29562350	0	29562350	T	G
7	chr7_29585980	0	29585980	A	C
7	chr7_29589007	0	29589007	A	T
7	chr7_29591617	0	29591617	T	G
7	chr7_29604222	0	29604222	C	G
7	chr7_29609426	0	29609426	C	A
7	chr7_29623199	0	29623199	A	T
7	chr7_29625318	0	29625318	T	G
7	chr7_29627059	0	29627059	C	G
7	chr7_29737406	0	29737406	A	T
7	chr7_29739769	0	29739769	C	G
7	chr7_29743722	0	29743722	G	C
7	chr7_29753771	0	29753771	G	C
7	chr7_29754369	0	29754369	G	T
7	chr7_29778635	0	29778635	A	C
7	chr7_29781998	0	29781998	G	C
7	chr7_29782946	0	29782946	T	G
7	chr7_29783863	0	29783863	A	C
7	chr7_29802470	0	29802470	T	A
7	chr7_29817724	0	29817724	C	G
7	chr7_29838920	0	29838920	C	A
7	chr7_29846942	0	29846942	T	A
7	chr7_29847293	0	29847293	C	A
7	chr7_29850806	0	29850806	T	G
7	chr7_29874182	0	29874182	A	C
7	chr7_29885557	0	29885557	C	A
7	chr7_29920125	0	29920125	A	T
7	chr7_29921506	0	29921506	T	G
7	chr7_29923012	0	29923012	T	A
7	chr7_29925137	0	29925137	C	G
7	chr7_29926527	0	29926527	A	T
7	chr7_29933196	0	29933196	G	C
7	chr7_29969960	0	29969960	G	C
7	chr7_29977289	0	29977289	A	C
7	chr7_30020613	0	30020613	A	C
7	chr7_30024495	0	30024495	C	G
7	chr7_30033101	0	30033101	T	A
7	chr7_30037107	0	30037107	C	G
7	chr7_30039054	0	30039054	G	C
7	chr7_30050876	0	30050876	A	T
7	chr7_30072359	0	30072359	G	C
7	chr7_30127889	0	30127889	G	T
7	chr7_30129086	0	30129086	A	C
7	chr7_30173297	0	30173297	G	C
7	chr7_30192780	0	30192780	T	G
7	chr7_30202567	0	30202567	G	T
7	chr7_30208744	0	30208744	G	T
7	chr7_30287312	0	30287312	T	G
7	chr7_30288713	0	30288713	T	G
7	chr7_30317062	0	30317062	G	C
7	chr7_30324571	0	30324571	T	A
7	chr7_30334708	0	30334708	C	A
7	chr7_30348556	0	30348556	A	T
7	chr7_30352598	0	30352598	A	C
7	chr7_30354729	0	30354729	T	G
7	chr7_30355035	0	30355035	C	A
7	chr7_30424350	0	30424350	C	G
7	chr7_30434997	0	30434997	A	T
7	chr7_30471945	0	30471945	G	T
7	chr7_30521016	0	30521016	A	C
7	chr7_30521465	0	30521465	T	G
7	chr7_30524320	0	30524320	C	G
7	chr7_30532476	0	30532476	A	C
7	chr7_30534574	0	30534574	C	G
7	chr7_30564538	0	30564538	A	T
7	chr7_30607957	0	30607957	T	G
7	chr7_30631186	0	30631186	T	G
7	chr7_30631247	0	30631247	C	G
7	chr7_30660690	0	30660690	T	A
7	chr7_30680135	0	30680135	A	C
7	chr7_30688202	0	30688202	C	A
7	chr7_30694846	0	30694846	G	T
7	chr7_30743793	0	30743793	A	C
7	chr7_30746302	0	30746302	T	G
7	chr7_30746366	0	30746366	C	A
7	chr7_30780513	0	30780513	C	G
7	chr7_30785927	0	30785927	C	A
7	chr7_30801779	0	30801779	C	A
7	chr7_30812600	0	30812600	A	C
7	chr7_30828671	0	30828671	G	C
7	chr7_30831552	0	30831552	G	T
7	chr7_30853390	0	30853390	C	G
7	chr7_30862918	0	30862918	T	G
7	chr7_30867698	0	30867698	A	C
7	chr7_30878742	0	30878742	T	G
7	chr7_30883565	0	30883565	T	G
7	chr7_30912426	0	30912426	G	T
7	chr7_31028442	0	31028442	T	A
7	chr7_31046975	0	31046975	A	T
7	chr7_31049891	0	31049891	G	T
7	chr7_31112386	0	31112386	T	A
7	chr7_31117728	0	31117728	T	G
7	chr7_31152739	0	31152739	C	A
7	chr7_31181598	0	31181598	G	T
7	chr7_31186279	0	31186279	G	C
7	chr7_31203859	0	31203859	C	A
7	chr7_31217734	0	31217734	T	G
7	chr7_31221736	0	31221736	A	T
7	chr7_31225289	0	31225289	C	A
7	chr7_31274596	0	31274596	C	G
7	chr7_31283619	0	31283619	T	A
7	chr7_31382737	0	31382737	C	G
7	chr7_31396887	0	31396887	C	G
7	chr7_31412416	0	31412416	T	G
7	chr7_31438578	0	31438578	G	T
7	chr7_31522467	0	31522467	T	A
7	chr7_31545709	0	31545709	T	G
7	chr7_31553110	0	31553110	T	G
7	chr7_31555884	0	31555884	G	C
7	chr7_31586765	0	31586765	A	C
7	chr7_31594283	0	31594283	C	G
7	chr7_31647550	0	31647550	G	T
7	chr7_31650853	0	31650853	C	G
7	chr7_31655711	0	31655711	T	G
7	chr7_31680071	0	31680071	C	G
7	chr7_31706388	0	31706388	C	G
7	chr7_31714259	0	31714259	T	A
7	chr7_31723007	0	31723007	A	C
7	chr7_31760906	0	31760906	T	A
7	chr7_31762267	0	31762267	T	G
7	chr7_31780886	0	31780886	A	T
7	chr7_31798640	0	31798640	C	G
7	chr7_31804253	0	31804253	G	C
7	chr7_31823557	0	31823557	G	C
7	chr7_31841533	0	31841533	C	A
7	chr7_31880571	0	31880571	T	G
7	chr7_31887847	0	31887847	A	T
7	chr7_31935356	0	31935356	C	G
7	chr7_31950214	0	31950214	G	T
7	chr7_31967996	0	31967996	T	A
7	chr7_31972115	0	31972115	T	G
7	chr7_31972497	0	31972497	T	A
7	chr7_32002655	0	32002655	A	T
7	chr7_32029228	0	32029228	G	C
7	chr7_32039409	0	32039409	G	T
7	chr7_32046517	0	32046517	G	T
7	chr7_32050480	0	32050480	C	G
7	chr7_32052536	0	32052536	G	C
7	chr7_32083950	0	32083950	C	G
7	chr7_32084100	0	32084100	G	C
7	chr7_32089857	0	32089857	C	A
7	chr7_32105939	0	32105939	A	C
7	chr7_32151553	0	32151553	T	G
7	chr7_32160134	0	32160134	G	T
7	chr7_32160825	0	32160825	C	G
7	chr7_32175731	0	32175731	T	G
7	chr7_32232167	0	32232167	G	T
7	chr7_32234564	0	32234564	T	G
7	chr7_32236132	0	32236132	C	G
7	chr7_32238734	0	32238734	A	C
7	chr7_32276056	0	32276056	A	T
7	chr7_32289159	0	32289159	G	C
7	chr7_32295333	0	32295333	A	T
7	chr7_32311146	0	32311146	G	T
7	chr7_32313797	0	32313797	A	C
7	chr7_32317186	0	32317186	T	G
7	chr7_32331827	0	32331827	G	C
7	chr7_32338351	0	32338351	G	T
7	chr7_32338761	0	32338761	A	C
7	chr7_32359879	0	32359879	T	A
7	chr7_32384465	0	32384465	C	G
7	chr7_32389206	0	32389206	C	G
7	chr7_32415967	0	32415967	T	A
7	chr7_32419194	0	32419194	G	C
7	chr7_32445158	0	32445158	T	G
7	chr7_32464025	0	32464025	A	C
7	chr7_32469741	0	32469741	C	G
7	chr7_32508535	0	32508535	T	G
7	chr7_32555507	0	32555507	G	T
7	chr7_32574771	0	32574771	C	A
7	chr7_32581576	0	32581576	A	T
7	chr7_32583228	0	32583228	G	C
7	chr7_32611425	0	32611425	G	T
7	chr7_32622619	0	32622619	C	G
7	chr7_32637093	0	32637093	T	G
7	chr7_32648301	0	32648301	G	C
7	chr7_32648541	0	32648541	C	A
7	chr7_32654090	0	32654090	C	A
7	chr7_32662522	0	32662522	T	G
7	chr7_32684267	0	32684267	A	T
7	chr7_32692590	0	32692590	G	T
7	chr7_32702316	0	32702316	C	A
7	chr7_32708608	0	32708608	G	T
7	chr7_32713409	0	32713409	G	C
7	chr7_32719571	0	32719571	T	G
7	chr7_32735684	0	32735684	C	A
7	chr7_32739658	0	32739658	G	C
7	chr7_32776103	0	32776103	T	G
7	chr7_32785479	0	32785479	T	G
7	chr7_32811441	0	32811441	C	G
7	chr7_32831297	0	32831297	A	C
7	chr7_32836435	0	32836435	A	C
7	chr7_32852041	0	32852041	C	A
7	chr7_32854738	0	32854738	C	G
7	chr7_32896353	0	32896353	C	A
7	chr7_32907109	0	32907109	T	A
7	chr7_32913427	0	32913427	T	G
7	chr7_32916797	0	32916797	G	T
7	chr7_32924698	0	32924698	A	C
7	chr7_32935750	0	32935750	G	C
7	chr7_32956328	0	32956328	T	G
7	chr7_32963911	0	32963911	T	G
7	chr7_33002566	0	33002566	G	C
7	chr7_33009245	0	33009245	G	C
7	chr7_33049522	0	33049522	A	T
7	chr7_33054267	0	33054267	T	A
7	chr7_33092534	0	33092534	C	A
7	chr7_33104630	0	33104630	A	T
7	chr7_33118706	0	33118706	C	A
7	chr7_33152073	0	33152073	C	A
7	chr7_33156550	0	33156550	A	T
7	chr7_33164422	0	33164422	C	G
7	chr7_33181190	0	33181190	G	T
7	chr7_33223714	0	33223714	G	C
7	chr7_33254062	0	33254062	G	C
7	chr7_33295517	0	33295517	C	A
7	chr7_33299477	0	33299477	C	A
7	chr7_33301564	0	33301564	C	G
7	chr7_33308539	0	33308539	C	G
7	chr7_33339853	0	33339853	C	A
7	chr7_33368895	0	33368895	G	T
7	chr7_33381252	0	33381252	T	G
7	chr7_33402821	0	33402821	C	A
7	chr7_33405565	0	33405565	G	C
7	chr7_33410790	0	33410790	G	C
7	chr7_33435429	0	33435429	G	T
7	chr7_33450264	0	33450264	C	G
7	chr7_33451738	0	33451738	T	A
7	chr7_33456364	0	33456364	C	A
7	chr7_33464200	0	33464200	G	T
7	chr7_33485213	0	33485213	C	G
7	chr7_33538835	0	33538835	T	A
7	chr7_33565244	0	33565244	C	G
7	chr7_33567092	0	33567092	A	T
7	chr7_33573380	0	33573380	A	C
7	chr7_33578166	0	33578166	G	C
7	chr7_33581202	0	33581202	G	C
7	chr7_33593370	0	33593370	C	A
7	chr7_33593581	0	33593581	G	T
7	chr7_33596561	0	33596561	T	G
7	chr7_33626827	0	33626827	A	C
7	chr7_33633715	0	33633715	A	C
7	chr7_33639132	0	33639132	A	T
7	chr7_33652675	0	33652675	G	T
7	chr7_33660760	0	33660760	T	G
7	chr7_33671372	0	33671372	G	C
7	chr7_33698989	0	33698989	G	C
7	chr7_33707946	0	33707946	T	G
7	chr7_33719518	0	33719518	G	C
7	chr7_33719692	0	33719692	C	G
7	chr7_33724886	0	33724886	G	C
7	chr7_33725853	0	33725853	G	T
7	chr7_33753649	0	33753649	G	C
7	chr7_33768310	0	33768310	C	A
7	chr7_33786843	0	33786843	T	A
7	chr7_33791193	0	33791193	A	T
7	chr7_33804240	0	33804240	A	T
7	chr7_33817468	0	33817468	G	C
7	chr7_33832095	0	33832095	G	C
7	chr7_33837752	0	33837752	G	C
7	chr7_33847500	0	33847500	G	C
7	chr7_33917704	0	33917704	A	C
7	chr7_33928333	0	33928333	C	G
7	chr7_33930439	0	33930439	A	C
7	chr7_33930608	0	33930608	T	G
7	chr7_34004565	0	34004565	A	T
7	chr7_34029717	0	34029717	T	A
7	chr7_34041123	0	34041123	C	A
7	chr7_34092380	0	34092380	G	T
7	chr7_34104181	0	34104181	T	A
7	chr7_34118437	0	34118437	G	C
7	chr7_34207403	0	34207403	A	C
7	chr7_34218211	0	34218211	T	A
7	chr7_34220590	0	34220590	G	T
7	chr7_34225496	0	34225496	T	A
7	chr7_34226654	0	34226654	T	G
7	chr7_34231226	0	34231226	T	A
7	chr7_34251852	0	34251852	G	T
7	chr7_34269464	0	34269464	G	C
7	chr7_34325432	0	34325432	G	C
7	chr7_34328463	0	34328463	A	T
7	chr7_34355653	0	34355653	G	T
7	chr7_34373020	0	34373020	T	A
7	chr7_34385984	0	34385984	A	T
7	chr7_34419056	0	34419056	T	G
7	chr7_34443045	0	34443045	G	C
7	chr7_34699694	0	34699694	C	A
7	chr7_34727061	0	34727061	C	G
7	chr7_34737005	0	34737005	C	A
7	chr7_34780437	0	34780437	A	T
7	chr7_34795529	0	34795529	A	C
7	chr7_34801183	0	34801183	C	G
7	chr7_34804269	0	34804269	A	C
7	chr7_34807122	0	34807122	T	G
7	chr7_34846911	0	34846911	G	T
7	chr7_34867506	0	34867506	C	G
7	chr7_34870319	0	34870319	C	A
7	chr7_34885878	0	34885878	A	T
7	chr7_34889799	0	34889799	A	C
7	chr7_34895143	0	34895143	C	G
7	chr7_34911030	0	34911030	G	T
7	chr7_34928638	0	34928638	C	G
7	chr7_34944808	0	34944808	C	G
7	chr7_34949280	0	34949280	A	C
7	chr7_34953326	0	34953326	A	C
7	chr7_34971454	0	34971454	A	C
7	chr7_34979050	0	34979050	G	T
7	chr7_34981928	0	34981928	A	C
7	chr7_34989536	0	34989536	T	G
7	chr7_34991972	0	34991972	T	A
7	chr7_35005244	0	35005244	T	G
7	chr7_35006112	0	35006112	C	A
7	chr7_35007468	0	35007468	C	A
7	chr7_35018926	0	35018926	C	A
7	chr7_35039407	0	35039407	C	G
7	chr7_35041019	0	35041019	G	C
7	chr7_35053570	0	35053570	A	C
7	chr7_35085106	0	35085106	T	G
7	chr7_35106100	0	35106100	T	G
7	chr7_35119264	0	35119264	T	A
7	chr7_35124055	0	35124055	C	G
7	chr7_35142218	0	35142218	C	G
7	chr7_35145868	0	35145868	C	G
7	chr7_35148699	0	35148699	A	C
7	chr7_35148840	0	35148840	A	C
7	chr7_35192022	0	35192022	T	A
7	chr7_35209209	0	35209209	C	A
7	chr7_35217247	0	35217247	G	C
7	chr7_35219666	0	35219666	C	G
7	chr7_35225626	0	35225626	T	G
7	chr7_35249734	0	35249734	A	T
7	chr7_35253914	0	35253914	C	G
7	chr7_35257504	0	35257504	G	C
7	chr7_35263638	0	35263638	A	C
7	chr7_35264966	0	35264966	G	C
7	chr7_35274434	0	35274434	C	G
7	chr7_35288657	0	35288657	C	A
7	chr7_35293806	0	35293806	T	A
7	chr7_35298686	0	35298686	T	A
7	chr7_35325580	0	35325580	A	C
7	chr7_35332852	0	35332852	C	G
7	chr7_35333950	0	35333950	T	G
7	chr7_35336002	0	35336002	T	G
7	chr7_35340594	0	35340594	A	T
7	chr7_35340928	0	35340928	A	C
7	chr7_35341665	0	35341665	C	G
7	chr7_35343438	0	35343438	C	A
7	chr7_35359828	0	35359828	A	C
7	chr7_35367545	0	35367545	A	C
7	chr7_35393599	0	35393599	G	T
7	chr7_35404732	0	35404732	A	C
7	chr7_35413664	0	35413664	A	C
7	chr7_35416135	0	35416135	G	C
7	chr7_35434947	0	35434947	T	A
7	chr7_35441910	0	35441910	C	G
7	chr7_35473634	0	35473634	A	C
7	chr7_35474142	0	35474142	C	A
7	chr7_35475690	0	35475690	G	T
7	chr7_35478717	0	35478717	C	G
7	chr7_35479154	0	35479154	A	C
7	chr7_35482600	0	35482600	T	A
7	chr7_35492631	0	35492631	T	G
7	chr7_35507419	0	35507419	C	A
7	chr7_35509121	0	35509121	T	A
7	chr7_35546572	0	35546572	T	A
7	chr7_35548904	0	35548904	A	T
7	chr7_35553639	0	35553639	G	T
7	chr7_35557667	0	35557667	G	C
7	chr7_35565818	0	35565818	C	G
7	chr7_35566191	0	35566191	T	A
7	chr7_35566975	0	35566975	A	T
7	chr7_35583385	0	35583385	T	G
7	chr7_35596028	0	35596028	A	T
7	chr7_35619942	0	35619942	G	T
7	chr7_35626276	0	35626276	T	A
7	chr7_35629933	0	35629933	T	G
7	chr7_35634393	0	35634393	C	A
7	chr7_35638374	0	35638374	T	G
7	chr7_35640114	0	35640114	T	G
7	chr7_35658128	0	35658128	C	G
7	chr7_35658769	0	35658769	G	C
7	chr7_35670794	0	35670794	A	T
7	chr7_35671402	0	35671402	A	C
7	chr7_35682599	0	35682599	C	A
7	chr7_35694630	0	35694630	C	A
7	chr7_35708212	0	35708212	T	A
7	chr7_35770328	0	35770328	G	C
7	chr7_35777829	0	35777829	C	A
7	chr7_35806085	0	35806085	A	C
7	chr7_35844203	0	35844203	G	T
7	chr7_35846139	0	35846139	T	G
7	chr7_35900340	0	35900340	T	G
7	chr7_35924857	0	35924857	T	A
7	chr7_35945201	0	35945201	G	C
7	chr7_35955846	0	35955846	G	C
7	chr7_35964147	0	35964147	C	A
7	chr7_35990843	0	35990843	A	C
7	chr7_35993079	0	35993079	G	C
7	chr7_35997785	0	35997785	T	A
7	chr7_36015732	0	36015732	C	G
7	chr7_36038764	0	36038764	G	T
7	chr7_36041077	0	36041077	C	A
7	chr7_36085193	0	36085193	A	C
7	chr7_36117377	0	36117377	A	C
7	chr7_36131206	0	36131206	T	A
7	chr7_36136415	0	36136415	A	C
7	chr7_36138086	0	36138086	G	C
7	chr7_36162911	0	36162911	T	G
7	chr7_36167816	0	36167816	C	G
7	chr7_36168501	0	36168501	A	T
7	chr7_36195577	0	36195577	C	A
7	chr7_36208085	0	36208085	T	G
7	chr7_36241190	0	36241190	A	C
7	chr7_36300586	0	36300586	A	T
7	chr7_36308458	0	36308458	C	A
7	chr7_36324726	0	36324726	T	A
7	chr7_36348051	0	36348051	A	C
7	chr7_36350467	0	36350467	A	C
7	chr7_36367064	0	36367064	C	G
7	chr7_36376384	0	36376384	C	A
7	chr7_36377382	0	36377382	C	A
7	chr7_36402124	0	36402124	A	C
7	chr7_36412558	0	36412558	C	A
7	chr7_36434224	0	36434224	T	A
7	chr7_36467032	0	36467032	C	A
7	chr7_36491211	0	36491211	G	C
7	chr7_36530260	0	36530260	G	C
7	chr7_36540969	0	36540969	T	G
7	chr7_36563143	0	36563143	A	C
7	chr7_36567845	0	36567845	G	C
7	chr7_36598459	0	36598459	T	G
7	chr7_36607450	0	36607450	A	C
7	chr7_36607663	0	36607663	T	A
7	chr7_36611605	0	36611605	T	A
7	chr7_36615015	0	36615015	C	G
7	chr7_36647592	0	36647592	T	G
7	chr7_36656210	0	36656210	A	C
7	chr7_36660479	0	36660479	A	T
7	chr7_36685477	0	36685477	C	A
7	chr7_36694214	0	36694214	C	A
7	chr7_36708571	0	36708571	T	A
7	chr7_36720567	0	36720567	G	T
7	chr7_36725102	0	36725102	G	T
7	chr7_36789553	0	36789553	G	T
7	chr7_36796288	0	36796288	A	C
7	chr7_36796516	0	36796516	A	C
7	chr7_36826790	0	36826790	G	T
7	chr7_36829901	0	36829901	T	G
7	chr7_36830008	0	36830008	A	T
7	chr7_36849517	0	36849517	C	G
7	chr7_36867776	0	36867776	T	G
7	chr7_36902020	0	36902020	T	A
7	chr7_36930038	0	36930038	A	C
7	chr7_36933223	0	36933223	C	A
7	chr7_36965770	0	36965770	C	A
7	chr7_37024340	0	37024340	G	T
7	chr7_37028691	0	37028691	A	T
7	chr7_37028870	0	37028870	A	C
7	chr7_37051606	0	37051606	T	A
7	chr7_37057128	0	37057128	T	G
7	chr7_37065947	0	37065947	C	G
7	chr7_37070304	0	37070304	G	C
7	chr7_37081351	0	37081351	G	T
7	chr7_37088873	0	37088873	A	T
7	chr7_37092503	0	37092503	G	C
7	chr7_37111276	0	37111276	A	C
7	chr7_37119705	0	37119705	C	A
7	chr7_37121134	0	37121134	T	G
7	chr7_37130437	0	37130437	G	C
7	chr7_37160859	0	37160859	T	G
7	chr7_37184192	0	37184192	T	G
7	chr7_37185087	0	37185087	G	C
7	chr7_37223746	0	37223746	C	A
7	chr7_37233294	0	37233294	A	T
7	chr7_37234444	0	37234444	A	T
7	chr7_37242295	0	37242295	G	T
7	chr7_37259941	0	37259941	A	C
7	chr7_37261173	0	37261173	C	G
7	chr7_37286071	0	37286071	T	A
7	chr7_37286621	0	37286621	C	G
7	chr7_37287525	0	37287525	G	C
7	chr7_37287892	0	37287892	G	T
7	chr7_37295466	0	37295466	T	A
7	chr7_37319391	0	37319391	T	G
7	chr7_37327900	0	37327900	C	G
7	chr7_37340199	0	37340199	C	G
7	chr7_37351894	0	37351894	G	C
7	chr7_37360478	0	37360478	A	T
7	chr7_37372459	0	37372459	T	A
7	chr7_37407191	0	37407191	C	A
7	chr7_37418860	0	37418860	A	T
7	chr7_37424812	0	37424812	G	T
7	chr7_37435972	0	37435972	A	C
7	chr7_37439878	0	37439878	T	G
7	chr7_37481321	0	37481321	A	C
7	chr7_37502449	0	37502449	C	A
7	chr7_37526399	0	37526399	G	T
7	chr7_37527360	0	37527360	A	C
7	chr7_37531200	0	37531200	G	C
7	chr7_37537552	0	37537552	C	A
7	chr7_37547897	0	37547897	C	A
7	chr7_37558798	0	37558798	G	T
7	chr7_37564484	0	37564484	A	C
7	chr7_37599252	0	37599252	G	C
7	chr7_37620099	0	37620099	T	A
7	chr7_37628775	0	37628775	G	C
7	chr7_37633007	0	37633007	C	G
7	chr7_37634497	0	37634497	C	A
7	chr7_37641768	0	37641768	C	G
7	chr7_37673271	0	37673271	C	A
7	chr7_37706114	0	37706114	T	G
7	chr7_37712101	0	37712101	C	G
7	chr7_37729139	0	37729139	C	A
7	chr7_37761200	0	37761200	G	C
7	chr7_37775891	0	37775891	C	G
7	chr7_37785902	0	37785902	G	C
7	chr7_37822482	0	37822482	C	G
7	chr7_37834834	0	37834834	G	T
7	chr7_37839969	0	37839969	G	T
7	chr7_37886641	0	37886641	T	G
7	chr7_37893628	0	37893628	A	C
7	chr7_37896607	0	37896607	T	A
7	chr7_37904393	0	37904393	A	C
7	chr7_37909994	0	37909994	G	C
7	chr7_37919194	0	37919194	T	A
7	chr7_37925216	0	37925216	A	C
7	chr7_37968141	0	37968141	C	G
7	chr7_37975622	0	37975622	C	A
7	chr7_37997508	0	37997508	G	T
7	chr7_37999445	0	37999445	G	T
7	chr7_38002955	0	38002955	C	G
7	chr7_38009245	0	38009245	T	G
7	chr7_38022785	0	38022785	T	A
7	chr7_38047649	0	38047649	A	C
7	chr7_38057138	0	38057138	G	T
7	chr7_38060594	0	38060594	C	A
7	chr7_38075228	0	38075228	A	C
7	chr7_38089605	0	38089605	C	G
7	chr7_38103073	0	38103073	A	C
7	chr7_38104152	0	38104152	C	A
7	chr7_38123514	0	38123514	G	C
7	chr7_38152969	0	38152969	C	G
7	chr7_38158533	0	38158533	C	A
7	chr7_38166810	0	38166810	T	A
7	chr7_38167304	0	38167304	T	G
7	chr7_38189478	0	38189478	G	C
7	chr7_38189569	0	38189569	C	G
7	chr7_38192000	0	38192000	C	A
7	chr7_38201211	0	38201211	A	C
7	chr7_38214806	0	38214806	A	C
7	chr7_38220206	0	38220206	A	T
7	chr7_38228619	0	38228619	C	A
7	chr7_38232182	0	38232182	C	A
7	chr7_38238996	0	38238996	A	C
7	chr7_38244480	0	38244480	T	G
7	chr7_38250035	0	38250035	C	A
7	chr7_38269183	0	38269183	C	G
7	chr7_38279652	0	38279652	C	A
7	chr7_38281553	0	38281553	C	A
7	chr7_38284678	0	38284678	A	C
7	chr7_38285646	0	38285646	A	C
7	chr7_38299925	0	38299925	T	G
7	chr7_38308948	0	38308948	G	C
7	chr7_38318125	0	38318125	G	C
7	chr7_38319123	0	38319123	C	A
7	chr7_38350104	0	38350104	G	T
7	chr7_38360374	0	38360374	A	C
7	chr7_38361666	0	38361666	T	A
7	chr7_38363798	0	38363798	T	A
7	chr7_38370666	0	38370666	A	T
7	chr7_38396375	0	38396375	G	C
7	chr7_38398152	0	38398152	A	T
7	chr7_38417310	0	38417310	C	G
7	chr7_38418498	0	38418498	T	G
7	chr7_38453131	0	38453131	A	C
7	chr7_38470330	0	38470330	G	C
7	chr7_38497520	0	38497520	G	T
7	chr7_38546130	0	38546130	C	G
7	chr7_38589490	0	38589490	C	A
7	chr7_38599098	0	38599098	G	C
7	chr7_38607793	0	38607793	G	T
7	chr7_38614246	0	38614246	C	A
7	chr7_38615055	0	38615055	T	G
7	chr7_38615204	0	38615204	T	G
7	chr7_38647646	0	38647646	G	C
7	chr7_38654257	0	38654257	A	C
7	chr7_38659005	0	38659005	C	G
7	chr7_38705208	0	38705208	G	C
7	chr7_38738218	0	38738218	C	G
7	chr7_38740191	0	38740191	C	G
7	chr7_38750608	0	38750608	A	T
7	chr7_38754961	0	38754961	G	T
7	chr7_38782982	0	38782982	G	C
7	chr7_38800138	0	38800138	A	C
7	chr7_38864451	0	38864451	A	T
7	chr7_38868959	0	38868959	G	C
7	chr7_38872927	0	38872927	C	A
7	chr7_38888103	0	38888103	T	A
7	chr7_38888670	0	38888670	C	G
7	chr7_38899589	0	38899589	G	T
7	chr7_38906145	0	38906145	C	G
7	chr7_38960534	0	38960534	T	G
7	chr7_38961043	0	38961043	C	A
7	chr7_38964419	0	38964419	C	A
7	chr7_38976992	0	38976992	A	C
7	chr7_38977371	0	38977371	C	A
7	chr7_38988356	0	38988356	C	A
7	chr7_38997561	0	38997561	C	G
7	chr7_38999956	0	38999956	G	C
7	chr7_39003273	0	39003273	C	A
7	chr7_39006452	0	39006452	T	G
7	chr7_39006680	0	39006680	A	C
7	chr7_39025951	0	39025951	A	C
7	chr7_39028552	0	39028552	C	A
7	chr7_39040188	0	39040188	C	G
7	chr7_39090879	0	39090879	G	C
7	chr7_39106775	0	39106775	C	G
7	chr7_39111803	0	39111803	G	T
7	chr7_39118525	0	39118525	C	G
7	chr7_39118817	0	39118817	G	C
7	chr7_39122620	0	39122620	C	A
7	chr7_39124159	0	39124159	C	A
7	chr7_39128027	0	39128027	A	T
7	chr7_39130847	0	39130847	G	T
7	chr7_39144234	0	39144234	T	G
7	chr7_39168311	0	39168311	T	G
7	chr7_39204025	0	39204025	G	T
7	chr7_39213956	0	39213956	C	A
7	chr7_39221671	0	39221671	G	C
7	chr7_39243364	0	39243364	A	C
7	chr7_39244446	0	39244446	A	T
7	chr7_39247752	0	39247752	T	G
7	chr7_39261753	0	39261753	G	C
7	chr7_39304665	0	39304665	C	G
7	chr7_39330050	0	39330050	A	C
7	chr7_39330279	0	39330279	C	A
7	chr7_39348942	0	39348942	T	G
7	chr7_39367266	0	39367266	C	A
7	chr7_39372869	0	39372869	A	T
7	chr7_39392320	0	39392320	T	G
7	chr7_39438947	0	39438947	G	C
7	chr7_39441323	0	39441323	T	A
7	chr7_39442557	0	39442557	T	A
7	chr7_39479982	0	39479982	T	A
7	chr7_39483425	0	39483425	C	A
7	chr7_39484348	0	39484348	T	G
7	chr7_39496710	0	39496710	A	C
7	chr7_39498266	0	39498266	A	T
7	chr7_39516454	0	39516454	C	A
7	chr7_39537373	0	39537373	T	G
7	chr7_39546660	0	39546660	G	C
7	chr7_39573206	0	39573206	A	C
7	chr7_39586719	0	39586719	A	T
7	chr7_39594459	0	39594459	A	C
7	chr7_39601052	0	39601052	A	C
7	chr7_39604974	0	39604974	A	T
7	chr7_39670486	0	39670486	C	A
7	chr7_39685112	0	39685112	G	T
7	chr7_39685590	0	39685590	T	A
7	chr7_39709502	0	39709502	G	C
7	chr7_39739042	0	39739042	C	G
7	chr7_39756881	0	39756881	G	C
7	chr7_39761046	0	39761046	A	T
7	chr7_39775417	0	39775417	G	C
7	chr7_39801616	0	39801616	C	A
7	chr7_39818679	0	39818679	C	G
7	chr7_39855541	0	39855541	C	A
7	chr7_39868928	0	39868928	T	G
7	chr7_39874521	0	39874521	T	G
7	chr7_39880868	0	39880868	A	C
7	chr7_39887358	0	39887358	A	T
7	chr7_39925895	0	39925895	T	G
7	chr7_39926021	0	39926021	T	A
7	chr7_39945709	0	39945709	G	C
7	chr7_39958524	0	39958524	A	C
7	chr7_39962000	0	39962000	C	G
7	chr7_39962136	0	39962136	C	A
7	chr7_39969510	0	39969510	A	C
7	chr7_39971477	0	39971477	G	T
7	chr7_39975363	0	39975363	C	A
7	chr7_40012735	0	40012735	A	C
7	chr7_40032442	0	40032442	T	G
7	chr7_40040321	0	40040321	T	A
7	chr7_40053505	0	40053505	C	A
7	chr7_40170408	0	40170408	G	C
7	chr7_40189007	0	40189007	T	A
7	chr7_40210016	0	40210016	T	G
7	chr7_40210160	0	40210160	A	T
7	chr7_40230459	0	40230459	G	T
7	chr7_40239148	0	40239148	A	C
7	chr7_40271825	0	40271825	T	A
7	chr7_40282294	0	40282294	G	T
7	chr7_40285035	0	40285035	G	C
7	chr7_40318087	0	40318087	T	A
7	chr7_40332211	0	40332211	G	C
7	chr7_40333132	0	40333132	C	G
7	chr7_40344536	0	40344536	A	T
7	chr7_40349365	0	40349365	C	G
7	chr7_40358619	0	40358619	A	C
7	chr7_40368075	0	40368075	C	G
7	chr7_40369460	0	40369460	A	T
7	chr7_40369659	0	40369659	T	G
7	chr7_40374772	0	40374772	T	A
7	chr7_40391704	0	40391704	G	T
7	chr7_40396400	0	40396400	G	C
7	chr7_40410497	0	40410497	T	G
7	chr7_40411752	0	40411752	C	A
7	chr7_40431730	0	40431730	A	C
7	chr7_40433629	0	40433629	A	C
7	chr7_40455586	0	40455586	G	T
7	chr7_40456366	0	40456366	G	C
7	chr7_40461535	0	40461535	G	C
7	chr7_40463876	0	40463876	C	G
7	chr7_40477695	0	40477695	T	G
7	chr7_40480903	0	40480903	G	C
7	chr7_40481239	0	40481239	T	A
7	chr7_40483441	0	40483441	A	C
7	chr7_40484177	0	40484177	T	G
7	chr7_40488563	0	40488563	T	G
7	chr7_40490698	0	40490698	G	T
7	chr7_40494455	0	40494455	C	A
7	chr7_40513631	0	40513631	A	C
7	chr7_40521028	0	40521028	G	T
7	chr7_40532618	0	40532618	C	A
7	chr7_40549160	0	40549160	G	C
7	chr7_40552728	0	40552728	C	G
7	chr7_40553397	0	40553397	G	T
7	chr7_40576010	0	40576010	C	A
7	chr7_40580468	0	40580468	A	C
7	chr7_40584411	0	40584411	G	C
7	chr7_40619142	0	40619142	G	T
7	chr7_40632825	0	40632825	A	C
7	chr7_40646370	0	40646370	T	G
7	chr7_40659250	0	40659250	A	C
7	chr7_40677707	0	40677707	G	C
7	chr7_40686371	0	40686371	T	A
7	chr7_40705554	0	40705554	A	C
7	chr7_40714203	0	40714203	A	C
7	chr7_40726494	0	40726494	C	G
7	chr7_40748392	0	40748392	T	G
7	chr7_40757579	0	40757579	A	C
7	chr7_40763836	0	40763836	A	C
7	chr7_40768927	0	40768927	G	C
7	chr7_40771057	0	40771057	C	G
7	chr7_40784014	0	40784014	A	T
7	chr7_40794178	0	40794178	C	G
7	chr7_40802506	0	40802506	G	T
7	chr7_40807837	0	40807837	T	G
7	chr7_40822126	0	40822126	A	C
7	chr7_40826326	0	40826326	C	A
7	chr7_40831865	0	40831865	G	C
7	chr7_40866497	0	40866497	G	T
7	chr7_40892456	0	40892456	T	G
7	chr7_40893006	0	40893006	G	C
7	chr7_40903573	0	40903573	C	G
7	chr7_40932681	0	40932681	G	C
7	chr7_40951354	0	40951354	A	C
7	chr7_40980041	0	40980041	C	A
7	chr7_41000615	0	41000615	T	G
7	chr7_41013860	0	41013860	G	T
7	chr7_41021647	0	41021647	T	A
7	chr7_41053282	0	41053282	C	A
7	chr7_41058133	0	41058133	G	T
7	chr7_41062072	0	41062072	T	G
7	chr7_41067873	0	41067873	C	A
7	chr7_41072423	0	41072423	A	C
7	chr7_41101606	0	41101606	C	G
7	chr7_41109238	0	41109238	A	C
7	chr7_41144059	0	41144059	C	G
7	chr7_41154609	0	41154609	T	G
7	chr7_41204011	0	41204011	T	A
7	chr7_41211265	0	41211265	G	T
7	chr7_41236512	0	41236512	C	G
7	chr7_41237944	0	41237944	C	G
7	chr7_41240891	0	41240891	A	C
7	chr7_41245568	0	41245568	A	T
7	chr7_41248607	0	41248607	G	T
7	chr7_41260630	0	41260630	G	T
7	chr7_41263461	0	41263461	A	T
7	chr7_41279201	0	41279201	C	A
7	chr7_41308590	0	41308590	T	G
7	chr7_41314864	0	41314864	C	G
7	chr7_41326529	0	41326529	G	T
7	chr7_41368685	0	41368685	A	T
7	chr7_41369439	0	41369439	A	C
7	chr7_41369771	0	41369771	A	C
7	chr7_41371681	0	41371681	G	T
7	chr7_41383390	0	41383390	T	A
7	chr7_41392333	0	41392333	G	C
7	chr7_41402553	0	41402553	C	A
7	chr7_41411447	0	41411447	T	G
7	chr7_41466925	0	41466925	T	A
7	chr7_41472658	0	41472658	C	G
7	chr7_41477802	0	41477802	A	C
7	chr7_41526266	0	41526266	G	T
7	chr7_41529262	0	41529262	C	A
7	chr7_41533957	0	41533957	G	T
7	chr7_41542598	0	41542598	G	T
7	chr7_41584028	0	41584028	G	T
7	chr7_41639981	0	41639981	T	A
7	chr7_41685148	0	41685148	C	G
7	chr7_41688610	0	41688610	C	A
7	chr7_41708159	0	41708159	C	G
7	chr7_41713254	0	41713254	T	G
7	chr7_41714997	0	41714997	G	T
7	chr7_41733390	0	41733390	A	T
7	chr7_41746072	0	41746072	C	A
7	chr7_41749079	0	41749079	G	C
7	chr7_41754843	0	41754843	G	T
7	chr7_41759829	0	41759829	G	T
7	chr7_41775893	0	41775893	A	T
7	chr7_41776533	0	41776533	C	A
7	chr7_41779950	0	41779950	T	A
7	chr7_41815274	0	41815274	T	A
7	chr7_41828737	0	41828737	T	A
7	chr7_41833305	0	41833305	T	G
7	chr7_41854043	0	41854043	C	G
7	chr7_41858329	0	41858329	T	A
7	chr7_41871645	0	41871645	A	C
7	chr7_41889634	0	41889634	C	G
7	chr7_41915889	0	41915889	C	G
7	chr7_41930248	0	41930248	T	A
7	chr7_41938562	0	41938562	G	T
7	chr7_41941342	0	41941342	C	A
7	chr7_41946899	0	41946899	T	A
7	chr7_41994354	0	41994354	C	A
7	chr7_41995879	0	41995879	T	G
7	chr7_41998912	0	41998912	G	C
7	chr7_42021850	0	42021850	A	C
7	chr7_42053658	0	42053658	C	G
7	chr7_42102693	0	42102693	G	C
7	chr7_42125279	0	42125279	G	C
7	chr7_42135709	0	42135709	A	T
7	chr7_42165363	0	42165363	A	C
7	chr7_42169117	0	42169117	T	G
7	chr7_42174151	0	42174151	G	C
7	chr7_42221030	0	42221030	G	C
7	chr7_42271713	0	42271713	T	G
7	chr7_42283228	0	42283228	C	A
7	chr7_42324671	0	42324671	T	A
7	chr7_42333828	0	42333828	T	A
7	chr7_42372247	0	42372247	A	T
7	chr7_42379196	0	42379196	C	A
7	chr7_42383234	0	42383234	G	C
7	chr7_42383596	0	42383596	G	T
7	chr7_42417828	0	42417828	A	C
7	chr7_42424062	0	42424062	G	T
7	chr7_42426489	0	42426489	A	T
7	chr7_42443682	0	42443682	C	A
7	chr7_42445608	0	42445608	A	T
7	chr7_42459323	0	42459323	A	T
7	chr7_42482047	0	42482047	T	A
7	chr7_42482626	0	42482626	T	G
7	chr7_42487411	0	42487411	G	T
7	chr7_42488950	0	42488950	A	T
7	chr7_42503254	0	42503254	C	A
7	chr7_42541408	0	42541408	G	T
7	chr7_42548953	0	42548953	T	G
7	chr7_42552960	0	42552960	T	G
7	chr7_42554863	0	42554863	C	A
7	chr7_42557413	0	42557413	A	C
7	chr7_42559933	0	42559933	C	G
7	chr7_42566222	0	42566222	G	C
7	chr7_42634067	0	42634067	A	T
7	chr7_42634578	0	42634578	A	C
7	chr7_42636413	0	42636413	G	T
7	chr7_42664199	0	42664199	G	C
7	chr7_42664779	0	42664779	G	T
7	chr7_42665912	0	42665912	G	C
7	chr7_42666814	0	42666814	G	C
7	chr7_42670838	0	42670838	T	A
7	chr7_42678976	0	42678976	C	A
7	chr7_42682649	0	42682649	C	G
7	chr7_42706452	0	42706452	G	C
7	chr7_42734216	0	42734216	A	C
7	chr7_42735592	0	42735592	G	C
7	chr7_42745708	0	42745708	A	C
7	chr7_42754434	0	42754434	G	T
7	chr7_42774246	0	42774246	T	G
7	chr7_42779272	0	42779272	G	C
7	chr7_42782335	0	42782335	G	C
7	chr7_42787725	0	42787725	C	G
7	chr7_42792191	0	42792191	A	T
7	chr7_42792733	0	42792733	C	G
7	chr7_42816720	0	42816720	G	C
7	chr7_42839956	0	42839956	G	C
7	chr7_42848006	0	42848006	A	C
7	chr7_42910157	0	42910157	C	G
7	chr7_42912055	0	42912055	G	C
7	chr7_42931584	0	42931584	G	C
7	chr7_42935153	0	42935153	C	A
7	chr7_42940008	0	42940008	T	G
7	chr7_42958840	0	42958840	T	G
7	chr7_42961938	0	42961938	G	C
7	chr7_42973273	0	42973273	A	C
7	chr7_42997200	0	42997200	C	A
7	chr7_43007373	0	43007373	T	A
7	chr7_43014106	0	43014106	T	G
7	chr7_43020020	0	43020020	C	G
7	chr7_43029425	0	43029425	G	C
7	chr7_43032178	0	43032178	C	G
7	chr7_43050483	0	43050483	A	C
7	chr7_43058593	0	43058593	A	C
7	chr7_43071431	0	43071431	T	A
7	chr7_43084175	0	43084175	T	A
7	chr7_43116535	0	43116535	T	A
7	chr7_43118578	0	43118578	C	A
7	chr7_43118809	0	43118809	A	C
7	chr7_43124827	0	43124827	G	C
7	chr7_43148858	0	43148858	C	A
7	chr7_43158919	0	43158919	C	A
7	chr7_43159430	0	43159430	G	C
7	chr7_43186888	0	43186888	G	C
7	chr7_43199691	0	43199691	A	C
7	chr7_43217369	0	43217369	G	C
7	chr7_43224707	0	43224707	T	G
7	chr7_43227534	0	43227534	T	G
7	chr7_43235204	0	43235204	C	G
7	chr7_43273425	0	43273425	C	A
7	chr7_43291341	0	43291341	G	T
7	chr7_43293853	0	43293853	G	T
7	chr7_43314110	0	43314110	C	G
7	chr7_43346394	0	43346394	G	C
7	chr7_43354349	0	43354349	A	T
7	chr7_43389696	0	43389696	T	G
7	chr7_43408452	0	43408452	G	T
7	chr7_43419351	0	43419351	T	G
7	chr7_43420829	0	43420829	C	G
7	chr7_43421182	0	43421182	A	C
7	chr7_43427405	0	43427405	A	C
7	chr7_43438368	0	43438368	A	C
7	chr7_43475129	0	43475129	A	T
7	chr7_43489737	0	43489737	A	C
7	chr7_43509817	0	43509817	T	G
7	chr7_43519788	0	43519788	T	G
7	chr7_43539711	0	43539711	G	C
7	chr7_43542767	0	43542767	G	T
7	chr7_43544563	0	43544563	G	C
7	chr7_43550528	0	43550528	G	C
7	chr7_43558549	0	43558549	T	A
7	chr7_43564251	0	43564251	T	A
7	chr7_43617427	0	43617427	T	A
7	chr7_43663847	0	43663847	G	T
7	chr7_43663931	0	43663931	T	A
7	chr7_43665833	0	43665833	A	T
7	chr7_43673670	0	43673670	A	C
7	chr7_43686076	0	43686076	C	G
7	chr7_43704443	0	43704443	C	A
7	chr7_43717788	0	43717788	A	C
7	chr7_43730770	0	43730770	A	T
7	chr7_43740292	0	43740292	A	C
7	chr7_43746481	0	43746481	G	C
7	chr7_43773317	0	43773317	T	G
7	chr7_43790251	0	43790251	A	T
7	chr7_43795068	0	43795068	C	A
7	chr7_43795587	0	43795587	C	A
7	chr7_43885126	0	43885126	C	G
7	chr7_43899670	0	43899670	A	C
7	chr7_43918033	0	43918033	T	G
7	chr7_44158149	0	44158149	A	C
7	chr7_44422134	0	44422134	C	G
7	chr7_44423782	0	44423782	A	C
7	chr7_44429250	0	44429250	C	G
7	chr7_44453271	0	44453271	C	A
7	chr7_44460641	0	44460641	T	A
7	chr7_44466871	0	44466871	C	G
7	chr7_44528345	0	44528345	G	C
7	chr7_44531118	0	44531118	C	G
7	chr7_44562184	0	44562184	G	T
7	chr7_44743228	0	44743228	G	C
7	chr7_44745672	0	44745672	C	A
7	chr7_44790675	0	44790675	C	G
7	chr7_44828172	0	44828172	T	G
7	chr7_44925692	0	44925692	C	A
7	chr7_44948944	0	44948944	A	C
7	chr7_44959227	0	44959227	T	G
7	chr7_44965731	0	44965731	T	G
7	chr7_45009493	0	45009493	T	A
7	chr7_45021816	0	45021816	G	T
7	chr7_45032139	0	45032139	G	C
7	chr7_45052237	0	45052237	C	G
7	chr7_45072527	0	45072527	G	T
7	chr7_45082289	0	45082289	G	T
7	chr7_45113458	0	45113458	G	C
7	chr7_45118315	0	45118315	C	G
7	chr7_45138349	0	45138349	C	A
7	chr7_45164209	0	45164209	A	T
7	chr7_45167673	0	45167673	C	G
7	chr7_45174748	0	45174748	T	G
7	chr7_45183559	0	45183559	T	A
7	chr7_45195860	0	45195860	C	G
7	chr7_45215718	0	45215718	T	G
7	chr7_45225485	0	45225485	C	G
7	chr7_45282899	0	45282899	C	G
7	chr7_45323677	0	45323677	C	A
7	chr7_45329913	0	45329913	A	T
7	chr7_45341487	0	45341487	T	A
7	chr7_45360621	0	45360621	C	G
7	chr7_45380158	0	45380158	G	C
7	chr7_45411017	0	45411017	C	A
7	chr7_45437483	0	45437483	G	C
7	chr7_45451816	0	45451816	C	A
7	chr7_45515386	0	45515386	A	T
7	chr7_45515477	0	45515477	G	C
7	chr7_45542282	0	45542282	C	G
7	chr7_45544572	0	45544572	C	A
7	chr7_45557460	0	45557460	G	C
7	chr7_45591423	0	45591423	A	C
7	chr7_45600695	0	45600695	G	C
7	chr7_45627592	0	45627592	G	C
7	chr7_45632226	0	45632226	G	C
7	chr7_45644347	0	45644347	C	G
7	chr7_45654068	0	45654068	C	G
7	chr7_45655177	0	45655177	G	T
7	chr7_45663115	0	45663115	A	C
7	chr7_45665718	0	45665718	C	A
7	chr7_45677107	0	45677107	G	C
7	chr7_45688270	0	45688270	G	C
7	chr7_45707610	0	45707610	A	C
7	chr7_45752888	0	45752888	G	C
7	chr7_45755973	0	45755973	G	T
7	chr7_45781924	0	45781924	T	A
7	chr7_45809646	0	45809646	G	C
7	chr7_45821091	0	45821091	G	T
7	chr7_45822531	0	45822531	C	A
7	chr7_45861629	0	45861629	T	G
7	chr7_45865975	0	45865975	G	T
7	chr7_45895238	0	45895238	G	T
7	chr7_45910543	0	45910543	T	G
7	chr7_45926417	0	45926417	G	C
7	chr7_45927723	0	45927723	G	C
7	chr7_45930864	0	45930864	G	T
7	chr7_45960041	0	45960041	A	T
7	chr7_45997046	0	45997046	C	G
7	chr7_46012939	0	46012939	T	G
7	chr7_46014028	0	46014028	T	A
7	chr7_46014756	0	46014756	G	T
7	chr7_46066037	0	46066037	C	A
7	chr7_46098527	0	46098527	T	G
7	chr7_46132513	0	46132513	T	G
7	chr7_46136919	0	46136919	C	G
7	chr7_46165489	0	46165489	G	T
7	chr7_46195999	0	46195999	T	G
7	chr7_46214668	0	46214668	C	G
7	chr7_46219227	0	46219227	A	C
7	chr7_46226119	0	46226119	A	T
7	chr7_46243592	0	46243592	A	T
7	chr7_46280479	0	46280479	A	C
7	chr7_46301942	0	46301942	C	A
7	chr7_46302824	0	46302824	A	C
7	chr7_46322711	0	46322711	A	T
7	chr7_46362986	0	46362986	G	C
7	chr7_46363679	0	46363679	G	C
7	chr7_46373016	0	46373016	C	G
7	chr7_46378937	0	46378937	C	G
7	chr7_46429673	0	46429673	A	T
7	chr7_46435060	0	46435060	G	T
7	chr7_46470624	0	46470624	A	T
7	chr7_46484554	0	46484554	A	C
7	chr7_46495043	0	46495043	T	G
7	chr7_46519167	0	46519167	C	A
7	chr7_46544338	0	46544338	C	A
7	chr7_46561597	0	46561597	G	C
7	chr7_46571313	0	46571313	A	T
7	chr7_46610873	0	46610873	C	A
7	chr7_46614519	0	46614519	A	C
7	chr7_46647188	0	46647188	G	C
7	chr7_46650502	0	46650502	A	C
7	chr7_46662642	0	46662642	C	G
7	chr7_46674762	0	46674762	A	T
7	chr7_46679304	0	46679304	G	T
7	chr7_46693652	0	46693652	G	T
7	chr7_46740486	0	46740486	A	C
7	chr7_46749713	0	46749713	G	T
7	chr7_46751096	0	46751096	A	C
7	chr7_46757662	0	46757662	C	G
7	chr7_46764141	0	46764141	T	A
7	chr7_46806858	0	46806858	A	T
7	chr7_46814855	0	46814855	C	A
7	chr7_46864557	0	46864557	C	G
7	chr7_46876414	0	46876414	G	C
7	chr7_46878710	0	46878710	G	C
7	chr7_46881214	0	46881214	C	G
7	chr7_46923537	0	46923537	G	C
7	chr7_46929143	0	46929143	G	C
7	chr7_46950838	0	46950838	G	T
7	chr7_46961215	0	46961215	A	T
7	chr7_46999906	0	46999906	C	A
7	chr7_47006444	0	47006444	G	C
7	chr7_47010007	0	47010007	G	T
7	chr7_47017558	0	47017558	G	T
7	chr7_47034313	0	47034313	T	G
7	chr7_47037046	0	47037046	G	C
7	chr7_47090111	0	47090111	C	G
7	chr7_47094118	0	47094118	G	T
7	chr7_47152382	0	47152382	A	T
7	chr7_47207225	0	47207225	A	C
7	chr7_47244507	0	47244507	C	G
7	chr7_47280918	0	47280918	C	G
7	chr7_47283996	0	47283996	T	A
7	chr7_47297624	0	47297624	G	T
7	chr7_47300594	0	47300594	C	A
7	chr7_47320346	0	47320346	G	T
7	chr7_47321299	0	47321299	A	C
7	chr7_47323776	0	47323776	A	C
7	chr7_47351327	0	47351327	G	C
7	chr7_47388083	0	47388083	G	T
7	chr7_47390994	0	47390994	A	C
7	chr7_47393010	0	47393010	C	G
7	chr7_47431888	0	47431888	G	T
7	chr7_47441613	0	47441613	T	G
7	chr7_47465078	0	47465078	A	C
7	chr7_47552856	0	47552856	G	C
7	chr7_47581873	0	47581873	G	C
7	chr7_47583627	0	47583627	G	T
7	chr7_47585298	0	47585298	A	C
7	chr7_47589795	0	47589795	G	T
7	chr7_47590181	0	47590181	A	C
7	chr7_47599978	0	47599978	A	T
7	chr7_47614003	0	47614003	A	C
7	chr7_47686423	0	47686423	A	C
7	chr7_47701833	0	47701833	A	C
7	chr7_47782729	0	47782729	A	T
7	chr7_47799879	0	47799879	A	T
7	chr7_47844242	0	47844242	T	G
7	chr7_48277987	0	48277987	A	C
7	chr7_48278602	0	48278602	G	C
7	chr7_48309874	0	48309874	T	A
7	chr7_48321162	0	48321162	C	A
7	chr7_48323674	0	48323674	T	G
7	chr7_48341235	0	48341235	T	G
7	chr7_48358889	0	48358889	C	A
7	chr7_48362899	0	48362899	T	G
7	chr7_48378982	0	48378982	G	C
7	chr7_48384253	0	48384253	C	G
7	chr7_48390698	0	48390698	T	A
7	chr7_48398015	0	48398015	G	C
7	chr7_48424207	0	48424207	A	T
7	chr7_48440520	0	48440520	C	G
7	chr7_48441274	0	48441274	A	T
7	chr7_48444580	0	48444580	A	C
7	chr7_48450440	0	48450440	C	A
7	chr7_48470114	0	48470114	C	G
7	chr7_48480680	0	48480680	A	C
7	chr7_48486178	0	48486178	C	A
7	chr7_48509063	0	48509063	A	C
7	chr7_48512618	0	48512618	A	C
7	chr7_48557117	0	48557117	T	A
7	chr7_48579531	0	48579531	A	C
7	chr7_48617894	0	48617894	G	C
7	chr7_48618829	0	48618829	C	A
7	chr7_48661570	0	48661570	T	G
7	chr7_48665370	0	48665370	C	G
7	chr7_48666879	0	48666879	T	A
7	chr7_48718806	0	48718806	A	C
7	chr7_48724424	0	48724424	G	C
7	chr7_48744546	0	48744546	A	C
7	chr7_48771178	0	48771178	G	T
7	chr7_48775421	0	48775421	T	G
7	chr7_48781412	0	48781412	C	G
7	chr7_48786963	0	48786963	G	C
7	chr7_48790458	0	48790458	T	G
7	chr7_48798096	0	48798096	G	T
7	chr7_48819289	0	48819289	A	T
7	chr7_48832637	0	48832637	G	T
7	chr7_48843985	0	48843985	T	G
7	chr7_48900567	0	48900567	A	C
7	chr7_48920385	0	48920385	T	A
7	chr7_48949105	0	48949105	T	G
7	chr7_48972823	0	48972823	A	C
7	chr7_48986929	0	48986929	A	C
7	chr7_49057802	0	49057802	G	C
7	chr7_49078126	0	49078126	C	A
7	chr7_49101747	0	49101747	A	C
7	chr7_49119195	0	49119195	A	T
7	chr7_49122404	0	49122404	G	C
7	chr7_49124717	0	49124717	C	G
7	chr7_49131788	0	49131788	G	T
7	chr7_49141832	0	49141832	G	T
7	chr7_49177369	0	49177369	C	G
7	chr7_49183226	0	49183226	T	G
7	chr7_49205092	0	49205092	A	C
7	chr7_49207014	0	49207014	G	C
7	chr7_49214489	0	49214489	T	G
7	chr7_49274630	0	49274630	C	A
7	chr7_49279544	0	49279544	G	T
7	chr7_49285547	0	49285547	A	C
7	chr7_49309283	0	49309283	T	G
7	chr7_49328911	0	49328911	G	T
7	chr7_49345810	0	49345810	C	G
7	chr7_49366606	0	49366606	G	C
7	chr7_49367476	0	49367476	C	G
7	chr7_49374013	0	49374013	G	C
7	chr7_49459435	0	49459435	C	G
7	chr7_49504139	0	49504139	A	C
7	chr7_49543471	0	49543471	T	A
7	chr7_49549296	0	49549296	A	C
7	chr7_49619364	0	49619364	T	G
7	chr7_49636590	0	49636590	G	C
7	chr7_49642733	0	49642733	C	G
7	chr7_49689856	0	49689856	G	C
7	chr7_49701034	0	49701034	A	T
7	chr7_49706366	0	49706366	C	A
7	chr7_49808639	0	49808639	A	C
7	chr7_49824589	0	49824589	A	C
7	chr7_49842307	0	49842307	C	G
7	chr7_49844831	0	49844831	G	C
7	chr7_49882357	0	49882357	A	T
7	chr7_49922589	0	49922589	C	A
7	chr7_49926312	0	49926312	G	C
7	chr7_49943335	0	49943335	C	G
7	chr7_49960057	0	49960057	T	G
7	chr7_49966161	0	49966161	C	G
7	chr7_49969478	0	49969478	C	G
7	chr7_49971040	0	49971040	C	A
7	chr7_49975435	0	49975435	A	C
7	chr7_50027098	0	50027098	T	A
7	chr7_50136295	0	50136295	G	T
7	chr7_50146025	0	50146025	T	G
7	chr7_50150702	0	50150702	G	T
7	chr7_50233595	0	50233595	T	A
7	chr7_50235656	0	50235656	T	G
7	chr7_50250055	0	50250055	G	T
7	chr7_50264655	0	50264655	G	T
7	chr7_50280882	0	50280882	C	A
7	chr7_50312674	0	50312674	A	C
7	chr7_50318782	0	50318782	G	C
7	chr7_50338838	0	50338838	C	G
7	chr7_50345720	0	50345720	T	A
7	chr7_50354142	0	50354142	A	C
7	chr7_50384463	0	50384463	A	C
7	chr7_50386870	0	50386870	T	A
7	chr7_50406130	0	50406130	A	C
7	chr7_50412217	0	50412217	T	A
7	chr7_50418928	0	50418928	G	T
7	chr7_50439116	0	50439116	A	C
7	chr7_50445533	0	50445533	A	T
7	chr7_50457313	0	50457313	G	C
7	chr7_50494185	0	50494185	C	G
7	chr7_50521509	0	50521509	T	G
7	chr7_50538068	0	50538068	A	T
7	chr7_50557713	0	50557713	A	T
7	chr7_50583861	0	50583861	A	C
7	chr7_50586811	0	50586811	G	C
7	chr7_50604057	0	50604057	C	G
7	chr7_50608613	0	50608613	G	C
7	chr7_50611351	0	50611351	G	T
7	chr7_50642297	0	50642297	T	A
7	chr7_50644650	0	50644650	C	A
7	chr7_50650168	0	50650168	C	A
7	chr7_50658916	0	50658916	T	A
7	chr7_50690916	0	50690916	C	G
7	chr7_50707018	0	50707018	C	A
7	chr7_50781483	0	50781483	A	C
7	chr7_50817285	0	50817285	G	T
7	chr7_50821751	0	50821751	T	G
7	chr7_50822644	0	50822644	C	G
7	chr7_50823358	0	50823358	A	C
7	chr7_50852039	0	50852039	C	G
7	chr7_50871818	0	50871818	T	G
7	chr7_50910509	0	50910509	G	C
7	chr7_50919871	0	50919871	T	G
7	chr7_50925571	0	50925571	T	A
7	chr7_50925665	0	50925665	G	C
7	chr7_50937196	0	50937196	C	A
7	chr7_50974411	0	50974411	T	G
7	chr7_50975411	0	50975411	G	T
7	chr7_50990967	0	50990967	T	G
7	chr7_50997263	0	50997263	A	T
7	chr7_51025420	0	51025420	G	C
7	chr7_51028925	0	51028925	G	C
7	chr7_51031740	0	51031740	A	T
7	chr7_51032258	0	51032258	T	G
7	chr7_51100557	0	51100557	A	C
7	chr7_51118402	0	51118402	G	T
7	chr7_51183249	0	51183249	C	A
7	chr7_51216802	0	51216802	C	A
7	chr7_51242378	0	51242378	C	G
7	chr7_51256688	0	51256688	G	C
7	chr7_51266981	0	51266981	T	A
7	chr7_51271955	0	51271955	T	G
7	chr7_51327316	0	51327316	G	C
7	chr7_51337479	0	51337479	G	C
7	chr7_51346661	0	51346661	G	T
7	chr7_51382854	0	51382854	A	T
7	chr7_51383283	0	51383283	G	T
7	chr7_51394616	0	51394616	C	A
7	chr7_51396307	0	51396307	C	A
7	chr7_51407828	0	51407828	A	C
7	chr7_51417757	0	51417757	C	A
7	chr7_51487525	0	51487525	G	C
7	chr7_51487794	0	51487794	C	A
7	chr7_51503795	0	51503795	G	C
7	chr7_51515384	0	51515384	C	A
7	chr7_51525561	0	51525561	G	C
7	chr7_51538229	0	51538229	A	T
7	chr7_51544158	0	51544158	C	G
7	chr7_51550354	0	51550354	G	C
7	chr7_51582399	0	51582399	C	A
7	chr7_51585987	0	51585987	G	C
7	chr7_51601438	0	51601438	T	A
7	chr7_51607596	0	51607596	G	C
7	chr7_51607634	0	51607634	C	G
7	chr7_51615314	0	51615314	C	A
7	chr7_51647806	0	51647806	A	T
7	chr7_51651574	0	51651574	T	A
7	chr7_51677129	0	51677129	T	A
7	chr7_51677318	0	51677318	T	G
7	chr7_51760984	0	51760984	G	C
7	chr7_51767344	0	51767344	T	A
7	chr7_51769719	0	51769719	C	A
7	chr7_51776602	0	51776602	C	A
7	chr7_51786058	0	51786058	C	G
7	chr7_51808779	0	51808779	A	C
7	chr7_51825499	0	51825499	A	C
7	chr7_52013999	0	52013999	C	A
7	chr7_52072702	0	52072702	T	G
7	chr7_52088941	0	52088941	C	A
7	chr7_52092463	0	52092463	C	A
7	chr7_52150946	0	52150946	T	G
7	chr7_52171798	0	52171798	G	T
7	chr7_52180941	0	52180941	A	T
7	chr7_52197441	0	52197441	C	G
7	chr7_52209332	0	52209332	T	G
7	chr7_52216026	0	52216026	C	G
7	chr7_52217295	0	52217295	A	C
7	chr7_52261912	0	52261912	A	T
7	chr7_52283904	0	52283904	T	G
7	chr7_52310000	0	52310000	T	G
7	chr7_52316523	0	52316523	G	C
7	chr7_52327812	0	52327812	T	A
7	chr7_52341689	0	52341689	G	C
7	chr7_52355224	0	52355224	G	T
7	chr7_52371581	0	52371581	C	G
7	chr7_52393634	0	52393634	G	C
7	chr7_52394780	0	52394780	C	G
7	chr7_52437176	0	52437176	T	A
7	chr7_52443851	0	52443851	C	G
7	chr7_52471865	0	52471865	T	G
7	chr7_52475352	0	52475352	A	C
7	chr7_52480162	0	52480162	C	A
7	chr7_52483643	0	52483643	T	A
7	chr7_52484336	0	52484336	A	C
7	chr7_52491929	0	52491929	A	T
7	chr7_52499307	0	52499307	G	T
7	chr7_52508720	0	52508720	C	G
7	chr7_52559553	0	52559553	C	A
7	chr7_52570291	0	52570291	G	C
7	chr7_52752916	0	52752916	G	C
7	chr7_52755997	0	52755997	T	A
7	chr7_52757272	0	52757272	A	T
7	chr7_52812825	0	52812825	G	T
7	chr7_52836965	0	52836965	G	C
7	chr7_52843681	0	52843681	C	G
7	chr7_52896291	0	52896291	C	G
7	chr7_52899523	0	52899523	G	T
7	chr7_52908217	0	52908217	A	T
7	chr7_52916682	0	52916682	T	G
7	chr7_52939995	0	52939995	A	T
7	chr7_52945319	0	52945319	G	T
7	chr7_52952718	0	52952718	T	G
7	chr7_52971282	0	52971282	G	C
7	chr7_53011993	0	53011993	C	G
7	chr7_53033175	0	53033175	G	C
7	chr7_53046531	0	53046531	G	C
7	chr7_53049160	0	53049160	C	G
7	chr7_53061126	0	53061126	A	T
7	chr7_53068474	0	53068474	T	G
7	chr7_53070672	0	53070672	A	T
7	chr7_53071436	0	53071436	A	C
7	chr7_53094366	0	53094366	T	G
7	chr7_53099114	0	53099114	C	G
7	chr7_53112680	0	53112680	C	G
7	chr7_53130883	0	53130883	T	A
7	chr7_53145349	0	53145349	G	T
7	chr7_53155118	0	53155118	A	T
7	chr7_53174141	0	53174141	C	A
7	chr7_53174150	0	53174150	A	C
7	chr7_53204775	0	53204775	C	G
7	chr7_53242281	0	53242281	C	G
7	chr7_53270186	0	53270186	A	T
7	chr7_53271329	0	53271329	G	C
7	chr7_53310510	0	53310510	G	C
7	chr7_53335921	0	53335921	C	G
7	chr7_53342751	0	53342751	A	T
7	chr7_53372127	0	53372127	A	C
7	chr7_53416907	0	53416907	T	G
7	chr7_53416923	0	53416923	C	A
7	chr7_53426822	0	53426822	G	T
7	chr7_53435859	0	53435859	T	G
7	chr7_53437806	0	53437806	G	T
7	chr7_53440086	0	53440086	C	G
7	chr7_53444221	0	53444221	C	A
7	chr7_53450006	0	53450006	A	T
7	chr7_53458016	0	53458016	T	A
7	chr7_53458923	0	53458923	G	C
7	chr7_53466066	0	53466066	C	G
7	chr7_53469810	0	53469810	G	C
7	chr7_53490023	0	53490023	T	G
7	chr7_53490386	0	53490386	C	A
7	chr7_53500176	0	53500176	A	C
7	chr7_53511421	0	53511421	T	G
7	chr7_53518148	0	53518148	T	G
7	chr7_53521513	0	53521513	C	G
7	chr7_53549886	0	53549886	C	G
7	chr7_53555647	0	53555647	T	G
7	chr7_53589064	0	53589064	T	G
7	chr7_53592496	0	53592496	C	G
7	chr7_53595631	0	53595631	C	G
7	chr7_53600148	0	53600148	C	A
7	chr7_53607404	0	53607404	C	G
7	chr7_53609204	0	53609204	C	G
7	chr7_53622588	0	53622588	G	C
7	chr7_53628413	0	53628413	C	G
7	chr7_53629944	0	53629944	C	G
7	chr7_53652076	0	53652076	G	T
7	chr7_53657091	0	53657091	G	C
7	chr7_53664569	0	53664569	C	A
7	chr7_53724187	0	53724187	A	T
7	chr7_53752620	0	53752620	C	A
7	chr7_53765991	0	53765991	G	T
7	chr7_53775082	0	53775082	C	G
7	chr7_53793262	0	53793262	C	G
7	chr7_53794416	0	53794416	A	C
7	chr7_53846804	0	53846804	G	T
7	chr7_53849982	0	53849982	A	T
7	chr7_53867272	0	53867272	T	A
7	chr7_53894284	0	53894284	G	T
7	chr7_53919999	0	53919999	T	A
7	chr7_53931740	0	53931740	A	C
7	chr7_53938480	0	53938480	A	T
7	chr7_53943470	0	53943470	T	G
7	chr7_53962096	0	53962096	T	A
7	chr7_53967087	0	53967087	A	C
7	chr7_53967152	0	53967152	G	T
7	chr7_53977997	0	53977997	G	T
7	chr7_53985254	0	53985254	T	G
7	chr7_53995833	0	53995833	G	T
7	chr7_54000533	0	54000533	G	T
7	chr7_54001628	0	54001628	T	G
7	chr7_54020716	0	54020716	T	A
7	chr7_54042278	0	54042278	G	C
7	chr7_54066686	0	54066686	G	C
7	chr7_54080369	0	54080369	G	C
7	chr7_54080549	0	54080549	C	G
7	chr7_54115913	0	54115913	C	G
7	chr7_54123760	0	54123760	G	C
7	chr7_54127596	0	54127596	T	A
7	chr7_54185997	0	54185997	T	A
7	chr7_54212515	0	54212515	C	A
7	chr7_54241852	0	54241852	G	T
7	chr7_54241907	0	54241907	C	A
7	chr7_54248982	0	54248982	C	A
7	chr7_54268655	0	54268655	C	A
7	chr7_54276952	0	54276952	G	T
7	chr7_54279614	0	54279614	C	A
7	chr7_54304855	0	54304855	C	A
7	chr7_54322009	0	54322009	C	G
7	chr7_54359585	0	54359585	A	C
7	chr7_54361426	0	54361426	A	C
7	chr7_54425576	0	54425576	A	C
7	chr7_54426893	0	54426893	A	T
7	chr7_54429687	0	54429687	A	T
7	chr7_54432999	0	54432999	A	T
7	chr7_54443203	0	54443203	C	G
7	chr7_54445420	0	54445420	T	G
7	chr7_54453928	0	54453928	A	C
7	chr7_54486330	0	54486330	T	G
7	chr7_54490421	0	54490421	C	A
7	chr7_54517920	0	54517920	C	A
7	chr7_54521836	0	54521836	A	C
7	chr7_54532647	0	54532647	G	C
7	chr7_54536494	0	54536494	T	A
7	chr7_54560938	0	54560938	T	A
7	chr7_54585584	0	54585584	T	G
7	chr7_54590731	0	54590731	G	C
7	chr7_54595799	0	54595799	A	T
7	chr7_54614289	0	54614289	T	G
7	chr7_54615004	0	54615004	G	C
7	chr7_54631841	0	54631841	G	T
7	chr7_54633238	0	54633238	T	G
7	chr7_54642579	0	54642579	T	A
7	chr7_54644631	0	54644631	A	T
7	chr7_54656682	0	54656682	G	C
7	chr7_54684479	0	54684479	T	A
7	chr7_54722815	0	54722815	A	C
7	chr7_54743281	0	54743281	A	C
7	chr7_54746030	0	54746030	A	T
7	chr7_54772077	0	54772077	T	G
7	chr7_54778853	0	54778853	G	T
7	chr7_54796141	0	54796141	T	G
7	chr7_54838648	0	54838648	T	A
7	chr7_54850356	0	54850356	T	G
7	chr7_54868820	0	54868820	G	T
7	chr7_54908855	0	54908855	G	T
7	chr7_54934403	0	54934403	A	C
7	chr7_54944385	0	54944385	C	G
7	chr7_54960696	0	54960696	C	G
7	chr7_54963244	0	54963244	G	C
7	chr7_54966088	0	54966088	A	C
7	chr7_54966878	0	54966878	C	G
7	chr7_54978022	0	54978022	C	G
7	chr7_54979331	0	54979331	A	T
7	chr7_54979859	0	54979859	C	G
7	chr7_55022049	0	55022049	T	A
7	chr7_55025587	0	55025587	C	G
7	chr7_55036909	0	55036909	T	G
7	chr7_55048009	0	55048009	G	C
7	chr7_55056431	0	55056431	A	T
7	chr7_55068291	0	55068291	A	C
7	chr7_55113867	0	55113867	C	G
7	chr7_55147245	0	55147245	G	T
7	chr7_55149851	0	55149851	C	G
7	chr7_55170885	0	55170885	T	G
7	chr7_55173938	0	55173938	A	C
7	chr7_55244529	0	55244529	T	G
7	chr7_55249122	0	55249122	G	T
7	chr7_55267629	0	55267629	C	G
7	chr7_55268984	0	55268984	T	G
7	chr7_55273201	0	55273201	A	C
7	chr7_55275526	0	55275526	G	C
7	chr7_55276621	0	55276621	G	C
7	chr7_55301500	0	55301500	G	T
7	chr7_55315667	0	55315667	A	C
7	chr7_55352759	0	55352759	A	C
7	chr7_55372213	0	55372213	T	G
7	chr7_55393799	0	55393799	A	C
7	chr7_55404574	0	55404574	C	A
7	chr7_55438041	0	55438041	A	T
7	chr7_55460091	0	55460091	A	C
7	chr7_55472529	0	55472529	A	T
7	chr7_55474457	0	55474457	C	G
7	chr7_55541921	0	55541921	C	A
7	chr7_55578722	0	55578722	A	C
7	chr7_55589722	0	55589722	A	T
7	chr7_55594495	0	55594495	G	C
7	chr7_55595055	0	55595055	G	T
7	chr7_55628206	0	55628206	A	T
7	chr7_55664369	0	55664369	G	C
7	chr7_55675224	0	55675224	C	A
7	chr7_55693146	0	55693146	T	G
7	chr7_55697175	0	55697175	G	T
7	chr7_55697664	0	55697664	C	G
7	chr7_55699035	0	55699035	C	G
7	chr7_55744527	0	55744527	A	T
7	chr7_55745039	0	55745039	A	C
7	chr7_55752066	0	55752066	T	G
7	chr7_55752077	0	55752077	T	G
7	chr7_55763557	0	55763557	T	A
7	chr7_55764122	0	55764122	C	G
7	chr7_55775526	0	55775526	G	T
7	chr7_55775575	0	55775575	G	T
7	chr7_55781119	0	55781119	C	A
7	chr7_55793532	0	55793532	T	G
7	chr7_55803681	0	55803681	C	G
7	chr7_55817755	0	55817755	T	G
7	chr7_55861855	0	55861855	G	T
7	chr7_55922500	0	55922500	C	A
7	chr7_55941473	0	55941473	T	A
7	chr7_55967486	0	55967486	G	C
7	chr7_55970226	0	55970226	C	A
7	chr7_55989915	0	55989915	G	C
7	chr7_56004325	0	56004325	A	T
7	chr7_56028490	0	56028490	C	A
7	chr7_56046859	0	56046859	G	T
7	chr7_56063754	0	56063754	C	G
7	chr7_56076742	0	56076742	C	A
7	chr7_56111787	0	56111787	A	C
7	chr7_56118271	0	56118271	C	G
7	chr7_56133813	0	56133813	G	T
7	chr7_56149932	0	56149932	G	C
7	chr7_56150716	0	56150716	A	C
7	chr7_56162370	0	56162370	A	C
7	chr7_56201843	0	56201843	G	C
7	chr7_56204630	0	56204630	T	A
7	chr7_56222973	0	56222973	G	T
7	chr7_56231420	0	56231420	G	T
7	chr7_56278685	0	56278685	T	G
7	chr7_56294653	0	56294653	G	C
7	chr7_56295413	0	56295413	C	G
7	chr7_56302492	0	56302492	A	T
7	chr7_56331017	0	56331017	G	C
7	chr7_56354966	0	56354966	G	T
7	chr7_56359940	0	56359940	C	G
7	chr7_56362501	0	56362501	A	T
7	chr7_56363426	0	56363426	C	A
7	chr7_56369255	0	56369255	C	G
7	chr7_56381865	0	56381865	G	T
7	chr7_56388974	0	56388974	C	A
7	chr7_56393769	0	56393769	A	C
7	chr7_56412338	0	56412338	A	C
7	chr7_56423159	0	56423159	C	A
7	chr7_56477563	0	56477563	C	G
7	chr7_56488287	0	56488287	A	T
7	chr7_56517742	0	56517742	C	G
7	chr7_56524458	0	56524458	A	C
7	chr7_56551159	0	56551159	C	G
7	chr7_56674969	0	56674969	G	T
7	chr7_56807264	0	56807264	C	G
7	chr7_56830608	0	56830608	G	T
7	chr7_56839944	0	56839944	T	G
7	chr7_56845500	0	56845500	A	C
7	chr7_56892976	0	56892976	G	T
7	chr7_56934525	0	56934525	A	T
7	chr7_56937561	0	56937561	T	G
7	chr7_56940829	0	56940829	G	T
7	chr7_56960381	0	56960381	G	C
7	chr7_56978264	0	56978264	A	C
7	chr7_56986645	0	56986645	T	A
7	chr7_57036921	0	57036921	A	C
7	chr7_57037602	0	57037602	C	A
7	chr7_57038742	0	57038742	T	A
7	chr7_57041754	0	57041754	A	C
7	chr7_57066555	0	57066555	A	C
7	chr7_57101111	0	57101111	T	A
7	chr7_57104298	0	57104298	A	T
7	chr7_57114863	0	57114863	T	G
7	chr7_57123685	0	57123685	C	A
7	chr7_57168159	0	57168159	A	C
7	chr7_57181578	0	57181578	C	G
7	chr7_57192646	0	57192646	T	G
7	chr7_57202389	0	57202389	G	C
7	chr7_57234590	0	57234590	C	A
7	chr7_57242390	0	57242390	G	T
7	chr7_57255014	0	57255014	C	A
7	chr7_57256234	0	57256234	T	G
7	chr7_57261628	0	57261628	A	C
7	chr7_57263343	0	57263343	A	T
7	chr7_57275296	0	57275296	A	T
7	chr7_57314470	0	57314470	A	C
7	chr7_57316079	0	57316079	G	C
7	chr7_57352845	0	57352845	T	G
7	chr7_57360965	0	57360965	G	T
7	chr7_57366698	0	57366698	G	C
7	chr7_57392855	0	57392855	C	G
7	chr7_57395930	0	57395930	G	T
7	chr7_57403151	0	57403151	G	T
7	chr7_57410021	0	57410021	G	T
7	chr7_57422644	0	57422644	A	C
7	chr7_57425837	0	57425837	T	A
7	chr7_57430322	0	57430322	C	A
7	chr7_57517546	0	57517546	C	A
7	chr7_57528371	0	57528371	C	G
7	chr7_57532591	0	57532591	A	T
7	chr7_57539527	0	57539527	A	C
7	chr7_57552893	0	57552893	A	T
7	chr7_57556716	0	57556716	A	C
7	chr7_57573472	0	57573472	C	A
7	chr7_57574852	0	57574852	T	G
7	chr7_57599008	0	57599008	C	G
7	chr7_57618957	0	57618957	G	T
7	chr7_57645104	0	57645104	G	C
7	chr7_57656661	0	57656661	G	T
7	chr7_57667767	0	57667767	T	A
7	chr7_57676102	0	57676102	T	G
7	chr7_57681164	0	57681164	G	T
7	chr7_57681783	0	57681783	A	C
7	chr7_57689344	0	57689344	G	T
7	chr7_57693598	0	57693598	T	A
7	chr7_57696806	0	57696806	A	C
7	chr7_57703641	0	57703641	T	A
7	chr7_57731177	0	57731177	T	A
7	chr7_57737060	0	57737060	A	C
7	chr7_57744339	0	57744339	G	C
7	chr7_57754497	0	57754497	T	G
7	chr7_57761796	0	57761796	C	G
7	chr7_57774889	0	57774889	G	T
7	chr7_57774924	0	57774924	A	C
7	chr7_57832576	0	57832576	G	T
7	chr7_57861002	0	57861002	G	T
7	chr7_57886946	0	57886946	G	C
7	chr7_57896737	0	57896737	G	T
7	chr7_57946440	0	57946440	T	A
7	chr7_57961027	0	57961027	C	G
7	chr7_58005539	0	58005539	G	T
7	chr7_58015305	0	58015305	A	T
7	chr7_58022549	0	58022549	T	G
7	chr7_58049865	0	58049865	T	G
7	chr7_58054742	0	58054742	T	G
7	chr7_58055947	0	58055947	T	G
7	chr7_58056420	0	58056420	G	T
7	chr7_58057694	0	58057694	A	C
7	chr7_58080689	0	58080689	T	G
7	chr7_58094718	0	58094718	A	T
7	chr7_58095966	0	58095966	T	A
7	chr7_58097614	0	58097614	C	A
7	chr7_58112396	0	58112396	T	G
7	chr7_58125573	0	58125573	G	T
7	chr7_58138233	0	58138233	A	C
7	chr7_58145978	0	58145978	G	C
7	chr7_58205756	0	58205756	T	G
7	chr7_58206514	0	58206514	A	C
7	chr7_58237650	0	58237650	C	A
7	chr7_58262881	0	58262881	T	A
7	chr7_58264258	0	58264258	T	A
7	chr7_58273011	0	58273011	C	A
7	chr7_58298381	0	58298381	T	A
7	chr7_58307910	0	58307910	T	G
7	chr7_58314795	0	58314795	G	T
7	chr7_58337004	0	58337004	C	A
7	chr7_58338884	0	58338884	A	T
7	chr7_58338941	0	58338941	A	C
7	chr7_58349629	0	58349629	C	G
7	chr7_58360249	0	58360249	G	T
7	chr7_58368238	0	58368238	G	C
7	chr7_58394107	0	58394107	C	G
7	chr7_58401903	0	58401903	G	C
7	chr7_58420279	0	58420279	C	G
7	chr7_58420825	0	58420825	T	A
7	chr7_58431319	0	58431319	A	T
7	chr7_58436652	0	58436652	G	T
7	chr7_58446982	0	58446982	T	G
7	chr7_58449095	0	58449095	C	G
7	chr7_58452056	0	58452056	G	C
7	chr7_58478340	0	58478340	A	C
7	chr7_58490245	0	58490245	C	G
7	chr7_58502495	0	58502495	T	G
7	chr7_58578192	0	58578192	G	C
7	chr7_58581166	0	58581166	A	C
7	chr7_58611004	0	58611004	T	G
7	chr7_58625753	0	58625753	G	T
7	chr7_58628110	0	58628110	G	C
7	chr7_58629650	0	58629650	A	C
7	chr7_58655238	0	58655238	C	G
7	chr7_58667838	0	58667838	A	C
7	chr7_58675227	0	58675227	A	T
7	chr7_58695268	0	58695268	C	A
7	chr7_58723282	0	58723282	G	T
7	chr7_58738828	0	58738828	C	A
7	chr7_58785758	0	58785758	A	C
7	chr7_58792638	0	58792638	C	G
7	chr7_58803254	0	58803254	T	G
7	chr7_58825893	0	58825893	T	A
7	chr7_58850934	0	58850934	A	T
7	chr7_58859896	0	58859896	T	A
7	chr7_58874069	0	58874069	T	G
7	chr7_58884142	0	58884142	C	A
7	chr7_58897930	0	58897930	T	A
7	chr7_58899333	0	58899333	C	G
7	chr7_58906744	0	58906744	C	A
7	chr7_58907649	0	58907649	C	A
7	chr7_58914404	0	58914404	G	C
7	chr7_58927473	0	58927473	G	T
7	chr7_58927905	0	58927905	C	A
7	chr7_58929096	0	58929096	C	G
7	chr7_58931840	0	58931840	A	T
7	chr7_58942968	0	58942968	A	C
7	chr7_58998166	0	58998166	T	G
7	chr7_59058833	0	59058833	A	C
7	chr7_59059026	0	59059026	T	G
7	chr7_59067943	0	59067943	A	T
7	chr7_59075230	0	59075230	G	C
7	chr7_59096036	0	59096036	A	C
7	chr7_59097206	0	59097206	T	G
7	chr7_59108580	0	59108580	C	G
7	chr7_59146651	0	59146651	G	T
7	chr7_59161170	0	59161170	A	T
7	chr7_59175193	0	59175193	G	C
7	chr7_59179051	0	59179051	G	C
7	chr7_59186760	0	59186760	C	G
7	chr7_59206944	0	59206944	G	C
7	chr7_59216430	0	59216430	G	C
7	chr7_59216911	0	59216911	C	G
7	chr7_59217687	0	59217687	C	G
7	chr7_59229438	0	59229438	G	C
7	chr7_59291277	0	59291277	C	A
7	chr7_59297463	0	59297463	T	A
7	chr7_59314643	0	59314643	C	A
7	chr7_59322805	0	59322805	A	T
7	chr7_59386491	0	59386491	A	C
7	chr7_59390983	0	59390983	G	C
7	chr7_59439152	0	59439152	T	G
7	chr7_59444512	0	59444512	C	G
7	chr7_59449866	0	59449866	G	C
7	chr7_59463403	0	59463403	C	G
7	chr7_59472784	0	59472784	C	A
7	chr7_59489488	0	59489488	A	T
7	chr7_59492537	0	59492537	G	T
7	chr7_59518475	0	59518475	T	A
7	chr7_59521903	0	59521903	T	A
7	chr7_59559568	0	59559568	G	C
7	chr7_59566344	0	59566344	T	G
7	chr7_59588687	0	59588687	T	G
7	chr7_59608099	0	59608099	C	A
7	chr7_59626695	0	59626695	G	T
7	chr7_59643967	0	59643967	G	C
7	chr7_59720540	0	59720540	T	G
7	chr7_59724955	0	59724955	C	G
7	chr7_59731807	0	59731807	A	T
7	chr7_59777011	0	59777011	T	G
7	chr7_59795826	0	59795826	G	C
7	chr7_59802454	0	59802454	G	C
7	chr7_59829842	0	59829842	T	G
7	chr7_59837413	0	59837413	A	T
7	chr7_59848195	0	59848195	C	A
7	chr7_59857715	0	59857715	C	G
7	chr7_59883238	0	59883238	T	G
7	chr7_59915577	0	59915577	G	T
7	chr7_59924169	0	59924169	A	T
7	chr7_59980914	0	59980914	G	C
7	chr7_59981337	0	59981337	C	G
7	chr7_59990209	0	59990209	A	C
7	chr7_60020311	0	60020311	G	C
7	chr7_60059373	0	60059373	G	T
7	chr7_60067940	0	60067940	T	A
7	chr7_60096820	0	60096820	C	G
7	chr7_60104719	0	60104719	A	C
7	chr7_60138196	0	60138196	T	A
7	chr7_60193476	0	60193476	G	C
7	chr7_60194810	0	60194810	C	A
7	chr7_60217385	0	60217385	G	C
7	chr7_60226331	0	60226331	C	G
7	chr7_60237069	0	60237069	A	C
7	chr7_60249161	0	60249161	T	G
7	chr7_60258672	0	60258672	C	G
7	chr7_60259739	0	60259739	T	A
7	chr7_60297259	0	60297259	C	G
7	chr7_60302034	0	60302034	A	T
7	chr7_60303104	0	60303104	T	G
7	chr7_60314475	0	60314475	C	A
7	chr7_60330483	0	60330483	G	C
7	chr7_60338261	0	60338261	C	A
7	chr7_60340842	0	60340842	C	G
7	chr7_60385815	0	60385815	G	T
7	chr7_60392171	0	60392171	G	T
7	chr7_60394653	0	60394653	A	T
7	chr7_60420757	0	60420757	A	T
7	chr7_60430232	0	60430232	G	C
7	chr7_60446245	0	60446245	C	A
7	chr7_60484698	0	60484698	C	G
7	chr7_60494462	0	60494462	A	C
7	chr7_60500861	0	60500861	G	T
7	chr7_60520674	0	60520674	C	A
7	chr7_60545439	0	60545439	A	C
7	chr7_60579465	0	60579465	G	T
7	chr7_60587996	0	60587996	T	G
7	chr7_60628832	0	60628832	G	T
7	chr7_60661764	0	60661764	T	G
7	chr7_60692950	0	60692950	A	T
7	chr7_60701634	0	60701634	G	T
7	chr7_60714603	0	60714603	A	T
7	chr7_60741125	0	60741125	A	T
7	chr7_60784007	0	60784007	A	T
7	chr7_60794827	0	60794827	G	T
7	chr7_60800879	0	60800879	T	G
7	chr7_60801517	0	60801517	C	A
7	chr7_60802480	0	60802480	C	G
7	chr7_60803588	0	60803588	T	A
7	chr7_60810347	0	60810347	G	C
7	chr7_60833115	0	60833115	T	A
7	chr7_60836165	0	60836165	C	A
7	chr7_60838388	0	60838388	C	A
7	chr7_60845571	0	60845571	G	T
7	chr7_60862159	0	60862159	G	C
7	chr7_60864853	0	60864853	T	G
7	chr7_60893980	0	60893980	T	A
7	chr7_60894926	0	60894926	T	G
7	chr7_60898999	0	60898999	C	G
7	chr7_60901781	0	60901781	A	C
7	chr7_60905250	0	60905250	C	A
7	chr7_60919912	0	60919912	T	A
7	chr7_60923237	0	60923237	T	A
7	chr7_60953843	0	60953843	C	A
7	chr7_60954812	0	60954812	A	C
7	chr7_60972514	0	60972514	G	C
7	chr7_60976596	0	60976596	C	G
7	chr7_60989098	0	60989098	G	C
7	chr7_61003277	0	61003277	A	C
7	chr7_61055765	0	61055765	G	C
7	chr7_61086749	0	61086749	C	G
7	chr7_61100438	0	61100438	C	A
7	chr7_61121583	0	61121583	A	C
7	chr7_61130790	0	61130790	G	C
7	chr7_61142779	0	61142779	A	C
7	chr7_61145412	0	61145412	C	A
7	chr7_61201720	0	61201720	A	T
7	chr7_61206174	0	61206174	A	C
7	chr7_61214419	0	61214419	G	C
7	chr7_61226731	0	61226731	A	C
7	chr7_61227322	0	61227322	G	C
7	chr7_61266238	0	61266238	C	A
7	chr7_61270003	0	61270003	C	A
7	chr7_61290507	0	61290507	G	T
7	chr7_61312607	0	61312607	C	A
7	chr7_61341872	0	61341872	C	G
7	chr7_61391046	0	61391046	T	A
7	chr7_61409637	0	61409637	A	T
7	chr7_61410372	0	61410372	A	T
7	chr7_61425249	0	61425249	G	C
7	chr7_61449212	0	61449212	C	A
7	chr7_61450811	0	61450811	C	G
7	chr7_61459460	0	61459460	T	A
7	chr7_61478468	0	61478468	C	A
7	chr7_61486123	0	61486123	G	T
7	chr7_61530959	0	61530959	G	T
7	chr7_61531829	0	61531829	T	A
7	chr7_61533625	0	61533625	T	G
7	chr7_61548500	0	61548500	A	T
7	chr7_61555243	0	61555243	T	A
7	chr7_61564722	0	61564722	G	T
7	chr7_61574913	0	61574913	T	G
7	chr7_61597936	0	61597936	C	G
7	chr7_61609879	0	61609879	T	G
7	chr7_61627463	0	61627463	A	C
7	chr7_61637445	0	61637445	A	C
7	chr7_61641408	0	61641408	C	A
7	chr7_61646980	0	61646980	T	G
7	chr7_61649270	0	61649270	T	G
7	chr7_61656555	0	61656555	A	C
7	chr7_61660674	0	61660674	C	G
7	chr7_61669390	0	61669390	A	C
7	chr7_61689646	0	61689646	G	C
7	chr7_61727066	0	61727066	C	A
7	chr7_61729644	0	61729644	T	A
7	chr7_61769710	0	61769710	G	T
7	chr7_61821294	0	61821294	A	C
7	chr7_61832306	0	61832306	C	A
7	chr7_61833568	0	61833568	A	C
7	chr7_61834761	0	61834761	G	T
7	chr7_61847298	0	61847298	C	A
7	chr7_61864973	0	61864973	T	G
7	chr7_61870137	0	61870137	A	T
7	chr7_61879164	0	61879164	A	C
7	chr7_61882419	0	61882419	G	T
7	chr7_61894190	0	61894190	A	C
7	chr7_61897399	0	61897399	A	C
7	chr7_61924459	0	61924459	T	G
7	chr7_61927981	0	61927981	T	A
7	chr7_61930669	0	61930669	T	G
7	chr7_61958305	0	61958305	G	C
7	chr7_61973133	0	61973133	G	C
7	chr7_61989545	0	61989545	C	G
7	chr7_61996652	0	61996652	A	T
7	chr7_61999641	0	61999641	T	G
7	chr7_62039154	0	62039154	A	C
7	chr7_62048483	0	62048483	C	G
7	chr7_62051369	0	62051369	T	A
7	chr7_62059248	0	62059248	T	A
7	chr7_62098353	0	62098353	C	G
7	chr7_62114378	0	62114378	C	G
7	chr7_62127787	0	62127787	T	G
7	chr7_62141187	0	62141187	C	G
7	chr7_62162601	0	62162601	G	C
7	chr7_62164024	0	62164024	T	G
7	chr7_62168902	0	62168902	G	T
7	chr7_62174234	0	62174234	G	T
7	chr7_62201551	0	62201551	A	C
7	chr7_62240011	0	62240011	C	G
7	chr7_62240122	0	62240122	T	A
7	chr7_62264553	0	62264553	T	G
7	chr7_62297216	0	62297216	G	T
7	chr7_62317029	0	62317029	G	C
7	chr7_62317759	0	62317759	C	G
7	chr7_62324009	0	62324009	C	A
7	chr7_62325915	0	62325915	G	C
7	chr7_62335916	0	62335916	A	C
7	chr7_62336092	0	62336092	A	C
7	chr7_62365431	0	62365431	A	T
7	chr7_62389742	0	62389742	T	G
7	chr7_62394779	0	62394779	C	G
7	chr7_62395237	0	62395237	A	T
7	chr7_62398931	0	62398931	G	T
7	chr7_62407237	0	62407237	C	A
7	chr7_62411652	0	62411652	C	G
7	chr7_62422893	0	62422893	G	C
7	chr7_62465478	0	62465478	T	G
7	chr7_62480252	0	62480252	A	T
7	chr7_62484224	0	62484224	G	T
7	chr7_62487947	0	62487947	G	T
7	chr7_62496423	0	62496423	G	C
7	chr7_62512175	0	62512175	A	C
7	chr7_62513519	0	62513519	A	T
7	chr7_62532719	0	62532719	G	C
7	chr7_62560363	0	62560363	G	T
7	chr7_62561151	0	62561151	C	A
7	chr7_62598678	0	62598678	G	C
7	chr7_62618524	0	62618524	A	C
7	chr7_62620576	0	62620576	T	G
7	chr7_62632975	0	62632975	A	T
7	chr7_62648402	0	62648402	C	A
7	chr7_62676211	0	62676211	C	G
7	chr7_62682131	0	62682131	G	T
7	chr7_62696736	0	62696736	T	A
7	chr7_62758079	0	62758079	C	A
7	chr7_62763316	0	62763316	T	G
7	chr7_62778465	0	62778465	T	A
7	chr7_62803663	0	62803663	G	T
7	chr7_62806876	0	62806876	C	G
7	chr7_62821166	0	62821166	C	G
7	chr7_62832980	0	62832980	C	G
7	chr7_62935034	0	62935034	T	A
7	chr7_62967230	0	62967230	A	C
7	chr7_62980277	0	62980277	G	T
7	chr7_63025639	0	63025639	C	G
7	chr7_63034194	0	63034194	T	A
7	chr7_63048780	0	63048780	C	A
7	chr7_63053651	0	63053651	G	T
7	chr7_63053681	0	63053681	A	C
7	chr7_63069227	0	63069227	A	C
7	chr7_63091798	0	63091798	A	C
7	chr7_63092615	0	63092615	G	T
7	chr7_63115911	0	63115911	T	A
7	chr7_63115968	0	63115968	G	C
7	chr7_63147700	0	63147700	A	T
7	chr7_63172150	0	63172150	G	T
7	chr7_63201558	0	63201558	T	G
7	chr7_63212456	0	63212456	A	C
7	chr7_63249683	0	63249683	C	A
7	chr7_63257374	0	63257374	C	A
7	chr7_63307750	0	63307750	T	G
7	chr7_63353308	0	63353308	T	G
7	chr7_63369800	0	63369800	G	T
7	chr7_63389795	0	63389795	T	G
7	chr7_63418937	0	63418937	G	C
7	chr7_63429345	0	63429345	G	C
7	chr7_63437152	0	63437152	T	G
7	chr7_63458381	0	63458381	A	T
7	chr7_63463815	0	63463815	T	A
7	chr7_63469145	0	63469145	A	T
7	chr7_63475447	0	63475447	A	C
7	chr7_63483153	0	63483153	T	G
7	chr7_63483693	0	63483693	G	C
7	chr7_63498137	0	63498137	G	C
7	chr7_63505188	0	63505188	A	C
7	chr7_63507916	0	63507916	C	A
7	chr7_63539992	0	63539992	T	G
7	chr7_63552100	0	63552100	T	G
7	chr7_63564937	0	63564937	G	C
7	chr7_63582534	0	63582534	G	T
7	chr7_63587785	0	63587785	T	G
7	chr7_63610193	0	63610193	G	C
7	chr7_63624708	0	63624708	A	C
7	chr7_63629549	0	63629549	C	G
7	chr7_63636177	0	63636177	G	C
7	chr7_63649198	0	63649198	C	G
7	chr7_63655575	0	63655575	A	C
7	chr7_63664055	0	63664055	T	G
7	chr7_63667610	0	63667610	T	A
7	chr7_63680353	0	63680353	G	T
7	chr7_63694476	0	63694476	G	T
7	chr7_63710839	0	63710839	T	G
7	chr7_63721779	0	63721779	A	T
7	chr7_63736034	0	63736034	T	G
7	chr7_63740184	0	63740184	C	G
7	chr7_63777405	0	63777405	T	G
7	chr7_63778305	0	63778305	G	C
7	chr7_63798173	0	63798173	A	T
7	chr7_63811008	0	63811008	T	G
7	chr7_63817386	0	63817386	C	G
7	chr7_63837403	0	63837403	C	G
7	chr7_63855488	0	63855488	C	G
7	chr7_63855694	0	63855694	G	C
7	chr7_63856711	0	63856711	T	G
7	chr7_63861883	0	63861883	T	G
7	chr7_63869793	0	63869793	A	C
7	chr7_63907637	0	63907637	C	A
7	chr7_63912606	0	63912606	G	T
7	chr7_63922589	0	63922589	A	C
7	chr7_63927821	0	63927821	A	C
7	chr7_63947070	0	63947070	G	T
7	chr7_63970292	0	63970292	G	T
7	chr7_63977847	0	63977847	G	C
7	chr7_64013643	0	64013643	T	A
7	chr7_64039393	0	64039393	G	T
7	chr7_64044003	0	64044003	C	A
7	chr7_64046509	0	64046509	T	G
7	chr7_64047377	0	64047377	A	C
7	chr7_64086268	0	64086268	T	A
7	chr7_64105617	0	64105617	C	G
7	chr7_64138161	0	64138161	A	T
7	chr7_64143696	0	64143696	A	T
7	chr7_64157781	0	64157781	C	G
7	chr7_64166387	0	64166387	C	A
7	chr7_64173021	0	64173021	T	G
7	chr7_64187039	0	64187039	T	G
7	chr7_64192868	0	64192868	A	C
7	chr7_64194071	0	64194071	C	G
7	chr7_64194147	0	64194147	T	G
7	chr7_64213961	0	64213961	C	G
7	chr7_64219923	0	64219923	T	G
7	chr7_64242523	0	64242523	C	A
7	chr7_64249391	0	64249391	A	T
7	chr7_64266912	0	64266912	G	T
7	chr7_64284290	0	64284290	C	A
7	chr7_64285967	0	64285967	G	C
7	chr7_64286484	0	64286484	C	A
7	chr7_64288269	0	64288269	C	G
7	chr7_64291114	0	64291114	A	C
7	chr7_64338247	0	64338247	C	G
7	chr7_64343672	0	64343672	G	T
7	chr7_64344315	0	64344315	C	G
7	chr7_64345125	0	64345125	C	G
7	chr7_64347834	0	64347834	G	C
7	chr7_64362404	0	64362404	C	A
7	chr7_64372744	0	64372744	T	G
7	chr7_64381886	0	64381886	C	G
7	chr7_64384051	0	64384051	T	G
7	chr7_64404282	0	64404282	C	A
7	chr7_64407760	0	64407760	T	G
7	chr7_64415082	0	64415082	G	C
7	chr7_64423985	0	64423985	T	A
7	chr7_64426410	0	64426410	T	A
7	chr7_64441761	0	64441761	A	C
7	chr7_64467328	0	64467328	T	G
7	chr7_64483173	0	64483173	C	A
7	chr7_64487768	0	64487768	G	T
7	chr7_64497895	0	64497895	T	G
7	chr7_64503175	0	64503175	A	T
7	chr7_64535986	0	64535986	T	G
7	chr7_64543744	0	64543744	G	C
7	chr7_64560034	0	64560034	T	A
7	chr7_64594823	0	64594823	G	T
7	chr7_64609668	0	64609668	T	G
7	chr7_64661875	0	64661875	T	G
7	chr7_64664373	0	64664373	C	G
7	chr7_64671504	0	64671504	T	A
7	chr7_64673088	0	64673088	T	A
7	chr7_64673468	0	64673468	T	G
7	chr7_64727055	0	64727055	G	T
7	chr7_64729480	0	64729480	C	G
7	chr7_64733506	0	64733506	T	G
7	chr7_64745431	0	64745431	T	G
7	chr7_64750475	0	64750475	T	G
7	chr7_64765334	0	64765334	A	T
7	chr7_64784456	0	64784456	C	G
7	chr7_64786881	0	64786881	A	C
7	chr7_64789584	0	64789584	G	C
7	chr7_64791970	0	64791970	T	A
7	chr7_64796491	0	64796491	T	A
7	chr7_64800245	0	64800245	C	G
7	chr7_64804784	0	64804784	T	G
7	chr7_64811654	0	64811654	C	G
7	chr7_64841360	0	64841360	G	T
7	chr7_64866083	0	64866083	T	A
7	chr7_64868276	0	64868276	C	A
7	chr7_64931507	0	64931507	G	T
7	chr7_64966719	0	64966719	T	G
7	chr7_64998073	0	64998073	G	C
7	chr7_65021484	0	65021484	G	C
7	chr7_65037764	0	65037764	A	C
7	chr7_65048764	0	65048764	G	C
7	chr7_65076837	0	65076837	A	T
7	chr7_65080816	0	65080816	C	A
7	chr7_65110011	0	65110011	A	T
7	chr7_65119885	0	65119885	G	T
7	chr7_65144180	0	65144180	A	T
7	chr7_65165491	0	65165491	G	C
7	chr7_65194983	0	65194983	C	G
7	chr7_65202730	0	65202730	T	G
7	chr7_65224001	0	65224001	C	A
7	chr7_65226155	0	65226155	G	C
7	chr7_65242928	0	65242928	C	G
7	chr7_65265184	0	65265184	C	A
7	chr7_65274885	0	65274885	T	G
7	chr7_65279736	0	65279736	C	G
7	chr7_65290896	0	65290896	G	C
7	chr7_65304159	0	65304159	T	G
7	chr7_65305598	0	65305598	C	G
7	chr7_65319918	0	65319918	A	T
7	chr7_65319935	0	65319935	T	A
7	chr7_65339959	0	65339959	G	T
7	chr7_65352407	0	65352407	A	T
7	chr7_65373021	0	65373021	T	G
7	chr7_65378497	0	65378497	A	C
7	chr7_65408093	0	65408093	T	G
7	chr7_65410816	0	65410816	G	T
7	chr7_65412747	0	65412747	C	A
7	chr7_65422061	0	65422061	C	A
7	chr7_65426658	0	65426658	C	G
7	chr7_65444360	0	65444360	A	C
7	chr7_65446975	0	65446975	T	A
7	chr7_65459919	0	65459919	T	G
7	chr7_65472076	0	65472076	C	A
7	chr7_65472243	0	65472243	C	A
7	chr7_65497817	0	65497817	C	G
7	chr7_65516180	0	65516180	G	C
7	chr7_65525631	0	65525631	A	T
7	chr7_65536626	0	65536626	A	C
7	chr7_65536889	0	65536889	C	G
7	chr7_65561942	0	65561942	C	G
7	chr7_65569581	0	65569581	G	C
7	chr7_65571109	0	65571109	T	A
7	chr7_65580115	0	65580115	A	C
7	chr7_65593362	0	65593362	T	A
7	chr7_65597946	0	65597946	C	G
7	chr7_65625530	0	65625530	C	G
7	chr7_65625640	0	65625640	T	G
7	chr7_65634224	0	65634224	G	C
7	chr7_65647847	0	65647847	C	A
7	chr7_65665295	0	65665295	T	A
7	chr7_65687733	0	65687733	G	T
7	chr7_65729605	0	65729605	A	T
7	chr7_65739269	0	65739269	A	C
7	chr7_65748242	0	65748242	A	T
7	chr7_65752474	0	65752474	A	C
7	chr7_65758347	0	65758347	G	T
7	chr7_65758947	0	65758947	T	G
7	chr7_65768983	0	65768983	A	T
7	chr7_65790651	0	65790651	C	G
7	chr7_65790734	0	65790734	G	T
7	chr7_65794070	0	65794070	T	G
7	chr7_65798328	0	65798328	A	T
7	chr7_65841485	0	65841485	A	C
7	chr7_65843434	0	65843434	C	A
7	chr7_65863596	0	65863596	C	G
7	chr7_65870040	0	65870040	A	C
7	chr7_65904861	0	65904861	T	A
7	chr7_65908522	0	65908522	C	G
7	chr7_65916461	0	65916461	T	G
7	chr7_65963807	0	65963807	C	G
7	chr7_65966271	0	65966271	A	T
7	chr7_66003796	0	66003796	A	C
7	chr7_66021285	0	66021285	G	C
7	chr7_66066615	0	66066615	C	G
7	chr7_66086323	0	66086323	G	C
7	chr7_66089872	0	66089872	T	G
7	chr7_66090079	0	66090079	T	A
7	chr7_66158355	0	66158355	C	G
7	chr7_66224566	0	66224566	G	T
7	chr7_66235243	0	66235243	G	C
7	chr7_66283614	0	66283614	G	C
7	chr7_66293976	0	66293976	T	G
7	chr7_66322791	0	66322791	A	C
7	chr7_66346082	0	66346082	T	G
7	chr7_66385537	0	66385537	T	G
7	chr7_66397672	0	66397672	A	T
7	chr7_66427704	0	66427704	G	C
7	chr7_66435889	0	66435889	G	T
7	chr7_66440486	0	66440486	T	G
7	chr7_66446848	0	66446848	C	G
7	chr7_66451174	0	66451174	T	A
7	chr7_66485430	0	66485430	T	G
7	chr7_66532280	0	66532280	G	C
7	chr7_66541218	0	66541218	G	C
7	chr7_66552693	0	66552693	G	T
7	chr7_66575542	0	66575542	A	T
7	chr7_66599607	0	66599607	A	C
7	chr7_66618920	0	66618920	G	C
7	chr7_66623892	0	66623892	C	G
7	chr7_66631342	0	66631342	T	A
7	chr7_66641035	0	66641035	G	T
7	chr7_66679355	0	66679355	G	C
7	chr7_66687621	0	66687621	T	G
7	chr7_66721855	0	66721855	C	G
7	chr7_66759422	0	66759422	C	G
7	chr7_66791322	0	66791322	A	C
7	chr7_66798477	0	66798477	T	G
7	chr7_66803286	0	66803286	A	C
7	chr7_66822576	0	66822576	G	C
7	chr7_66827351	0	66827351	A	C
7	chr7_66853460	0	66853460	C	G
7	chr7_66865871	0	66865871	T	G
7	chr7_66868808	0	66868808	A	C
7	chr7_66884653	0	66884653	T	A
7	chr7_66913992	0	66913992	C	G
7	chr7_66922692	0	66922692	G	C
7	chr7_66930231	0	66930231	G	C
7	chr7_66977879	0	66977879	T	G
7	chr7_66979417	0	66979417	T	G
7	chr7_66983808	0	66983808	C	G
7	chr7_66995222	0	66995222	G	C
7	chr7_66997308	0	66997308	C	G
7	chr7_67061578	0	67061578	C	A
7	chr7_67065305	0	67065305	T	A
7	chr7_67107411	0	67107411	A	C
7	chr7_67128751	0	67128751	A	C
7	chr7_67142072	0	67142072	T	G
7	chr7_67179620	0	67179620	C	G
7	chr7_67182598	0	67182598	A	T
7	chr7_67247960	0	67247960	G	C
7	chr7_67271573	0	67271573	C	A
7	chr7_67304758	0	67304758	C	G
7	chr7_67343536	0	67343536	T	G
7	chr7_67361645	0	67361645	C	A
7	chr7_67400782	0	67400782	C	G
7	chr7_67416889	0	67416889	C	A
7	chr7_67440358	0	67440358	T	G
7	chr7_67442112	0	67442112	C	A
7	chr7_67473133	0	67473133	T	G
7	chr7_67478305	0	67478305	A	C
7	chr7_67479994	0	67479994	G	T
7	chr7_67498147	0	67498147	C	G
7	chr7_67498158	0	67498158	G	T
7	chr7_67498340	0	67498340	A	C
7	chr7_67527118	0	67527118	C	G
7	chr7_67534313	0	67534313	G	T
7	chr7_67540268	0	67540268	A	T
7	chr7_67578100	0	67578100	A	C
7	chr7_67582220	0	67582220	T	G
7	chr7_67593160	0	67593160	G	C
7	chr7_67608546	0	67608546	G	C
7	chr7_67618265	0	67618265	T	A
7	chr7_67620129	0	67620129	C	A
7	chr7_67633039	0	67633039	A	C
7	chr7_67642051	0	67642051	T	A
7	chr7_67648477	0	67648477	G	C
7	chr7_67650050	0	67650050	T	G
7	chr7_67675206	0	67675206	T	G
7	chr7_67695443	0	67695443	C	G
7	chr7_67711426	0	67711426	T	G
7	chr7_67786973	0	67786973	G	T
7	chr7_67813726	0	67813726	C	G
7	chr7_67831538	0	67831538	A	C
7	chr7_67832100	0	67832100	G	C
7	chr7_67854885	0	67854885	C	G
7	chr7_67882749	0	67882749	A	C
7	chr7_67889927	0	67889927	A	T
7	chr7_67891356	0	67891356	C	G
7	chr7_67905434	0	67905434	C	G
7	chr7_67913073	0	67913073	G	C
7	chr7_67916676	0	67916676	C	G
7	chr7_67920457	0	67920457	C	A
7	chr7_67943161	0	67943161	G	C
7	chr7_67951173	0	67951173	C	G
7	chr7_67953526	0	67953526	G	C
7	chr7_67954967	0	67954967	G	C
7	chr7_67967875	0	67967875	G	T
7	chr7_67971349	0	67971349	C	A
7	chr7_67988851	0	67988851	G	T
7	chr7_68012073	0	68012073	G	C
7	chr7_68012407	0	68012407	A	T
7	chr7_68015048	0	68015048	T	G
7	chr7_68031284	0	68031284	G	C
7	chr7_68032752	0	68032752	A	C
7	chr7_68058565	0	68058565	T	A
7	chr7_68073303	0	68073303	C	G
7	chr7_68097955	0	68097955	C	G
7	chr7_68114025	0	68114025	G	T
7	chr7_68117279	0	68117279	T	A
7	chr7_68135319	0	68135319	G	C
7	chr7_68141941	0	68141941	T	G
7	chr7_68145914	0	68145914	G	C
7	chr7_68202399	0	68202399	G	T
7	chr7_68203526	0	68203526	G	C
7	chr7_68209200	0	68209200	G	T
7	chr7_68210185	0	68210185	A	C
7	chr7_68212187	0	68212187	G	C
7	chr7_68263766	0	68263766	T	A
7	chr7_68288051	0	68288051	A	T
7	chr7_68290500	0	68290500	C	G
7	chr7_68307710	0	68307710	G	C
7	chr7_68315614	0	68315614	A	C
7	chr7_68338695	0	68338695	A	C
7	chr7_68343028	0	68343028	G	T
7	chr7_68354003	0	68354003	C	G
7	chr7_68369519	0	68369519	A	C
7	chr7_68371643	0	68371643	A	T
7	chr7_68412172	0	68412172	G	C
7	chr7_68412321	0	68412321	C	A
7	chr7_68415827	0	68415827	A	C
7	chr7_68420306	0	68420306	C	A
7	chr7_68453257	0	68453257	T	A
7	chr7_68481534	0	68481534	G	C
7	chr7_68497443	0	68497443	A	C
7	chr7_68515201	0	68515201	G	C
7	chr7_68553873	0	68553873	G	C
7	chr7_68565175	0	68565175	T	G
7	chr7_68589727	0	68589727	C	A
7	chr7_68614178	0	68614178	T	A
7	chr7_68623673	0	68623673	C	A
7	chr7_68631610	0	68631610	C	A
7	chr7_68634901	0	68634901	G	C
7	chr7_68635570	0	68635570	G	C
7	chr7_68643099	0	68643099	C	G
7	chr7_68645039	0	68645039	T	G
7	chr7_68645582	0	68645582	C	A
7	chr7_68649471	0	68649471	A	T
7	chr7_68658462	0	68658462	T	G
7	chr7_68667137	0	68667137	G	C
7	chr7_68667603	0	68667603	C	A
7	chr7_68668848	0	68668848	T	A
7	chr7_68671545	0	68671545	C	A
7	chr7_68689253	0	68689253	G	T
7	chr7_68695030	0	68695030	A	C
7	chr7_68727871	0	68727871	G	C
7	chr7_68743211	0	68743211	A	C
7	chr7_68746705	0	68746705	C	G
7	chr7_68778065	0	68778065	G	T
7	chr7_68810198	0	68810198	A	C
7	chr7_68814147	0	68814147	G	C
7	chr7_68815142	0	68815142	T	G
7	chr7_68828754	0	68828754	C	G
7	chr7_68832429	0	68832429	C	G
7	chr7_68848978	0	68848978	G	C
7	chr7_68852280	0	68852280	C	G
7	chr7_68855849	0	68855849	C	G
7	chr7_68855900	0	68855900	C	G
7	chr7_68857024	0	68857024	T	A
7	chr7_68861062	0	68861062	A	C
7	chr7_68867843	0	68867843	C	G
7	chr7_68879574	0	68879574	G	C
7	chr7_68926068	0	68926068	A	C
7	chr7_68960840	0	68960840	T	G
7	chr7_68968629	0	68968629	T	G
7	chr7_68970116	0	68970116	C	G
7	chr7_68983375	0	68983375	G	C
7	chr7_68984981	0	68984981	C	A
7	chr7_68989762	0	68989762	T	G
7	chr7_69019968	0	69019968	G	T
7	chr7_69031354	0	69031354	C	G
7	chr7_69048737	0	69048737	A	C
7	chr7_69062526	0	69062526	G	C
7	chr7_69075107	0	69075107	G	C
7	chr7_69084115	0	69084115	C	G
7	chr7_69110980	0	69110980	C	G
7	chr7_69112043	0	69112043	A	C
7	chr7_69119015	0	69119015	G	T
7	chr7_69127278	0	69127278	T	G
7	chr7_69132716	0	69132716	T	A
7	chr7_69135683	0	69135683	T	A
7	chr7_69140566	0	69140566	C	G
7	chr7_69149707	0	69149707	A	C
7	chr7_69181178	0	69181178	G	T
7	chr7_69219137	0	69219137	C	A
7	chr7_69225747	0	69225747	A	T
7	chr7_69235745	0	69235745	A	C
7	chr7_69250553	0	69250553	A	T
7	chr7_69252666	0	69252666	G	C
7	chr7_69268378	0	69268378	C	G
7	chr7_69282627	0	69282627	C	A
7	chr7_69311194	0	69311194	G	T
7	chr7_69324544	0	69324544	A	C
7	chr7_69329859	0	69329859	G	T
7	chr7_69334455	0	69334455	G	T
7	chr7_69341512	0	69341512	T	A
7	chr7_69448869	0	69448869	C	G
7	chr7_69453292	0	69453292	T	G
7	chr7_69507790	0	69507790	T	A
7	chr7_69549874	0	69549874	G	T
7	chr7_69560601	0	69560601	C	A
7	chr7_69585403	0	69585403	G	C
7	chr7_69588807	0	69588807	T	G
7	chr7_69595978	0	69595978	T	G
7	chr7_69606869	0	69606869	A	C
7	chr7_69618131	0	69618131	C	G
7	chr7_69632793	0	69632793	C	A
7	chr7_69645823	0	69645823	C	A
7	chr7_69665514	0	69665514	A	T
7	chr7_69672632	0	69672632	A	C
7	chr7_69680545	0	69680545	A	T
7	chr7_69689782	0	69689782	C	G
7	chr7_69707791	0	69707791	A	T
7	chr7_69724592	0	69724592	C	G
7	chr7_69754459	0	69754459	C	G
7	chr7_69766522	0	69766522	T	G
7	chr7_69766919	0	69766919	G	C
7	chr7_69766920	0	69766920	T	G
7	chr7_69773864	0	69773864	C	G
7	chr7_69776241	0	69776241	C	G
7	chr7_69798067	0	69798067	A	T
7	chr7_69818542	0	69818542	T	A
7	chr7_69873103	0	69873103	G	T
7	chr7_69882672	0	69882672	G	C
7	chr7_69888637	0	69888637	A	C
7	chr7_69937027	0	69937027	G	T
7	chr7_69952401	0	69952401	G	C
7	chr7_69954885	0	69954885	T	G
7	chr7_70009379	0	70009379	A	C
7	chr7_70018645	0	70018645	G	T
7	chr7_70060191	0	70060191	G	T
7	chr7_70152539	0	70152539	C	A
7	chr7_70159049	0	70159049	G	C
7	chr7_70182048	0	70182048	G	C
7	chr7_70190330	0	70190330	C	G
7	chr7_70232966	0	70232966	A	C
7	chr7_70242206	0	70242206	A	C
7	chr7_70243327	0	70243327	G	T
7	chr7_70292754	0	70292754	G	C
7	chr7_70300847	0	70300847	G	C
7	chr7_70303396	0	70303396	C	G
7	chr7_70359830	0	70359830	G	C
7	chr7_70366519	0	70366519	C	A
7	chr7_70375269	0	70375269	T	G
7	chr7_70391695	0	70391695	A	C
7	chr7_70394376	0	70394376	T	G
7	chr7_70401687	0	70401687	A	C
7	chr7_70410902	0	70410902	G	T
7	chr7_70414590	0	70414590	T	G
7	chr7_70440201	0	70440201	C	G
7	chr7_70485112	0	70485112	A	T
7	chr7_70487951	0	70487951	A	C
7	chr7_70492605	0	70492605	G	T
7	chr7_70512197	0	70512197	T	A
7	chr7_70549482	0	70549482	C	A
7	chr7_70555009	0	70555009	T	G
7	chr7_70565875	0	70565875	A	T
7	chr7_70566960	0	70566960	A	C
7	chr7_70569238	0	70569238	A	C
7	chr7_70569917	0	70569917	C	A
7	chr7_70571460	0	70571460	A	C
7	chr7_70587657	0	70587657	C	A
7	chr7_70597622	0	70597622	T	G
7	chr7_70610439	0	70610439	T	G
7	chr7_70613502	0	70613502	C	G
7	chr7_70645392	0	70645392	T	G
7	chr7_70664721	0	70664721	T	A
7	chr7_70674193	0	70674193	C	G
7	chr7_70722121	0	70722121	C	G
7	chr7_70752498	0	70752498	G	T
7	chr7_70764853	0	70764853	C	G
7	chr7_70767741	0	70767741	A	T
7	chr7_70795087	0	70795087	T	G
7	chr7_70798894	0	70798894	T	A
7	chr7_70810706	0	70810706	G	T
7	chr7_70819730	0	70819730	G	C
7	chr7_70822125	0	70822125	C	A
7	chr7_70838127	0	70838127	A	C
7	chr7_70901199	0	70901199	C	G
7	chr7_70921750	0	70921750	A	T
7	chr7_70951942	0	70951942	C	G
7	chr7_71004132	0	71004132	T	G
7	chr7_71011744	0	71011744	T	G
7	chr7_71041596	0	71041596	C	G
7	chr7_71097257	0	71097257	G	T
7	chr7_71125204	0	71125204	G	T
7	chr7_71135560	0	71135560	G	T
7	chr7_71150093	0	71150093	C	A
7	chr7_71175732	0	71175732	T	G
7	chr7_71176899	0	71176899	G	C
7	chr7_71194336	0	71194336	C	G
7	chr7_71195308	0	71195308	G	C
7	chr7_71212226	0	71212226	T	G
7	chr7_71212683	0	71212683	C	G
7	chr7_71218056	0	71218056	C	G
7	chr7_71221818	0	71221818	T	G
7	chr7_71225976	0	71225976	A	T
7	chr7_71230875	0	71230875	G	C
7	chr7_71231653	0	71231653	G	C
7	chr7_71276187	0	71276187	C	A
7	chr7_71279044	0	71279044	T	A
7	chr7_71282367	0	71282367	G	C
7	chr7_71291083	0	71291083	A	T
7	chr7_71296222	0	71296222	C	A
7	chr7_71303044	0	71303044	C	A
7	chr7_71351732	0	71351732	T	A
7	chr7_71365403	0	71365403	C	G
7	chr7_71372220	0	71372220	C	G
7	chr7_71463681	0	71463681	T	G
7	chr7_71465612	0	71465612	A	C
7	chr7_71517969	0	71517969	T	A
7	chr7_71525407	0	71525407	A	C
7	chr7_71542475	0	71542475	C	G
7	chr7_71545741	0	71545741	C	G
7	chr7_71553979	0	71553979	G	C
7	chr7_71572357	0	71572357	C	G
7	chr7_71587828	0	71587828	G	T
7	chr7_71613641	0	71613641	C	G
7	chr7_71628301	0	71628301	C	G
7	chr7_71631393	0	71631393	A	T
7	chr7_71634561	0	71634561	A	T
7	chr7_71639224	0	71639224	C	G
7	chr7_71661971	0	71661971	C	A
7	chr7_71678728	0	71678728	A	C
7	chr7_71680230	0	71680230	C	A
7	chr7_71686793	0	71686793	G	C
7	chr7_71702286	0	71702286	G	C
7	chr7_71751805	0	71751805	G	C
7	chr7_71779881	0	71779881	T	G
7	chr7_71782611	0	71782611	G	C
7	chr7_71797661	0	71797661	G	T
7	chr7_71815537	0	71815537	A	T
7	chr7_71816461	0	71816461	G	T
7	chr7_71845582	0	71845582	G	C
7	chr7_71855439	0	71855439	G	C
7	chr7_71861178	0	71861178	G	T
7	chr7_71894042	0	71894042	A	T
7	chr7_71906497	0	71906497	C	G
7	chr7_71919074	0	71919074	G	C
7	chr7_71936006	0	71936006	T	A
7	chr7_71937270	0	71937270	G	T
7	chr7_71949509	0	71949509	G	C
7	chr7_71949597	0	71949597	C	G
7	chr7_71950916	0	71950916	G	T
7	chr7_71962009	0	71962009	T	G
7	chr7_71975693	0	71975693	G	C
7	chr7_71983059	0	71983059	G	T
7	chr7_71987334	0	71987334	C	A
7	chr7_71991260	0	71991260	C	A
7	chr7_71995319	0	71995319	C	G
7	chr7_72087360	0	72087360	A	T
7	chr7_72090599	0	72090599	A	T
7	chr7_72090691	0	72090691	C	G
7	chr7_72092029	0	72092029	T	A
7	chr7_72101546	0	72101546	T	A
7	chr7_72109882	0	72109882	C	A
7	chr7_72115808	0	72115808	C	A
7	chr7_72120294	0	72120294	C	G
7	chr7_72129369	0	72129369	C	A
7	chr7_72157982	0	72157982	T	A
7	chr7_72187145	0	72187145	A	C
7	chr7_72206307	0	72206307	G	T
7	chr7_72220727	0	72220727	G	C
7	chr7_72229290	0	72229290	T	A
7	chr7_72242709	0	72242709	A	C
7	chr7_72276319	0	72276319	G	T
7	chr7_72286208	0	72286208	C	A
7	chr7_72300790	0	72300790	G	C
7	chr7_72343878	0	72343878	T	A
7	chr7_72345750	0	72345750	G	T
7	chr7_72350192	0	72350192	C	A
7	chr7_72350328	0	72350328	G	C
7	chr7_72408417	0	72408417	A	C
7	chr7_72422406	0	72422406	C	G
7	chr7_72481719	0	72481719	C	G
7	chr7_72495227	0	72495227	C	G
7	chr7_72530441	0	72530441	T	G
7	chr7_72533716	0	72533716	C	A
7	chr7_72534040	0	72534040	C	A
7	chr7_72565673	0	72565673	G	T
7	chr7_72568251	0	72568251	C	A
7	chr7_72583475	0	72583475	T	A
7	chr7_72588746	0	72588746	G	C
7	chr7_72611131	0	72611131	G	C
7	chr7_72611801	0	72611801	C	G
7	chr7_72633093	0	72633093	G	T
7	chr7_72654399	0	72654399	C	G
7	chr7_72675442	0	72675442	C	A
7	chr7_72720727	0	72720727	A	T
7	chr7_72725706	0	72725706	T	A
7	chr7_72745752	0	72745752	C	A
7	chr7_72759518	0	72759518	A	C
7	chr7_72783960	0	72783960	C	A
7	chr7_72788710	0	72788710	A	T
7	chr7_72814230	0	72814230	C	G
7	chr7_72816413	0	72816413	G	C
7	chr7_72879288	0	72879288	T	G
7	chr7_72887700	0	72887700	A	C
7	chr7_72904464	0	72904464	G	T
7	chr7_72909477	0	72909477	G	C
7	chr7_72913610	0	72913610	G	T
7	chr7_72915130	0	72915130	G	T
7	chr7_72965428	0	72965428	T	G
7	chr7_72986130	0	72986130	G	T
7	chr7_73021108	0	73021108	T	G
7	chr7_73023110	0	73023110	A	C
7	chr7_73029023	0	73029023	A	T
7	chr7_73029046	0	73029046	A	C
7	chr7_73071135	0	73071135	T	G
7	chr7_73078817	0	73078817	T	G
7	chr7_73101782	0	73101782	C	A
7	chr7_73103163	0	73103163	G	T
7	chr7_73111380	0	73111380	T	G
7	chr7_73160038	0	73160038	T	G
7	chr7_73166016	0	73166016	C	G
7	chr7_73167293	0	73167293	T	G
7	chr7_73198907	0	73198907	T	A
7	chr7_73205905	0	73205905	C	A
7	chr7_73223484	0	73223484	G	T
7	chr7_73226650	0	73226650	A	C
7	chr7_73230520	0	73230520	G	T
7	chr7_73272741	0	73272741	C	A
7	chr7_73292944	0	73292944	G	C
7	chr7_73326335	0	73326335	G	C
7	chr7_73750102	0	73750102	T	A
7	chr7_73751698	0	73751698	A	C
7	chr7_73765449	0	73765449	C	A
7	chr7_73860496	0	73860496	T	A
7	chr7_73888229	0	73888229	C	G
7	chr7_73890059	0	73890059	G	T
7	chr7_73890613	0	73890613	G	T
7	chr7_73894656	0	73894656	A	C
7	chr7_73917164	0	73917164	T	A
7	chr7_73935623	0	73935623	C	G
7	chr7_73959415	0	73959415	C	G
7	chr7_73965276	0	73965276	A	C
7	chr7_73974598	0	73974598	C	G
7	chr7_73989027	0	73989027	C	G
7	chr7_74044981	0	74044981	G	C
7	chr7_74047334	0	74047334	C	G
7	chr7_74051398	0	74051398	A	C
7	chr7_74051834	0	74051834	C	A
7	chr7_74070412	0	74070412	G	C
7	chr7_74070602	0	74070602	C	A
7	chr7_74073813	0	74073813	T	G
7	chr7_74079405	0	74079405	G	T
7	chr7_74079618	0	74079618	G	C
7	chr7_74082041	0	74082041	G	T
7	chr7_74105627	0	74105627	T	G
7	chr7_74139271	0	74139271	A	C
7	chr7_74147906	0	74147906	T	G
7	chr7_74156505	0	74156505	T	A
7	chr7_74169356	0	74169356	G	C
7	chr7_74230060	0	74230060	T	G
7	chr7_74253512	0	74253512	G	T
7	chr7_74260519	0	74260519	G	C
7	chr7_74260974	0	74260974	T	G
7	chr7_74266103	0	74266103	A	C
7	chr7_74297534	0	74297534	A	C
7	chr7_74300766	0	74300766	T	G
7	chr7_74301641	0	74301641	T	G
7	chr7_74302345	0	74302345	G	C
7	chr7_74308227	0	74308227	C	G
7	chr7_74312804	0	74312804	G	T
7	chr7_74343926	0	74343926	T	G
7	chr7_74349415	0	74349415	A	T
7	chr7_74361521	0	74361521	G	T
7	chr7_74371877	0	74371877	C	G
7	chr7_74380300	0	74380300	C	A
7	chr7_74380722	0	74380722	T	A
7	chr7_74393736	0	74393736	A	T
7	chr7_74437967	0	74437967	G	C
7	chr7_74480320	0	74480320	G	T
7	chr7_74538689	0	74538689	A	T
7	chr7_74541268	0	74541268	A	T
7	chr7_74558115	0	74558115	A	C
7	chr7_74598084	0	74598084	C	G
7	chr7_74598143	0	74598143	A	C
7	chr7_74614168	0	74614168	A	T
7	chr7_74622703	0	74622703	C	A
7	chr7_74627514	0	74627514	A	T
7	chr7_74629093	0	74629093	C	G
7	chr7_74699093	0	74699093	C	G
7	chr7_74699825	0	74699825	G	C
7	chr7_74705078	0	74705078	G	T
7	chr7_74706169	0	74706169	G	T
7	chr7_74711451	0	74711451	A	C
7	chr7_74726177	0	74726177	C	G
7	chr7_74747960	0	74747960	G	T
7	chr7_74756951	0	74756951	T	A
7	chr7_74762230	0	74762230	T	G
7	chr7_74834668	0	74834668	A	T
7	chr7_74965549	0	74965549	A	C
7	chr7_74966767	0	74966767	T	A
7	chr7_75011776	0	75011776	A	C
7	chr7_75020604	0	75020604	G	C
7	chr7_75031773	0	75031773	G	C
7	chr7_75040060	0	75040060	A	T
7	chr7_75044816	0	75044816	G	C
7	chr7_75090792	0	75090792	G	C
7	chr7_75095019	0	75095019	A	C
7	chr7_75096707	0	75096707	A	C
7	chr7_75111495	0	75111495	C	G
7	chr7_75120326	0	75120326	G	C
7	chr7_75128002	0	75128002	A	C
7	chr7_75168020	0	75168020	C	A
7	chr7_75172168	0	75172168	A	T
7	chr7_75173412	0	75173412	T	G
7	chr7_75174351	0	75174351	C	A
7	chr7_75176985	0	75176985	T	G
7	chr7_75185747	0	75185747	G	T
7	chr7_75217885	0	75217885	A	C
7	chr7_75230041	0	75230041	A	C
7	chr7_75257923	0	75257923	C	G
7	chr7_75260941	0	75260941	G	C
7	chr7_75302060	0	75302060	A	T
7	chr7_75304003	0	75304003	T	G
7	chr7_75306618	0	75306618	T	A
7	chr7_75322166	0	75322166	T	G
7	chr7_75349632	0	75349632	C	A
7	chr7_75356069	0	75356069	T	G
7	chr7_75368307	0	75368307	G	T
7	chr7_75392177	0	75392177	A	C
7	chr7_75398715	0	75398715	C	G
7	chr7_75412116	0	75412116	G	T
7	chr7_75425690	0	75425690	G	C
7	chr7_75437160	0	75437160	C	A
7	chr7_75486280	0	75486280	C	A
7	chr7_75513040	0	75513040	A	C
7	chr7_75530452	0	75530452	C	A
7	chr7_75539850	0	75539850	C	G
7	chr7_75541970	0	75541970	C	A
7	chr7_75558039	0	75558039	T	A
7	chr7_75563553	0	75563553	C	G
7	chr7_75566401	0	75566401	C	G
7	chr7_75618020	0	75618020	T	A
7	chr7_75675467	0	75675467	C	A
7	chr7_75688451	0	75688451	G	T
7	chr7_75689202	0	75689202	T	G
7	chr7_75697000	0	75697000	A	T
7	chr7_75708345	0	75708345	C	G
7	chr7_75710980	0	75710980	G	C
7	chr7_75743819	0	75743819	C	A
7	chr7_75744878	0	75744878	C	A
7	chr7_75754419	0	75754419	T	A
7	chr7_75758089	0	75758089	C	G
7	chr7_75759061	0	75759061	A	C
7	chr7_75760315	0	75760315	C	G
7	chr7_75768752	0	75768752	T	A
7	chr7_75771803	0	75771803	C	A
7	chr7_75778371	0	75778371	C	A
7	chr7_75787288	0	75787288	G	C
7	chr7_75792877	0	75792877	A	T
7	chr7_75803870	0	75803870	A	C
7	chr7_75815322	0	75815322	A	C
7	chr7_75816584	0	75816584	C	G
7	chr7_75848555	0	75848555	C	A
7	chr7_75870254	0	75870254	C	A
7	chr7_75903093	0	75903093	A	C
7	chr7_75905385	0	75905385	G	T
7	chr7_75910198	0	75910198	A	C
7	chr7_75910941	0	75910941	A	C
7	chr7_75913157	0	75913157	G	C
7	chr7_75914556	0	75914556	C	A
7	chr7_75932217	0	75932217	A	C
7	chr7_75949579	0	75949579	A	C
7	chr7_75992952	0	75992952	A	T
7	chr7_76090445	0	76090445	G	T
7	chr7_76131008	0	76131008	T	G
7	chr7_76167773	0	76167773	C	A
7	chr7_76171614	0	76171614	T	G
7	chr7_76182771	0	76182771	C	A
7	chr7_76259777	0	76259777	A	T
7	chr7_76261251	0	76261251	C	G
7	chr7_76270889	0	76270889	A	T
7	chr7_76329093	0	76329093	G	C
7	chr7_76403555	0	76403555	A	T
7	chr7_76449350	0	76449350	A	C
7	chr7_76464552	0	76464552	T	G
7	chr7_76470211	0	76470211	C	G
7	chr7_76505594	0	76505594	G	C
7	chr7_76517513	0	76517513	T	G
7	chr7_76541871	0	76541871	C	G
7	chr7_76548437	0	76548437	A	T
7	chr7_76555174	0	76555174	C	G
7	chr7_76559215	0	76559215	C	G
7	chr7_76618900	0	76618900	G	T
7	chr7_76646726	0	76646726	T	G
7	chr7_76664897	0	76664897	A	T
7	chr7_76677403	0	76677403	G	T
7	chr7_76687463	0	76687463	C	A
7	chr7_76692992	0	76692992	G	T
7	chr7_76697500	0	76697500	C	A
7	chr7_76701807	0	76701807	T	G
7	chr7_76716242	0	76716242	T	G
7	chr7_76728357	0	76728357	T	G
7	chr7_76764565	0	76764565	T	A
7	chr7_76780641	0	76780641	C	A
7	chr7_76786225	0	76786225	C	G
7	chr7_76812639	0	76812639	C	G
7	chr7_76814682	0	76814682	C	G
7	chr7_76820438	0	76820438	A	C
7	chr7_76826360	0	76826360	C	G
7	chr7_76828382	0	76828382	G	T
7	chr7_76847016	0	76847016	T	G
7	chr7_76849485	0	76849485	C	G
7	chr7_76888543	0	76888543	C	G
7	chr7_76888910	0	76888910	C	G
7	chr7_76914378	0	76914378	C	G
7	chr7_76915452	0	76915452	G	C
7	chr7_76919180	0	76919180	G	C
7	chr7_76951197	0	76951197	G	T
7	chr7_76974650	0	76974650	T	G
7	chr7_76983974	0	76983974	C	G
7	chr7_76997952	0	76997952	G	T
7	chr7_77010204	0	77010204	A	C
7	chr7_77017536	0	77017536	T	G
7	chr7_77025450	0	77025450	G	C
7	chr7_77049451	0	77049451	A	C
7	chr7_77089631	0	77089631	T	A
7	chr7_77106896	0	77106896	A	C
7	chr7_77108189	0	77108189	T	A
7	chr7_77116042	0	77116042	T	G
7	chr7_77144485	0	77144485	T	A
7	chr7_77146321	0	77146321	A	T
7	chr7_77188750	0	77188750	A	C
7	chr7_77222036	0	77222036	G	C
7	chr7_77222387	0	77222387	G	C
7	chr7_77233928	0	77233928	C	G
7	chr7_77264191	0	77264191	A	T
7	chr7_77293120	0	77293120	G	T
7	chr7_77345314	0	77345314	T	G
7	chr7_77390719	0	77390719	G	C
7	chr7_77398887	0	77398887	T	G
7	chr7_77408913	0	77408913	C	A
7	chr7_77427006	0	77427006	G	T
7	chr7_77435935	0	77435935	A	C
7	chr7_77477198	0	77477198	T	A
7	chr7_77495461	0	77495461	T	A
7	chr7_77497774	0	77497774	T	G
7	chr7_77503736	0	77503736	T	G
7	chr7_77511556	0	77511556	C	A
7	chr7_77517123	0	77517123	G	T
7	chr7_77524241	0	77524241	C	A
7	chr7_77529036	0	77529036	C	G
7	chr7_77535417	0	77535417	C	G
7	chr7_77558499	0	77558499	A	C
7	chr7_77583631	0	77583631	A	T
7	chr7_77593038	0	77593038	T	G
7	chr7_77595048	0	77595048	C	G
7	chr7_77603481	0	77603481	A	C
7	chr7_77618926	0	77618926	C	G
7	chr7_77618951	0	77618951	A	C
7	chr7_77647977	0	77647977	C	G
7	chr7_77680028	0	77680028	C	G
7	chr7_77683278	0	77683278	T	G
7	chr7_77686481	0	77686481	G	T
7	chr7_77690300	0	77690300	G	C
7	chr7_77709958	0	77709958	G	C
7	chr7_77721345	0	77721345	C	G
7	chr7_77748741	0	77748741	C	G
7	chr7_77751200	0	77751200	C	A
7	chr7_77773748	0	77773748	C	A
7	chr7_77775199	0	77775199	C	G
7	chr7_77779980	0	77779980	G	C
7	chr7_77788505	0	77788505	G	C
7	chr7_77792962	0	77792962	C	G
7	chr7_77802872	0	77802872	A	C
7	chr7_77820448	0	77820448	C	G
7	chr7_77825164	0	77825164	G	C
7	chr7_77827872	0	77827872	C	A
7	chr7_77833646	0	77833646	A	C
7	chr7_77834929	0	77834929	G	C
7	chr7_77835631	0	77835631	A	T
7	chr7_77841552	0	77841552	G	C
7	chr7_77856671	0	77856671	C	G
7	chr7_77856724	0	77856724	G	T
7	chr7_77856932	0	77856932	T	A
7	chr7_77864604	0	77864604	G	C
7	chr7_77865868	0	77865868	G	T
7	chr7_77877541	0	77877541	T	A
7	chr7_77884805	0	77884805	G	T
7	chr7_77900240	0	77900240	C	A
7	chr7_77917505	0	77917505	A	T
7	chr7_78032444	0	78032444	T	G
7	chr7_78039273	0	78039273	A	T
7	chr7_78049170	0	78049170	G	T
7	chr7_78050740	0	78050740	T	G
7	chr7_78051661	0	78051661	G	T
7	chr7_78061600	0	78061600	C	A
7	chr7_78066698	0	78066698	T	G
7	chr7_78099531	0	78099531	T	G
7	chr7_78108207	0	78108207	C	G
7	chr7_78115026	0	78115026	G	C
7	chr7_78116249	0	78116249	A	C
7	chr7_78129191	0	78129191	G	C
7	chr7_78139562	0	78139562	G	C
7	chr7_78147811	0	78147811	C	G
7	chr7_78178043	0	78178043	C	G
7	chr7_78188573	0	78188573	G	C
7	chr7_78201780	0	78201780	T	A
7	chr7_78222294	0	78222294	C	A
7	chr7_78267706	0	78267706	A	C
7	chr7_78274762	0	78274762	C	G
7	chr7_78303166	0	78303166	C	A
7	chr7_78337424	0	78337424	A	C
7	chr7_78358604	0	78358604	C	G
7	chr7_78392346	0	78392346	A	C
7	chr7_78409471	0	78409471	G	T
7	chr7_78414814	0	78414814	G	T
7	chr7_78442013	0	78442013	G	T
7	chr7_78451922	0	78451922	T	G
7	chr7_78452071	0	78452071	C	A
7	chr7_78453230	0	78453230	A	C
7	chr7_78469431	0	78469431	G	T
7	chr7_78472388	0	78472388	C	A
7	chr7_78485397	0	78485397	T	A
7	chr7_78518985	0	78518985	C	A
7	chr7_78533487	0	78533487	T	G
7	chr7_78618260	0	78618260	T	G
7	chr7_78649303	0	78649303	G	T
7	chr7_78745931	0	78745931	C	G
7	chr7_78811687	0	78811687	C	A
7	chr7_78816676	0	78816676	A	T
7	chr7_78833007	0	78833007	T	G
7	chr7_78835400	0	78835400	G	C
7	chr7_78848017	0	78848017	A	T
7	chr7_78849433	0	78849433	A	C
7	chr7_78850904	0	78850904	C	G
7	chr7_78880903	0	78880903	A	C
7	chr7_78883931	0	78883931	G	T
7	chr7_78885950	0	78885950	C	A
7	chr7_78906496	0	78906496	G	C
7	chr7_78931758	0	78931758	C	A
7	chr7_78934146	0	78934146	T	G
7	chr7_78947948	0	78947948	A	C
7	chr7_78954815	0	78954815	C	A
7	chr7_78956065	0	78956065	G	T
7	chr7_78965728	0	78965728	G	T
7	chr7_78978081	0	78978081	T	G
7	chr7_78978141	0	78978141	C	G
7	chr7_78994100	0	78994100	G	T
7	chr7_78997844	0	78997844	A	C
7	chr7_79035863	0	79035863	C	G
7	chr7_79045059	0	79045059	A	T
7	chr7_79049226	0	79049226	A	C
7	chr7_79062218	0	79062218	T	A
7	chr7_79073519	0	79073519	G	T
7	chr7_79096013	0	79096013	G	T
7	chr7_79112405	0	79112405	G	T
7	chr7_79180613	0	79180613	C	A
7	chr7_79183611	0	79183611	C	A
7	chr7_79203006	0	79203006	A	T
7	chr7_79229017	0	79229017	A	C
7	chr7_79240558	0	79240558	T	A
7	chr7_79268334	0	79268334	T	A
7	chr7_79291985	0	79291985	G	T
7	chr7_79293884	0	79293884	A	T
7	chr7_79355479	0	79355479	C	G
7	chr7_79405119	0	79405119	T	G
7	chr7_79416334	0	79416334	C	A
7	chr7_79467137	0	79467137	A	T
7	chr7_79482637	0	79482637	C	G
7	chr7_79490594	0	79490594	C	G
7	chr7_79502792	0	79502792	G	C
7	chr7_79510814	0	79510814	A	C
7	chr7_79514636	0	79514636	G	C
7	chr7_79523287	0	79523287	T	G
7	chr7_79555215	0	79555215	T	G
7	chr7_79562961	0	79562961	T	A
7	chr7_79578808	0	79578808	G	T
7	chr7_79587414	0	79587414	C	A
7	chr7_79595469	0	79595469	A	C
7	chr7_79599233	0	79599233	C	A
7	chr7_79609816	0	79609816	T	A
7	chr7_79619391	0	79619391	A	T
7	chr7_79639873	0	79639873	T	G
7	chr7_79645792	0	79645792	C	A
7	chr7_79663331	0	79663331	G	T
7	chr7_79666021	0	79666021	T	G
7	chr7_79667414	0	79667414	C	A
7	chr7_79674879	0	79674879	C	A
7	chr7_79676517	0	79676517	T	A
7	chr7_79682006	0	79682006	T	G
7	chr7_79685497	0	79685497	C	G
7	chr7_79690635	0	79690635	A	C
7	chr7_79722917	0	79722917	C	G
7	chr7_79733205	0	79733205	G	C
7	chr7_79747154	0	79747154	T	G
7	chr7_79758179	0	79758179	G	C
7	chr7_79782353	0	79782353	G	C
7	chr7_79786344	0	79786344	C	A
7	chr7_79786471	0	79786471	C	G
7	chr7_79786504	0	79786504	G	T
7	chr7_79792081	0	79792081	C	A
7	chr7_79828247	0	79828247	T	G
7	chr7_79873478	0	79873478	A	C
7	chr7_79877713	0	79877713	G	T
7	chr7_79887767	0	79887767	C	A
7	chr7_79888636	0	79888636	G	C
7	chr7_79906628	0	79906628	G	T
7	chr7_79964560	0	79964560	G	T
7	chr7_79977245	0	79977245	G	C
7	chr7_79981455	0	79981455	T	G
7	chr7_79989209	0	79989209	A	C
7	chr7_79991048	0	79991048	G	T
7	chr7_80004953	0	80004953	T	G
7	chr7_80012773	0	80012773	A	T
7	chr7_80020866	0	80020866	T	G
7	chr7_80034868	0	80034868	T	A
7	chr7_80044506	0	80044506	C	G
7	chr7_80050573	0	80050573	T	A
7	chr7_80059180	0	80059180	G	T
7	chr7_80074727	0	80074727	A	C
7	chr7_80105924	0	80105924	C	G
7	chr7_80120980	0	80120980	C	G
7	chr7_80128151	0	80128151	C	A
7	chr7_80128370	0	80128370	T	G
7	chr7_80139468	0	80139468	A	C
7	chr7_80168124	0	80168124	G	T
7	chr7_80183415	0	80183415	A	C
7	chr7_80184365	0	80184365	C	G
7	chr7_80191223	0	80191223	C	A
7	chr7_80201767	0	80201767	C	G
7	chr7_80202363	0	80202363	C	A
7	chr7_80214169	0	80214169	C	G
7	chr7_80216626	0	80216626	G	C
7	chr7_80250540	0	80250540	T	A
7	chr7_80252389	0	80252389	T	A
7	chr7_80292250	0	80292250	T	G
7	chr7_80305083	0	80305083	G	T
7	chr7_80326857	0	80326857	A	C
7	chr7_80332910	0	80332910	T	G
7	chr7_80336222	0	80336222	C	A
7	chr7_80350512	0	80350512	G	C
7	chr7_80372293	0	80372293	C	G
7	chr7_80385783	0	80385783	T	G
7	chr7_80390252	0	80390252	G	C
7	chr7_80398928	0	80398928	T	G
7	chr7_80412654	0	80412654	C	G
7	chr7_80425330	0	80425330	C	G
7	chr7_80440175	0	80440175	G	C
7	chr7_80440458	0	80440458	C	G
7	chr7_80446960	0	80446960	G	C
7	chr7_80463676	0	80463676	A	C
7	chr7_80464182	0	80464182	A	C
7	chr7_80473085	0	80473085	C	A
7	chr7_80476923	0	80476923	C	G
7	chr7_80481693	0	80481693	A	T
7	chr7_80487149	0	80487149	C	G
7	chr7_80514963	0	80514963	G	C
7	chr7_80523054	0	80523054	C	A
7	chr7_80528006	0	80528006	A	C
7	chr7_80530307	0	80530307	C	G
7	chr7_80532786	0	80532786	C	G
7	chr7_80537833	0	80537833	G	C
7	chr7_80543796	0	80543796	C	A
7	chr7_80543961	0	80543961	C	A
7	chr7_80548219	0	80548219	G	C
7	chr7_80600625	0	80600625	T	A
7	chr7_80614162	0	80614162	C	G
7	chr7_80636977	0	80636977	A	C
7	chr7_80646614	0	80646614	T	A
7	chr7_80665848	0	80665848	C	G
7	chr7_80672798	0	80672798	A	T
7	chr7_80674620	0	80674620	A	C
7	chr7_80676462	0	80676462	G	T
7	chr7_80695776	0	80695776	A	T
7	chr7_80711663	0	80711663	A	C
7	chr7_80747598	0	80747598	A	C
7	chr7_80754383	0	80754383	T	G
7	chr7_80767472	0	80767472	A	C
7	chr7_80825950	0	80825950	T	A
7	chr7_80871345	0	80871345	C	G
7	chr7_80904895	0	80904895	G	C
7	chr7_80916330	0	80916330	C	G
7	chr7_80945897	0	80945897	A	C
7	chr7_80950564	0	80950564	T	A
7	chr7_81003718	0	81003718	G	T
7	chr7_81024964	0	81024964	G	C
7	chr7_81046820	0	81046820	A	T
7	chr7_81064290	0	81064290	C	G
7	chr7_81125617	0	81125617	T	A
7	chr7_81145308	0	81145308	G	T
7	chr7_81226274	0	81226274	A	C
7	chr7_81238037	0	81238037	A	C
7	chr7_81254024	0	81254024	C	A
7	chr7_81254444	0	81254444	A	C
7	chr7_81273368	0	81273368	A	T
7	chr7_81359825	0	81359825	G	C
7	chr7_81361368	0	81361368	A	T
7	chr7_81372677	0	81372677	G	C
7	chr7_81374095	0	81374095	T	A
7	chr7_81388500	0	81388500	C	G
7	chr7_81396034	0	81396034	C	A
7	chr7_81405598	0	81405598	T	G
7	chr7_81427712	0	81427712	C	A
7	chr7_81453188	0	81453188	C	A
7	chr7_81463806	0	81463806	A	C
7	chr7_81510178	0	81510178	T	A
7	chr7_81512458	0	81512458	T	A
7	chr7_81528392	0	81528392	G	T
7	chr7_81532138	0	81532138	G	C
7	chr7_81534367	0	81534367	C	A
7	chr7_81552594	0	81552594	C	A
7	chr7_81555732	0	81555732	A	T
7	chr7_81555860	0	81555860	G	C
7	chr7_81588540	0	81588540	G	C
7	chr7_81603772	0	81603772	A	T
7	chr7_81620643	0	81620643	A	T
7	chr7_81629270	0	81629270	G	C
7	chr7_81715346	0	81715346	G	C
7	chr7_81725692	0	81725692	C	A
7	chr7_81738129	0	81738129	G	C
7	chr7_81747538	0	81747538	C	G
7	chr7_81748421	0	81748421	T	G
7	chr7_81753140	0	81753140	T	A
7	chr7_81757900	0	81757900	C	G
7	chr7_81767952	0	81767952	C	A
7	chr7_81789955	0	81789955	A	C
7	chr7_81798746	0	81798746	A	T
7	chr7_81806096	0	81806096	A	T
7	chr7_81810640	0	81810640	C	A
7	chr7_81812732	0	81812732	T	G
7	chr7_81820591	0	81820591	C	G
7	chr7_81838531	0	81838531	C	A
7	chr7_81854588	0	81854588	A	C
7	chr7_81860771	0	81860771	T	A
7	chr7_81871764	0	81871764	G	C
7	chr7_81883776	0	81883776	G	C
7	chr7_81909472	0	81909472	T	A
7	chr7_81921154	0	81921154	T	G
7	chr7_81925466	0	81925466	C	G
7	chr7_81943568	0	81943568	C	A
7	chr7_81953906	0	81953906	G	C
7	chr7_81958388	0	81958388	T	A
7	chr7_81963114	0	81963114	A	T
7	chr7_81996053	0	81996053	T	G
7	chr7_82032704	0	82032704	C	G
7	chr7_82047208	0	82047208	A	T
7	chr7_82069886	0	82069886	A	T
7	chr7_82085159	0	82085159	C	A
7	chr7_82091987	0	82091987	T	A
7	chr7_82094678	0	82094678	G	C
7	chr7_82094740	0	82094740	A	C
7	chr7_82111893	0	82111893	C	A
7	chr7_82138635	0	82138635	G	T
7	chr7_82176221	0	82176221	A	T
7	chr7_82176700	0	82176700	A	C
7	chr7_82194838	0	82194838	T	G
7	chr7_82201041	0	82201041	A	C
7	chr7_82248734	0	82248734	G	T
7	chr7_82255967	0	82255967	T	G
7	chr7_82289654	0	82289654	A	T
7	chr7_82290531	0	82290531	C	A
7	chr7_82332208	0	82332208	C	G
7	chr7_82343996	0	82343996	T	A
7	chr7_82344492	0	82344492	T	G
7	chr7_82346386	0	82346386	G	C
7	chr7_82348237	0	82348237	C	A
7	chr7_82355101	0	82355101	A	T
7	chr7_82402441	0	82402441	C	A
7	chr7_82403772	0	82403772	C	A
7	chr7_82412609	0	82412609	T	G
7	chr7_82425603	0	82425603	G	C
7	chr7_82467120	0	82467120	G	C
7	chr7_82482340	0	82482340	C	A
7	chr7_82491428	0	82491428	C	A
7	chr7_82493814	0	82493814	C	G
7	chr7_82498254	0	82498254	C	A
7	chr7_82503958	0	82503958	G	T
7	chr7_82507533	0	82507533	A	C
7	chr7_82523006	0	82523006	A	C
7	chr7_82531995	0	82531995	C	G
7	chr7_82533444	0	82533444	C	A
7	chr7_82538341	0	82538341	G	T
7	chr7_82546383	0	82546383	C	G
7	chr7_82555816	0	82555816	A	C
7	chr7_82566289	0	82566289	T	G
7	chr7_82568557	0	82568557	G	T
7	chr7_82577370	0	82577370	A	T
7	chr7_82594366	0	82594366	G	T
7	chr7_82601199	0	82601199	G	T
7	chr7_82612013	0	82612013	C	G
7	chr7_82613060	0	82613060	C	A
7	chr7_82624283	0	82624283	A	C
7	chr7_82629415	0	82629415	G	C
7	chr7_82644467	0	82644467	A	C
7	chr7_82644966	0	82644966	T	G
7	chr7_82647731	0	82647731	T	G
7	chr7_82657047	0	82657047	G	C
7	chr7_82658212	0	82658212	T	G
7	chr7_82660019	0	82660019	A	T
7	chr7_82693312	0	82693312	A	T
7	chr7_82705305	0	82705305	T	A
7	chr7_82734664	0	82734664	G	C
7	chr7_82765080	0	82765080	A	T
7	chr7_82776086	0	82776086	G	T
7	chr7_82780400	0	82780400	C	A
7	chr7_82803807	0	82803807	A	C
7	chr7_82838883	0	82838883	C	A
7	chr7_82854022	0	82854022	G	C
7	chr7_82857236	0	82857236	C	G
7	chr7_82857879	0	82857879	A	C
7	chr7_82869725	0	82869725	A	C
7	chr7_82875354	0	82875354	C	G
7	chr7_82884592	0	82884592	G	C
7	chr7_82961428	0	82961428	C	A
7	chr7_82974325	0	82974325	C	G
7	chr7_82986010	0	82986010	G	T
7	chr7_82997984	0	82997984	C	G
7	chr7_83000099	0	83000099	T	A
7	chr7_83001327	0	83001327	T	G
7	chr7_83013510	0	83013510	C	G
7	chr7_83025420	0	83025420	G	C
7	chr7_83037851	0	83037851	C	A
7	chr7_83039097	0	83039097	C	A
7	chr7_83094416	0	83094416	C	A
7	chr7_83191844	0	83191844	A	T
7	chr7_83237595	0	83237595	A	T
7	chr7_83292448	0	83292448	G	C
7	chr7_83354430	0	83354430	C	A
7	chr7_83360924	0	83360924	T	A
7	chr7_83392822	0	83392822	A	T
7	chr7_83407673	0	83407673	G	T
7	chr7_83420126	0	83420126	C	G
7	chr7_83426754	0	83426754	C	A
7	chr7_83435534	0	83435534	G	T
7	chr7_83488137	0	83488137	T	A
7	chr7_83489450	0	83489450	C	A
7	chr7_83495759	0	83495759	C	A
7	chr7_83496187	0	83496187	A	T
7	chr7_83506416	0	83506416	C	A
7	chr7_83536507	0	83536507	G	T
7	chr7_83539112	0	83539112	C	G
7	chr7_83550892	0	83550892	G	T
7	chr7_83554814	0	83554814	C	G
7	chr7_83556428	0	83556428	A	T
7	chr7_83610372	0	83610372	C	A
7	chr7_83619650	0	83619650	G	C
7	chr7_83656025	0	83656025	G	T
7	chr7_83678232	0	83678232	T	A
7	chr7_83696858	0	83696858	A	T
7	chr7_83706261	0	83706261	G	T
7	chr7_83709776	0	83709776	C	A
7	chr7_83709884	0	83709884	A	C
7	chr7_83709896	0	83709896	G	C
7	chr7_83733449	0	83733449	A	C
7	chr7_83743524	0	83743524	G	T
7	chr7_83752242	0	83752242	C	G
7	chr7_83770437	0	83770437	G	C
7	chr7_83777869	0	83777869	T	A
7	chr7_83791300	0	83791300	G	T
7	chr7_83798821	0	83798821	G	C
7	chr7_83809997	0	83809997	A	C
7	chr7_83820771	0	83820771	A	C
7	chr7_83871651	0	83871651	A	C
7	chr7_83887639	0	83887639	T	A
7	chr7_83889932	0	83889932	C	G
7	chr7_83893357	0	83893357	G	T
7	chr7_83897540	0	83897540	T	G
7	chr7_83899245	0	83899245	G	C
7	chr7_83907810	0	83907810	A	C
7	chr7_83929707	0	83929707	A	C
7	chr7_83934553	0	83934553	C	A
7	chr7_83947250	0	83947250	G	T
7	chr7_83961485	0	83961485	C	A
7	chr7_83970549	0	83970549	A	C
7	chr7_83972188	0	83972188	G	T
7	chr7_83973926	0	83973926	G	T
7	chr7_83978714	0	83978714	C	A
7	chr7_84000530	0	84000530	T	A
7	chr7_84011001	0	84011001	G	C
7	chr7_84022535	0	84022535	T	G
7	chr7_84026386	0	84026386	A	C
7	chr7_84030514	0	84030514	C	G
7	chr7_84035720	0	84035720	A	T
7	chr7_84043163	0	84043163	T	A
7	chr7_84046461	0	84046461	A	C
7	chr7_84056569	0	84056569	C	G
7	chr7_84062287	0	84062287	C	G
7	chr7_84068042	0	84068042	C	A
7	chr7_84068508	0	84068508	G	C
7	chr7_84074266	0	84074266	A	C
7	chr7_84089703	0	84089703	T	A
7	chr7_84097231	0	84097231	G	C
7	chr7_84120730	0	84120730	A	T
7	chr7_84123556	0	84123556	A	C
7	chr7_84139198	0	84139198	C	G
7	chr7_84142672	0	84142672	C	G
7	chr7_84146167	0	84146167	G	T
7	chr7_84162195	0	84162195	C	A
7	chr7_84172964	0	84172964	T	G
7	chr7_84180762	0	84180762	C	G
7	chr7_84194822	0	84194822	G	T
7	chr7_84199531	0	84199531	C	G
7	chr7_84212148	0	84212148	G	C
7	chr7_84261435	0	84261435	C	A
7	chr7_84263016	0	84263016	G	T
7	chr7_84266539	0	84266539	T	A
7	chr7_84282405	0	84282405	T	A
7	chr7_84286776	0	84286776	T	G
7	chr7_84289228	0	84289228	A	T
7	chr7_84302590	0	84302590	T	A
7	chr7_84302741	0	84302741	C	A
7	chr7_84332177	0	84332177	G	T
7	chr7_84343262	0	84343262	C	A
7	chr7_84344962	0	84344962	T	G
7	chr7_84359196	0	84359196	G	T
7	chr7_84363571	0	84363571	A	T
7	chr7_84388283	0	84388283	C	G
7	chr7_84389945	0	84389945	C	G
7	chr7_84403102	0	84403102	C	G
7	chr7_84405307	0	84405307	T	A
7	chr7_84411833	0	84411833	T	A
7	chr7_84424138	0	84424138	G	C
7	chr7_84427245	0	84427245	A	T
7	chr7_84429631	0	84429631	C	A
7	chr7_84440165	0	84440165	C	G
7	chr7_84454908	0	84454908	A	T
7	chr7_84457118	0	84457118	C	G
7	chr7_84473405	0	84473405	G	C
7	chr7_84492947	0	84492947	A	C
7	chr7_84525324	0	84525324	G	C
7	chr7_84550243	0	84550243	A	T
7	chr7_84580987	0	84580987	T	A
7	chr7_84583086	0	84583086	T	G
7	chr7_84584338	0	84584338	G	T
7	chr7_84599795	0	84599795	G	T
7	chr7_84617734	0	84617734	T	A
7	chr7_84641627	0	84641627	C	A
7	chr7_84668060	0	84668060	C	G
7	chr7_84700157	0	84700157	A	C
7	chr7_84719474	0	84719474	C	A
7	chr7_84726355	0	84726355	A	C
7	chr7_84846668	0	84846668	A	C
7	chr7_84854267	0	84854267	C	A
7	chr7_84874760	0	84874760	T	G
7	chr7_84948110	0	84948110	G	T
7	chr7_84955415	0	84955415	T	G
7	chr7_84956014	0	84956014	T	G
7	chr7_84966161	0	84966161	G	C
7	chr7_84979607	0	84979607	G	C
7	chr7_84992419	0	84992419	C	G
7	chr7_85035654	0	85035654	C	G
7	chr7_85048014	0	85048014	T	A
7	chr7_85056037	0	85056037	C	A
7	chr7_85063391	0	85063391	A	T
7	chr7_85109150	0	85109150	C	A
7	chr7_85178466	0	85178466	T	A
7	chr7_85192980	0	85192980	G	T
7	chr7_85203984	0	85203984	G	T
7	chr7_85223814	0	85223814	T	G
7	chr7_85223969	0	85223969	C	A
7	chr7_85227244	0	85227244	A	C
7	chr7_85255468	0	85255468	A	C
7	chr7_85266696	0	85266696	A	C
7	chr7_85310408	0	85310408	T	A
7	chr7_85325751	0	85325751	G	C
7	chr7_85332802	0	85332802	C	A
7	chr7_85353401	0	85353401	A	T
7	chr7_85374661	0	85374661	C	G
7	chr7_85385202	0	85385202	T	A
7	chr7_85387409	0	85387409	G	T
7	chr7_85388741	0	85388741	G	T
7	chr7_85390231	0	85390231	C	A
7	chr7_85401673	0	85401673	A	C
7	chr7_85478133	0	85478133	T	A
7	chr7_85498761	0	85498761	A	T
7	chr7_85501626	0	85501626	A	C
7	chr7_85529755	0	85529755	T	G
7	chr7_85569199	0	85569199	C	G
7	chr7_85588515	0	85588515	G	T
7	chr7_85625626	0	85625626	G	C
7	chr7_85638639	0	85638639	A	C
7	chr7_85655008	0	85655008	C	A
7	chr7_85702842	0	85702842	T	G
7	chr7_85702879	0	85702879	T	G
7	chr7_85703486	0	85703486	T	G
7	chr7_85703513	0	85703513	A	C
7	chr7_85710456	0	85710456	C	G
7	chr7_85715081	0	85715081	C	A
7	chr7_85715783	0	85715783	G	T
7	chr7_85753836	0	85753836	G	C
7	chr7_85764722	0	85764722	T	G
7	chr7_85769362	0	85769362	G	C
7	chr7_85772936	0	85772936	G	C
7	chr7_85774159	0	85774159	T	A
7	chr7_85777058	0	85777058	C	A
7	chr7_85782856	0	85782856	C	G
7	chr7_85837858	0	85837858	A	C
7	chr7_85856983	0	85856983	T	G
7	chr7_85860547	0	85860547	T	G
7	chr7_85890471	0	85890471	G	C
7	chr7_85891283	0	85891283	G	C
7	chr7_85912478	0	85912478	G	T
7	chr7_85948215	0	85948215	C	A
7	chr7_85974053	0	85974053	G	C
7	chr7_85990910	0	85990910	T	G
7	chr7_86003085	0	86003085	G	C
7	chr7_86009739	0	86009739	T	G
7	chr7_86013107	0	86013107	T	G
7	chr7_86013536	0	86013536	T	A
7	chr7_86020372	0	86020372	C	G
7	chr7_86024536	0	86024536	C	G
7	chr7_86025697	0	86025697	T	G
7	chr7_86036269	0	86036269	C	G
7	chr7_86046232	0	86046232	C	A
7	chr7_86050011	0	86050011	G	C
7	chr7_86051152	0	86051152	C	G
7	chr7_86054320	0	86054320	C	A
7	chr7_86061149	0	86061149	C	G
7	chr7_86062445	0	86062445	A	T
7	chr7_86073401	0	86073401	C	A
7	chr7_86079069	0	86079069	C	G
7	chr7_86086707	0	86086707	A	C
7	chr7_86097106	0	86097106	G	T
7	chr7_86133619	0	86133619	C	G
7	chr7_86137951	0	86137951	A	T
7	chr7_86148948	0	86148948	G	C
7	chr7_86186372	0	86186372	A	C
7	chr7_86188087	0	86188087	G	C
7	chr7_86201931	0	86201931	C	G
7	chr7_86203066	0	86203066	C	A
7	chr7_86207865	0	86207865	G	C
7	chr7_86221797	0	86221797	C	G
7	chr7_86232815	0	86232815	G	T
7	chr7_86236929	0	86236929	G	C
7	chr7_86256796	0	86256796	A	T
7	chr7_86257320	0	86257320	A	C
7	chr7_86257616	0	86257616	A	C
7	chr7_86258477	0	86258477	A	T
7	chr7_86296258	0	86296258	T	G
7	chr7_86304582	0	86304582	C	A
7	chr7_86388422	0	86388422	T	A
7	chr7_86431997	0	86431997	G	C
7	chr7_86453385	0	86453385	A	T
7	chr7_86462193	0	86462193	T	G
7	chr7_86473131	0	86473131	C	G
7	chr7_86481356	0	86481356	G	T
7	chr7_86539776	0	86539776	C	G
7	chr7_86557454	0	86557454	G	C
7	chr7_86558198	0	86558198	A	C
7	chr7_86559138	0	86559138	G	T
7	chr7_86577716	0	86577716	T	A
7	chr7_86592175	0	86592175	C	G
7	chr7_86598029	0	86598029	A	T
7	chr7_86606143	0	86606143	G	C
7	chr7_86609232	0	86609232	C	G
7	chr7_86613435	0	86613435	G	T
7	chr7_86645725	0	86645725	C	G
7	chr7_86736056	0	86736056	C	A
7	chr7_86747332	0	86747332	A	C
7	chr7_86773797	0	86773797	A	T
7	chr7_86810432	0	86810432	A	C
7	chr7_86813069	0	86813069	A	T
7	chr7_86828005	0	86828005	G	C
7	chr7_86838239	0	86838239	C	A
7	chr7_86858956	0	86858956	G	T
7	chr7_86866722	0	86866722	A	T
7	chr7_86877855	0	86877855	A	C
7	chr7_86884501	0	86884501	G	T
7	chr7_86886038	0	86886038	G	T
7	chr7_86897686	0	86897686	A	C
7	chr7_86898119	0	86898119	G	C
7	chr7_86902525	0	86902525	A	T
7	chr7_86915626	0	86915626	G	T
7	chr7_86931651	0	86931651	C	G
7	chr7_86961169	0	86961169	A	C
7	chr7_86973465	0	86973465	C	G
7	chr7_87014855	0	87014855	C	G
7	chr7_87039589	0	87039589	G	C
7	chr7_87054285	0	87054285	C	A
7	chr7_87058358	0	87058358	A	C
7	chr7_87106805	0	87106805	C	G
7	chr7_87125450	0	87125450	C	A
7	chr7_87141336	0	87141336	G	T
7	chr7_87151820	0	87151820	T	G
7	chr7_87164334	0	87164334	C	A
7	chr7_87165931	0	87165931	G	C
7	chr7_87168472	0	87168472	T	A
7	chr7_87175615	0	87175615	C	G
7	chr7_87183510	0	87183510	G	T
7	chr7_87203686	0	87203686	G	T
7	chr7_87271809	0	87271809	G	C
7	chr7_87275390	0	87275390	T	G
7	chr7_87326534	0	87326534	G	T
7	chr7_87330844	0	87330844	G	T
7	chr7_87336579	0	87336579	C	A
7	chr7_87344437	0	87344437	C	G
7	chr7_87365888	0	87365888	C	G
7	chr7_87370573	0	87370573	T	A
7	chr7_87394199	0	87394199	T	G
7	chr7_87402298	0	87402298	A	C
7	chr7_87435177	0	87435177	T	G
7	chr7_87437217	0	87437217	G	T
7	chr7_87451326	0	87451326	G	C
7	chr7_87458627	0	87458627	G	C
7	chr7_87467248	0	87467248	C	A
7	chr7_87496801	0	87496801	A	T
7	chr7_87511654	0	87511654	C	A
7	chr7_87520399	0	87520399	T	G
7	chr7_87529105	0	87529105	A	C
7	chr7_87573549	0	87573549	A	C
7	chr7_87573816	0	87573816	G	T
7	chr7_87585646	0	87585646	A	T
7	chr7_87604832	0	87604832	A	C
7	chr7_87614644	0	87614644	G	T
7	chr7_87625077	0	87625077	C	A
7	chr7_87643600	0	87643600	G	C
7	chr7_87652633	0	87652633	G	T
7	chr7_87687989	0	87687989	T	G
7	chr7_87695722	0	87695722	G	C
7	chr7_87697625	0	87697625	C	G
7	chr7_87704594	0	87704594	T	G
7	chr7_87705490	0	87705490	T	G
7	chr7_87706438	0	87706438	C	A
7	chr7_87731733	0	87731733	A	C
7	chr7_87744139	0	87744139	C	G
7	chr7_87793115	0	87793115	G	T
7	chr7_87851187	0	87851187	G	T
7	chr7_87870440	0	87870440	C	A
7	chr7_87871625	0	87871625	C	A
7	chr7_87887580	0	87887580	G	T
7	chr7_87908867	0	87908867	T	G
7	chr7_87929405	0	87929405	A	C
7	chr7_87932616	0	87932616	C	G
7	chr7_87937648	0	87937648	C	A
7	chr7_87937883	0	87937883	C	G
7	chr7_87938045	0	87938045	G	C
7	chr7_87940285	0	87940285	G	C
7	chr7_87956702	0	87956702	C	A
7	chr7_87986667	0	87986667	C	G
7	chr7_87993547	0	87993547	C	A
7	chr7_87995234	0	87995234	T	G
7	chr7_88013421	0	88013421	C	G
7	chr7_88019301	0	88019301	G	C
7	chr7_88045227	0	88045227	C	G
7	chr7_88047549	0	88047549	C	G
7	chr7_88066903	0	88066903	G	C
7	chr7_88092778	0	88092778	G	T
7	chr7_88104094	0	88104094	C	G
7	chr7_88122281	0	88122281	A	C
7	chr7_88132629	0	88132629	A	T
7	chr7_88137545	0	88137545	C	A
7	chr7_88192641	0	88192641	G	C
7	chr7_88203480	0	88203480	C	G
7	chr7_88230669	0	88230669	G	T
7	chr7_88232628	0	88232628	A	T
7	chr7_88247939	0	88247939	C	G
7	chr7_88269163	0	88269163	T	G
7	chr7_88271058	0	88271058	C	G
7	chr7_88284820	0	88284820	A	T
7	chr7_88294511	0	88294511	T	A
7	chr7_88302322	0	88302322	A	C
7	chr7_88310744	0	88310744	A	T
7	chr7_88310885	0	88310885	T	G
7	chr7_88312526	0	88312526	G	T
7	chr7_88317254	0	88317254	C	G
7	chr7_88333990	0	88333990	C	G
7	chr7_88335562	0	88335562	A	T
7	chr7_88340449	0	88340449	A	T
7	chr7_88371188	0	88371188	C	G
7	chr7_88376375	0	88376375	G	T
7	chr7_88378772	0	88378772	A	C
7	chr7_88400231	0	88400231	G	T
7	chr7_88403883	0	88403883	T	G
7	chr7_88407367	0	88407367	A	C
7	chr7_88423776	0	88423776	T	G
7	chr7_88457582	0	88457582	C	G
7	chr7_88466986	0	88466986	G	C
7	chr7_88472737	0	88472737	C	A
7	chr7_88477515	0	88477515	C	G
7	chr7_88512419	0	88512419	A	T
7	chr7_88513256	0	88513256	T	G
7	chr7_88564317	0	88564317	G	C
7	chr7_88602271	0	88602271	G	C
7	chr7_88636140	0	88636140	G	C
7	chr7_88637546	0	88637546	T	A
7	chr7_88646033	0	88646033	C	A
7	chr7_88657012	0	88657012	G	C
7	chr7_88667024	0	88667024	A	C
7	chr7_88679703	0	88679703	A	C
7	chr7_88683867	0	88683867	T	A
7	chr7_88747502	0	88747502	G	T
7	chr7_88770219	0	88770219	A	C
7	chr7_88781710	0	88781710	G	T
7	chr7_88790901	0	88790901	G	C
7	chr7_88817743	0	88817743	C	G
7	chr7_88824056	0	88824056	G	T
7	chr7_88836190	0	88836190	G	T
7	chr7_88845440	0	88845440	G	C
7	chr7_88882223	0	88882223	G	T
7	chr7_88882382	0	88882382	A	C
7	chr7_88892080	0	88892080	C	G
7	chr7_88928109	0	88928109	A	T
7	chr7_88929314	0	88929314	C	G
7	chr7_88952447	0	88952447	G	C
7	chr7_88972895	0	88972895	G	C
7	chr7_88973139	0	88973139	G	T
7	chr7_89030731	0	89030731	G	C
7	chr7_89035140	0	89035140	A	T
7	chr7_89035640	0	89035640	G	C
7	chr7_89066359	0	89066359	T	G
7	chr7_89067071	0	89067071	G	C
7	chr7_89074275	0	89074275	C	G
7	chr7_89078278	0	89078278	T	G
7	chr7_89084239	0	89084239	C	A
7	chr7_89120659	0	89120659	G	C
7	chr7_89124482	0	89124482	A	C
7	chr7_89130472	0	89130472	G	C
7	chr7_89132582	0	89132582	A	C
7	chr7_89153083	0	89153083	C	G
7	chr7_89177430	0	89177430	T	G
7	chr7_89201180	0	89201180	C	A
7	chr7_89221816	0	89221816	T	G
7	chr7_89228418	0	89228418	G	T
7	chr7_89272726	0	89272726	C	A
7	chr7_89286495	0	89286495	A	C
7	chr7_89297166	0	89297166	T	A
7	chr7_89360716	0	89360716	T	G
7	chr7_89384936	0	89384936	C	G
7	chr7_89388357	0	89388357	C	G
7	chr7_89406476	0	89406476	A	C
7	chr7_89412421	0	89412421	C	G
7	chr7_89414375	0	89414375	A	C
7	chr7_89480400	0	89480400	C	G
7	chr7_89500033	0	89500033	G	T
7	chr7_89520482	0	89520482	A	C
7	chr7_89533822	0	89533822	C	G
7	chr7_89550969	0	89550969	T	G
7	chr7_89597926	0	89597926	C	G
7	chr7_89600490	0	89600490	C	A
7	chr7_89605993	0	89605993	G	C
7	chr7_89612586	0	89612586	T	G
7	chr7_89638926	0	89638926	G	T
7	chr7_89674251	0	89674251	C	G
7	chr7_89674742	0	89674742	T	G
7	chr7_89682724	0	89682724	A	T
7	chr7_89699565	0	89699565	C	A
7	chr7_89712091	0	89712091	G	T
7	chr7_89747838	0	89747838	T	G
7	chr7_89758031	0	89758031	A	C
7	chr7_89786666	0	89786666	G	T
7	chr7_89815765	0	89815765	C	A
7	chr7_89824716	0	89824716	G	T
7	chr7_89830854	0	89830854	C	A
7	chr7_89831239	0	89831239	A	C
7	chr7_89849818	0	89849818	G	T
7	chr7_89851450	0	89851450	G	T
7	chr7_89856948	0	89856948	G	T
7	chr7_89863638	0	89863638	C	A
7	chr7_89871937	0	89871937	G	T
7	chr7_89873227	0	89873227	T	G
7	chr7_89873932	0	89873932	C	G
7	chr7_89891637	0	89891637	C	G
7	chr7_89897093	0	89897093	A	C
7	chr7_89935566	0	89935566	C	G
7	chr7_89947684	0	89947684	C	G
7	chr7_89957077	0	89957077	A	T
7	chr7_89973018	0	89973018	C	A
7	chr7_89976551	0	89976551	G	C
7	chr7_89977337	0	89977337	T	A
7	chr7_89982501	0	89982501	G	T
7	chr7_90000289	0	90000289	T	G
7	chr7_90030585	0	90030585	C	G
7	chr7_90030859	0	90030859	C	G
7	chr7_90072573	0	90072573	C	G
7	chr7_90106385	0	90106385	A	T
7	chr7_90128298	0	90128298	A	C
7	chr7_90130750	0	90130750	A	C
7	chr7_90167794	0	90167794	A	T
7	chr7_90172879	0	90172879	G	C
7	chr7_90175248	0	90175248	T	G
7	chr7_90192191	0	90192191	T	G
7	chr7_90206943	0	90206943	C	G
7	chr7_90224907	0	90224907	G	C
7	chr7_90238864	0	90238864	G	T
7	chr7_90241703	0	90241703	C	G
7	chr7_90243713	0	90243713	C	A
7	chr7_90269607	0	90269607	C	G
7	chr7_90301495	0	90301495	A	C
7	chr7_90309060	0	90309060	G	T
7	chr7_90309098	0	90309098	C	A
7	chr7_90311809	0	90311809	G	C
7	chr7_90320539	0	90320539	G	T
7	chr7_90333125	0	90333125	T	A
7	chr7_90338690	0	90338690	G	C
7	chr7_90347345	0	90347345	T	G
7	chr7_90354423	0	90354423	A	T
7	chr7_90388966	0	90388966	A	T
7	chr7_90402824	0	90402824	C	A
7	chr7_90419028	0	90419028	G	T
7	chr7_90426058	0	90426058	C	A
7	chr7_90443504	0	90443504	A	C
7	chr7_90457362	0	90457362	C	G
7	chr7_90464054	0	90464054	G	T
7	chr7_90489106	0	90489106	G	T
7	chr7_90504191	0	90504191	A	C
7	chr7_90508077	0	90508077	T	G
7	chr7_90575618	0	90575618	C	A
7	chr7_90581431	0	90581431	G	C
7	chr7_90627407	0	90627407	C	G
7	chr7_90651879	0	90651879	C	A
7	chr7_90652468	0	90652468	T	G
7	chr7_90668616	0	90668616	C	G
7	chr7_90674898	0	90674898	C	A
7	chr7_90680292	0	90680292	T	G
7	chr7_90694987	0	90694987	G	C
7	chr7_90697336	0	90697336	G	T
7	chr7_90725291	0	90725291	A	C
7	chr7_90743624	0	90743624	G	T
7	chr7_90745642	0	90745642	T	G
7	chr7_90750676	0	90750676	T	A
7	chr7_90755994	0	90755994	G	T
7	chr7_90778076	0	90778076	G	C
7	chr7_90785650	0	90785650	T	G
7	chr7_90817925	0	90817925	C	A
7	chr7_90820406	0	90820406	A	C
7	chr7_90856660	0	90856660	A	T
7	chr7_90885354	0	90885354	G	T
7	chr7_90891745	0	90891745	T	A
7	chr7_90915969	0	90915969	C	A
7	chr7_90942223	0	90942223	A	C
7	chr7_90964832	0	90964832	C	A
7	chr7_90965907	0	90965907	C	A
7	chr7_90968331	0	90968331	A	T
7	chr7_90978078	0	90978078	T	A
7	chr7_90978461	0	90978461	C	G
7	chr7_90997848	0	90997848	C	G
7	chr7_91009319	0	91009319	C	A
7	chr7_91052247	0	91052247	A	C
7	chr7_91098823	0	91098823	G	T
7	chr7_91099804	0	91099804	C	A
7	chr7_91103285	0	91103285	A	C
7	chr7_91105627	0	91105627	A	C
7	chr7_91114406	0	91114406	C	A
7	chr7_91133081	0	91133081	C	G
7	chr7_91138878	0	91138878	G	C
7	chr7_91141560	0	91141560	T	G
7	chr7_91154687	0	91154687	G	T
7	chr7_91160012	0	91160012	T	G
7	chr7_91169052	0	91169052	T	G
7	chr7_91185036	0	91185036	T	G
7	chr7_91229185	0	91229185	G	T
7	chr7_91247194	0	91247194	T	A
7	chr7_91249323	0	91249323	T	A
7	chr7_91273949	0	91273949	A	T
7	chr7_91277448	0	91277448	C	G
7	chr7_91313576	0	91313576	A	C
7	chr7_91315414	0	91315414	T	A
7	chr7_91320846	0	91320846	A	C
7	chr7_91347219	0	91347219	C	G
7	chr7_91355686	0	91355686	G	T
7	chr7_91409029	0	91409029	A	T
7	chr7_91436239	0	91436239	A	C
7	chr7_91478311	0	91478311	C	G
7	chr7_91485086	0	91485086	T	A
7	chr7_91515011	0	91515011	A	T
7	chr7_91522893	0	91522893	G	T
7	chr7_91523882	0	91523882	C	G
7	chr7_91526668	0	91526668	T	G
7	chr7_91564836	0	91564836	C	A
7	chr7_91615892	0	91615892	C	A
7	chr7_91620307	0	91620307	T	G
7	chr7_91629076	0	91629076	T	G
7	chr7_91669961	0	91669961	C	G
7	chr7_91692587	0	91692587	G	T
7	chr7_91769271	0	91769271	G	T
7	chr7_91777714	0	91777714	C	G
7	chr7_91790653	0	91790653	A	C
7	chr7_91798552	0	91798552	T	A
7	chr7_91799698	0	91799698	C	G
7	chr7_91802066	0	91802066	G	C
7	chr7_91817931	0	91817931	C	A
7	chr7_91819933	0	91819933	A	C
7	chr7_91822402	0	91822402	A	T
7	chr7_91831560	0	91831560	G	T
7	chr7_91838422	0	91838422	A	C
7	chr7_91848510	0	91848510	G	T
7	chr7_91851043	0	91851043	C	A
7	chr7_91900213	0	91900213	C	A
7	chr7_91906028	0	91906028	A	C
7	chr7_91909854	0	91909854	C	G
7	chr7_91918540	0	91918540	G	C
7	chr7_91967440	0	91967440	C	A
7	chr7_91977437	0	91977437	T	G
7	chr7_91978562	0	91978562	A	C
7	chr7_91998766	0	91998766	T	A
7	chr7_92005567	0	92005567	T	G
7	chr7_92015822	0	92015822	G	C
7	chr7_92033692	0	92033692	G	T
7	chr7_92060560	0	92060560	T	A
7	chr7_92067845	0	92067845	G	T
7	chr7_92070632	0	92070632	G	C
7	chr7_92089489	0	92089489	C	A
7	chr7_92110370	0	92110370	C	G
7	chr7_92114403	0	92114403	T	G
7	chr7_92126557	0	92126557	C	G
7	chr7_92127225	0	92127225	C	A
7	chr7_92131612	0	92131612	A	T
7	chr7_92132850	0	92132850	A	C
7	chr7_92154536	0	92154536	C	A
7	chr7_92155691	0	92155691	A	T
7	chr7_92158028	0	92158028	A	T
7	chr7_92158192	0	92158192	C	A
7	chr7_92160674	0	92160674	G	T
7	chr7_92166866	0	92166866	C	G
7	chr7_92171035	0	92171035	T	A
7	chr7_92183414	0	92183414	G	C
7	chr7_92228374	0	92228374	C	A
7	chr7_92239437	0	92239437	T	A
7	chr7_92252407	0	92252407	C	G
7	chr7_92263733	0	92263733	G	T
7	chr7_92281405	0	92281405	A	C
7	chr7_92352061	0	92352061	C	G
7	chr7_92358964	0	92358964	G	C
7	chr7_92363938	0	92363938	C	G
7	chr7_92376087	0	92376087	G	T
7	chr7_92428517	0	92428517	A	C
7	chr7_92473318	0	92473318	A	C
7	chr7_92486088	0	92486088	G	C
7	chr7_92531990	0	92531990	T	G
7	chr7_92538702	0	92538702	A	T
7	chr7_92562883	0	92562883	C	G
7	chr7_92571054	0	92571054	A	C
7	chr7_92573981	0	92573981	C	A
7	chr7_92612846	0	92612846	G	T
7	chr7_92649083	0	92649083	G	C
7	chr7_92657045	0	92657045	A	C
7	chr7_92658989	0	92658989	C	A
7	chr7_92679945	0	92679945	C	G
7	chr7_92682405	0	92682405	G	T
7	chr7_92702128	0	92702128	T	G
7	chr7_92705940	0	92705940	C	A
7	chr7_92727370	0	92727370	T	A
7	chr7_92731373	0	92731373	G	T
7	chr7_92748990	0	92748990	C	A
7	chr7_92754578	0	92754578	A	T
7	chr7_92757166	0	92757166	G	C
7	chr7_92760610	0	92760610	A	T
7	chr7_92779582	0	92779582	T	G
7	chr7_92802925	0	92802925	C	G
7	chr7_92810042	0	92810042	G	T
7	chr7_92814823	0	92814823	G	C
7	chr7_92818257	0	92818257	T	A
7	chr7_92854109	0	92854109	C	A
7	chr7_92855051	0	92855051	T	G
7	chr7_92875624	0	92875624	C	A
7	chr7_92877544	0	92877544	C	G
7	chr7_92879785	0	92879785	G	C
7	chr7_92883277	0	92883277	T	G
7	chr7_92889416	0	92889416	G	T
7	chr7_92914037	0	92914037	G	T
7	chr7_92914465	0	92914465	T	G
7	chr7_92924254	0	92924254	C	G
7	chr7_92947102	0	92947102	T	G
7	chr7_92958846	0	92958846	C	G
7	chr7_92976359	0	92976359	T	A
7	chr7_92991567	0	92991567	T	A
7	chr7_92996043	0	92996043	G	C
7	chr7_93049381	0	93049381	C	G
7	chr7_93083194	0	93083194	G	C
7	chr7_93087079	0	93087079	A	C
7	chr7_93106612	0	93106612	A	C
7	chr7_93107731	0	93107731	T	G
7	chr7_93171430	0	93171430	G	C
7	chr7_93215208	0	93215208	C	G
7	chr7_93216268	0	93216268	G	T
7	chr7_93217519	0	93217519	C	A
7	chr7_93224439	0	93224439	G	C
7	chr7_93224665	0	93224665	C	A
7	chr7_93248379	0	93248379	C	A
7	chr7_93255293	0	93255293	T	A
7	chr7_93290556	0	93290556	A	T
7	chr7_93301452	0	93301452	T	A
7	chr7_93315570	0	93315570	T	A
7	chr7_93317196	0	93317196	T	G
7	chr7_93336993	0	93336993	G	T
7	chr7_93380901	0	93380901	C	A
7	chr7_93383415	0	93383415	G	T
7	chr7_93386997	0	93386997	G	T
7	chr7_93395652	0	93395652	C	G
7	chr7_93412731	0	93412731	A	C
7	chr7_93413654	0	93413654	T	G
7	chr7_93415586	0	93415586	G	T
7	chr7_93455627	0	93455627	C	G
7	chr7_93458866	0	93458866	A	C
7	chr7_93469029	0	93469029	T	A
7	chr7_93488003	0	93488003	C	G
7	chr7_93491542	0	93491542	T	G
7	chr7_93508057	0	93508057	A	C
7	chr7_93526011	0	93526011	T	A
7	chr7_93534217	0	93534217	A	T
7	chr7_93555149	0	93555149	T	G
7	chr7_93583959	0	93583959	A	T
7	chr7_93601856	0	93601856	C	G
7	chr7_93605329	0	93605329	G	C
7	chr7_93671593	0	93671593	C	G
7	chr7_93677200	0	93677200	A	C
7	chr7_93708421	0	93708421	C	G
7	chr7_93723050	0	93723050	G	C
7	chr7_93725037	0	93725037	T	G
7	chr7_93736406	0	93736406	G	T
7	chr7_93764257	0	93764257	G	T
7	chr7_93766415	0	93766415	A	C
7	chr7_93822605	0	93822605	T	G
7	chr7_93826134	0	93826134	T	G
7	chr7_93828386	0	93828386	C	G
7	chr7_93846904	0	93846904	A	C
7	chr7_93855481	0	93855481	T	A
7	chr7_93869632	0	93869632	G	T
7	chr7_93879977	0	93879977	G	C
7	chr7_93882307	0	93882307	G	C
7	chr7_93895494	0	93895494	T	A
7	chr7_93904678	0	93904678	A	T
7	chr7_93907861	0	93907861	G	C
7	chr7_93949842	0	93949842	A	T
7	chr7_93979140	0	93979140	G	T
7	chr7_93990185	0	93990185	A	C
7	chr7_94015013	0	94015013	G	T
7	chr7_94022788	0	94022788	C	A
7	chr7_94023193	0	94023193	A	C
7	chr7_94057632	0	94057632	G	C
7	chr7_94074263	0	94074263	T	A
7	chr7_94091577	0	94091577	T	A
7	chr7_94108466	0	94108466	G	C
7	chr7_94125206	0	94125206	C	A
7	chr7_94153063	0	94153063	G	C
7	chr7_94165604	0	94165604	C	A
7	chr7_94168298	0	94168298	G	T
7	chr7_94175005	0	94175005	G	C
7	chr7_94175648	0	94175648	T	A
7	chr7_94177193	0	94177193	C	G
7	chr7_94198369	0	94198369	G	T
7	chr7_94201507	0	94201507	A	T
7	chr7_94210658	0	94210658	A	C
7	chr7_94215687	0	94215687	G	T
7	chr7_94227983	0	94227983	T	G
7	chr7_94232032	0	94232032	C	G
7	chr7_94254432	0	94254432	A	C
7	chr7_94270985	0	94270985	G	T
7	chr7_94278153	0	94278153	C	A
7	chr7_94325609	0	94325609	C	G
7	chr7_94328428	0	94328428	A	C
7	chr7_94369405	0	94369405	C	G
7	chr7_94388787	0	94388787	T	G
7	chr7_94496072	0	94496072	G	T
7	chr7_94500919	0	94500919	G	C
7	chr7_94521614	0	94521614	G	T
7	chr7_94523033	0	94523033	C	A
7	chr7_94523046	0	94523046	C	G
7	chr7_94528698	0	94528698	G	T
7	chr7_94533920	0	94533920	A	C
7	chr7_94573703	0	94573703	A	T
7	chr7_94591589	0	94591589	G	C
7	chr7_94600174	0	94600174	G	T
7	chr7_94601908	0	94601908	T	G
7	chr7_94618296	0	94618296	G	T
7	chr7_94625678	0	94625678	T	G
7	chr7_94686526	0	94686526	G	T
7	chr7_94692040	0	94692040	T	A
7	chr7_94697545	0	94697545	T	G
7	chr7_94704433	0	94704433	G	T
7	chr7_94707965	0	94707965	G	C
7	chr7_94733651	0	94733651	T	G
7	chr7_94740127	0	94740127	T	G
7	chr7_94746306	0	94746306	A	C
7	chr7_94769950	0	94769950	G	C
7	chr7_94804079	0	94804079	C	A
7	chr7_94809938	0	94809938	T	G
7	chr7_94823708	0	94823708	T	G
7	chr7_94843225	0	94843225	G	T
7	chr7_94846867	0	94846867	G	C
7	chr7_94846964	0	94846964	G	C
7	chr7_94849196	0	94849196	T	G
7	chr7_94859045	0	94859045	C	G
7	chr7_94869766	0	94869766	G	T
7	chr7_94894583	0	94894583	C	G
7	chr7_94925776	0	94925776	C	A
7	chr7_94929109	0	94929109	C	G
7	chr7_94995427	0	94995427	G	T
7	chr7_95018211	0	95018211	A	T
7	chr7_95018802	0	95018802	C	A
7	chr7_95027731	0	95027731	C	G
7	chr7_95049805	0	95049805	A	C
7	chr7_95100877	0	95100877	C	G
7	chr7_95124855	0	95124855	A	C
7	chr7_95138372	0	95138372	C	A
7	chr7_95169796	0	95169796	A	C
7	chr7_95180946	0	95180946	C	A
7	chr7_95181601	0	95181601	C	G
7	chr7_95204033	0	95204033	A	C
7	chr7_95223772	0	95223772	G	T
7	chr7_95227507	0	95227507	C	G
7	chr7_95283953	0	95283953	T	A
7	chr7_95296586	0	95296586	A	T
7	chr7_95313303	0	95313303	C	G
7	chr7_95317783	0	95317783	C	A
7	chr7_95331742	0	95331742	T	A
7	chr7_95354801	0	95354801	C	A
7	chr7_95376883	0	95376883	G	C
7	chr7_95396387	0	95396387	T	G
7	chr7_95417040	0	95417040	C	A
7	chr7_95425984	0	95425984	G	T
7	chr7_95439036	0	95439036	A	C
7	chr7_95445884	0	95445884	A	T
7	chr7_95447878	0	95447878	G	T
7	chr7_95473866	0	95473866	G	C
7	chr7_95500645	0	95500645	C	G
7	chr7_95503125	0	95503125	C	G
7	chr7_95503508	0	95503508	T	G
7	chr7_95511764	0	95511764	C	A
7	chr7_95519352	0	95519352	T	G
7	chr7_95529479	0	95529479	A	C
7	chr7_95542708	0	95542708	T	G
7	chr7_95560113	0	95560113	T	G
7	chr7_95590763	0	95590763	T	G
7	chr7_95594683	0	95594683	G	T
7	chr7_95615782	0	95615782	T	G
7	chr7_95647675	0	95647675	G	C
7	chr7_95653083	0	95653083	G	C
7	chr7_95660108	0	95660108	A	T
7	chr7_95661908	0	95661908	T	G
7	chr7_95664701	0	95664701	G	T
7	chr7_95665374	0	95665374	A	C
7	chr7_95665666	0	95665666	T	G
7	chr7_95669906	0	95669906	C	G
7	chr7_95723699	0	95723699	T	G
7	chr7_95748409	0	95748409	C	A
7	chr7_95750711	0	95750711	G	T
7	chr7_95757126	0	95757126	T	A
7	chr7_95757399	0	95757399	A	C
7	chr7_95766671	0	95766671	C	A
7	chr7_95767322	0	95767322	G	T
7	chr7_95783325	0	95783325	G	T
7	chr7_95807313	0	95807313	C	G
7	chr7_95814546	0	95814546	A	T
7	chr7_95851824	0	95851824	C	A
7	chr7_95861495	0	95861495	C	A
7	chr7_95861667	0	95861667	T	G
7	chr7_95865639	0	95865639	A	T
7	chr7_95878022	0	95878022	T	A
7	chr7_95878143	0	95878143	G	T
7	chr7_95898271	0	95898271	T	G
7	chr7_95902434	0	95902434	G	T
7	chr7_95906243	0	95906243	A	T
7	chr7_95936671	0	95936671	T	A
7	chr7_95993162	0	95993162	C	A
7	chr7_95994850	0	95994850	C	G
7	chr7_96019059	0	96019059	G	T
7	chr7_96031106	0	96031106	T	G
7	chr7_96044942	0	96044942	T	G
7	chr7_96047578	0	96047578	T	A
7	chr7_96047654	0	96047654	C	G
7	chr7_96053773	0	96053773	T	A
7	chr7_96054023	0	96054023	T	G
7	chr7_96061464	0	96061464	T	A
7	chr7_96065952	0	96065952	G	C
7	chr7_96090474	0	96090474	A	C
7	chr7_96093571	0	96093571	G	T
7	chr7_96120485	0	96120485	A	T
7	chr7_96125651	0	96125651	G	C
7	chr7_96125947	0	96125947	G	C
7	chr7_96145708	0	96145708	G	T
7	chr7_96147332	0	96147332	C	G
7	chr7_96147568	0	96147568	C	G
7	chr7_96159335	0	96159335	C	G
7	chr7_96160796	0	96160796	C	A
7	chr7_96178691	0	96178691	C	G
7	chr7_96193815	0	96193815	A	C
7	chr7_96211562	0	96211562	G	T
7	chr7_96217837	0	96217837	G	T
7	chr7_96221438	0	96221438	A	C
7	chr7_96222005	0	96222005	T	A
7	chr7_96244645	0	96244645	G	C
7	chr7_96263731	0	96263731	G	C
7	chr7_96273821	0	96273821	T	G
7	chr7_96277559	0	96277559	C	G
7	chr7_96293603	0	96293603	G	C
7	chr7_96294551	0	96294551	A	C
7	chr7_96299644	0	96299644	T	A
7	chr7_96303918	0	96303918	G	C
7	chr7_96317013	0	96317013	G	T
7	chr7_96326485	0	96326485	G	T
7	chr7_96332644	0	96332644	T	A
7	chr7_96344838	0	96344838	C	A
7	chr7_96353836	0	96353836	C	G
7	chr7_96362485	0	96362485	T	G
7	chr7_96369127	0	96369127	C	G
7	chr7_96373146	0	96373146	G	T
7	chr7_96378935	0	96378935	A	T
7	chr7_96394016	0	96394016	G	C
7	chr7_96396309	0	96396309	G	C
7	chr7_96412684	0	96412684	G	C
7	chr7_96417373	0	96417373	C	A
7	chr7_96423131	0	96423131	G	C
7	chr7_96436068	0	96436068	A	C
7	chr7_96439866	0	96439866	G	C
7	chr7_96447533	0	96447533	G	C
7	chr7_96463061	0	96463061	C	A
7	chr7_96468334	0	96468334	C	A
7	chr7_96489096	0	96489096	G	C
7	chr7_96526814	0	96526814	C	G
7	chr7_96549801	0	96549801	T	A
7	chr7_96560649	0	96560649	A	T
7	chr7_96563975	0	96563975	T	G
7	chr7_96569354	0	96569354	G	C
7	chr7_96582265	0	96582265	G	C
7	chr7_96588217	0	96588217	A	C
7	chr7_96591648	0	96591648	A	C
7	chr7_96600862	0	96600862	A	C
7	chr7_96605875	0	96605875	C	G
7	chr7_96610542	0	96610542	G	C
7	chr7_96612451	0	96612451	C	G
7	chr7_96642426	0	96642426	T	A
7	chr7_96660351	0	96660351	A	C
7	chr7_96689222	0	96689222	G	C
7	chr7_96689252	0	96689252	T	A
7	chr7_96693254	0	96693254	A	C
7	chr7_96700611	0	96700611	A	T
7	chr7_96711966	0	96711966	C	G
7	chr7_96712555	0	96712555	T	A
7	chr7_96715727	0	96715727	A	C
7	chr7_96724814	0	96724814	C	A
7	chr7_96732108	0	96732108	C	G
7	chr7_96757997	0	96757997	C	A
7	chr7_96758160	0	96758160	C	G
7	chr7_96763125	0	96763125	C	G
7	chr7_96787164	0	96787164	G	C
7	chr7_96810555	0	96810555	G	C
7	chr7_96823105	0	96823105	T	A
7	chr7_96824495	0	96824495	A	C
7	chr7_96825128	0	96825128	A	T
7	chr7_96864541	0	96864541	G	C
7	chr7_96949180	0	96949180	C	G
7	chr7_96974227	0	96974227	C	G
7	chr7_97001244	0	97001244	C	G
7	chr7_97008540	0	97008540	A	C
7	chr7_97009917	0	97009917	C	A
7	chr7_97017525	0	97017525	A	C
7	chr7_97027361	0	97027361	C	A
7	chr7_97050029	0	97050029	C	G
7	chr7_97055796	0	97055796	G	C
7	chr7_97073700	0	97073700	C	A
7	chr7_97111713	0	97111713	G	T
7	chr7_97126881	0	97126881	C	A
7	chr7_97149076	0	97149076	G	T
7	chr7_97195942	0	97195942	G	C
7	chr7_97197562	0	97197562	A	T
7	chr7_97234626	0	97234626	C	A
7	chr7_97242896	0	97242896	G	C
7	chr7_97267056	0	97267056	A	C
7	chr7_97325144	0	97325144	G	T
7	chr7_97325831	0	97325831	C	G
7	chr7_97352048	0	97352048	G	C
7	chr7_97356061	0	97356061	T	A
7	chr7_97368167	0	97368167	G	T
7	chr7_97397636	0	97397636	C	G
7	chr7_97421005	0	97421005	C	G
7	chr7_97431440	0	97431440	G	T
7	chr7_97439758	0	97439758	C	G
7	chr7_97441701	0	97441701	G	C
7	chr7_97443596	0	97443596	T	G
7	chr7_97467351	0	97467351	C	G
7	chr7_97532600	0	97532600	C	G
7	chr7_97548190	0	97548190	T	A
7	chr7_97573795	0	97573795	G	T
7	chr7_97579669	0	97579669	C	A
7	chr7_97583000	0	97583000	G	T
7	chr7_97589390	0	97589390	G	T
7	chr7_97592596	0	97592596	A	C
7	chr7_97593438	0	97593438	C	G
7	chr7_97601924	0	97601924	T	A
7	chr7_97601989	0	97601989	A	T
7	chr7_97608240	0	97608240	T	G
7	chr7_97627948	0	97627948	T	G
7	chr7_97631821	0	97631821	G	T
7	chr7_97664182	0	97664182	C	G
7	chr7_97687091	0	97687091	T	G
7	chr7_97693432	0	97693432	T	A
7	chr7_97694691	0	97694691	G	C
7	chr7_97700206	0	97700206	A	C
7	chr7_97710921	0	97710921	T	A
7	chr7_97715376	0	97715376	A	C
7	chr7_97752843	0	97752843	T	G
7	chr7_97772522	0	97772522	T	A
7	chr7_97779108	0	97779108	C	A
7	chr7_97784841	0	97784841	A	T
7	chr7_97801890	0	97801890	G	T
7	chr7_97873125	0	97873125	A	C
7	chr7_97879097	0	97879097	A	T
7	chr7_97883995	0	97883995	G	C
7	chr7_97921981	0	97921981	T	G
7	chr7_97921985	0	97921985	G	T
7	chr7_97982005	0	97982005	A	T
7	chr7_97992651	0	97992651	A	C
7	chr7_98002628	0	98002628	G	T
7	chr7_98021987	0	98021987	C	G
7	chr7_98036987	0	98036987	G	C
7	chr7_98037131	0	98037131	A	C
7	chr7_98039686	0	98039686	G	C
7	chr7_98045645	0	98045645	T	A
7	chr7_98069556	0	98069556	C	G
7	chr7_98070882	0	98070882	T	G
7	chr7_98078323	0	98078323	T	G
7	chr7_98082372	0	98082372	A	T
7	chr7_98101462	0	98101462	G	C
7	chr7_98115742	0	98115742	T	G
7	chr7_98137183	0	98137183	C	G
7	chr7_98137600	0	98137600	C	A
7	chr7_98140383	0	98140383	G	T
7	chr7_98140845	0	98140845	T	G
7	chr7_98170147	0	98170147	A	C
7	chr7_98191054	0	98191054	T	G
7	chr7_98208024	0	98208024	G	T
7	chr7_98274779	0	98274779	A	C
7	chr7_98297028	0	98297028	T	A
7	chr7_98315572	0	98315572	G	T
7	chr7_98439668	0	98439668	C	A
7	chr7_98465617	0	98465617	A	C
7	chr7_98486267	0	98486267	C	A
8	chr8_30984	0	30984	T	A
8	chr8_31039	0	31039	G	C
8	chr8_34232	0	34232	G	T
8	chr8_43408	0	43408	C	G
8	chr8_47134	0	47134	C	A
8	chr8_109199	0	109199	C	A
8	chr8_147399	0	147399	A	C
8	chr8_155410	0	155410	C	G
8	chr8_158956	0	158956	T	G
8	chr8_160963	0	160963	C	G
8	chr8_166450	0	166450	G	T
8	chr8_166655	0	166655	A	C
8	chr8_179238	0	179238	G	T
8	chr8_179263	0	179263	G	C
8	chr8_196104	0	196104	G	C
8	chr8_197497	0	197497	G	C
8	chr8_198504	0	198504	G	C
8	chr8_216064	0	216064	G	C
8	chr8_250775	0	250775	C	G
8	chr8_282973	0	282973	T	A
8	chr8_285473	0	285473	C	G
8	chr8_289443	0	289443	G	C
8	chr8_295628	0	295628	T	G
8	chr8_296934	0	296934	G	C
8	chr8_301820	0	301820	A	C
8	chr8_332204	0	332204	C	A
8	chr8_333787	0	333787	A	C
8	chr8_341050	0	341050	G	C
8	chr8_343852	0	343852	A	T
8	chr8_373399	0	373399	A	T
8	chr8_386696	0	386696	T	A
8	chr8_393734	0	393734	A	C
8	chr8_408224	0	408224	G	C
8	chr8_461543	0	461543	C	A
8	chr8_495234	0	495234	A	C
8	chr8_510129	0	510129	T	A
8	chr8_556269	0	556269	T	G
8	chr8_567386	0	567386	G	C
8	chr8_593916	0	593916	C	G
8	chr8_597572	0	597572	G	C
8	chr8_600477	0	600477	C	G
8	chr8_600545	0	600545	A	C
8	chr8_608370	0	608370	C	A
8	chr8_618890	0	618890	A	C
8	chr8_625999	0	625999	G	C
8	chr8_626110	0	626110	A	T
8	chr8_641007	0	641007	G	C
8	chr8_665213	0	665213	A	T
8	chr8_672143	0	672143	A	T
8	chr8_682057	0	682057	C	A
8	chr8_688998	0	688998	T	G
8	chr8_693320	0	693320	G	C
8	chr8_723041	0	723041	G	T
8	chr8_726809	0	726809	C	G
8	chr8_738094	0	738094	T	G
8	chr8_739221	0	739221	C	G
8	chr8_763461	0	763461	A	T
8	chr8_765097	0	765097	G	T
8	chr8_765235	0	765235	G	C
8	chr8_785127	0	785127	C	A
8	chr8_787318	0	787318	G	C
8	chr8_791095	0	791095	T	A
8	chr8_815103	0	815103	T	G
8	chr8_817744	0	817744	G	C
8	chr8_818643	0	818643	T	G
8	chr8_879882	0	879882	C	A
8	chr8_894882	0	894882	C	G
8	chr8_895992	0	895992	T	G
8	chr8_904003	0	904003	C	G
8	chr8_908492	0	908492	C	G
8	chr8_921114	0	921114	T	G
8	chr8_936525	0	936525	G	C
8	chr8_937199	0	937199	A	T
8	chr8_963165	0	963165	C	G
8	chr8_1003573	0	1003573	C	G
8	chr8_1018822	0	1018822	A	C
8	chr8_1074206	0	1074206	C	G
8	chr8_1074661	0	1074661	G	T
8	chr8_1086902	0	1086902	A	C
8	chr8_1086988	0	1086988	A	C
8	chr8_1108280	0	1108280	A	C
8	chr8_1120862	0	1120862	G	C
8	chr8_1120944	0	1120944	C	A
8	chr8_1128321	0	1128321	T	G
8	chr8_1168983	0	1168983	T	G
8	chr8_1178151	0	1178151	C	A
8	chr8_1251406	0	1251406	G	T
8	chr8_1266110	0	1266110	T	A
8	chr8_1290881	0	1290881	A	C
8	chr8_1294390	0	1294390	G	C
8	chr8_1297590	0	1297590	A	C
8	chr8_1304299	0	1304299	A	C
8	chr8_1305095	0	1305095	C	A
8	chr8_1305568	0	1305568	T	A
8	chr8_1314507	0	1314507	C	G
8	chr8_1321496	0	1321496	G	C
8	chr8_1326374	0	1326374	G	C
8	chr8_1340556	0	1340556	G	C
8	chr8_1348411	0	1348411	T	G
8	chr8_1404709	0	1404709	C	G
8	chr8_1405917	0	1405917	G	C
8	chr8_1420159	0	1420159	G	C
8	chr8_1433182	0	1433182	A	C
8	chr8_1435391	0	1435391	G	T
8	chr8_1447024	0	1447024	C	G
8	chr8_1480224	0	1480224	T	A
8	chr8_1493886	0	1493886	T	A
8	chr8_1495840	0	1495840	G	C
8	chr8_1497081	0	1497081	C	A
8	chr8_1507264	0	1507264	G	C
8	chr8_1527310	0	1527310	G	T
8	chr8_1578260	0	1578260	G	C
8	chr8_1695134	0	1695134	G	C
8	chr8_1699961	0	1699961	C	G
8	chr8_1716811	0	1716811	G	C
8	chr8_1723996	0	1723996	T	G
8	chr8_1728095	0	1728095	T	G
8	chr8_1738872	0	1738872	C	G
8	chr8_1872252	0	1872252	G	C
8	chr8_2187549	0	2187549	A	C
8	chr8_2203719	0	2203719	C	G
8	chr8_2508389	0	2508389	G	C
8	chr8_2518414	0	2518414	A	T
8	chr8_2527401	0	2527401	T	G
8	chr8_2532832	0	2532832	C	G
8	chr8_2545007	0	2545007	C	G
8	chr8_2649184	0	2649184	C	G
8	chr8_2659368	0	2659368	T	G
8	chr8_2667623	0	2667623	T	G
8	chr8_2669493	0	2669493	C	A
8	chr8_2674528	0	2674528	T	G
8	chr8_2693044	0	2693044	C	A
8	chr8_2698531	0	2698531	T	A
8	chr8_2702549	0	2702549	A	T
8	chr8_2708759	0	2708759	T	G
8	chr8_2727411	0	2727411	T	G
8	chr8_2732180	0	2732180	T	A
8	chr8_2734114	0	2734114	C	G
8	chr8_2754610	0	2754610	T	A
8	chr8_2767279	0	2767279	G	C
8	chr8_2809139	0	2809139	T	G
8	chr8_2819603	0	2819603	A	C
8	chr8_2827520	0	2827520	T	G
8	chr8_2831860	0	2831860	G	T
8	chr8_2832401	0	2832401	A	C
8	chr8_2883846	0	2883846	T	G
8	chr8_2905183	0	2905183	C	G
8	chr8_2918804	0	2918804	C	G
8	chr8_2926817	0	2926817	T	G
8	chr8_2929298	0	2929298	A	T
8	chr8_2938637	0	2938637	A	C
8	chr8_2944574	0	2944574	G	C
8	chr8_2947386	0	2947386	A	T
8	chr8_2966010	0	2966010	C	G
8	chr8_2979378	0	2979378	C	G
8	chr8_2981262	0	2981262	G	T
8	chr8_2982040	0	2982040	A	C
8	chr8_2996657	0	2996657	G	T
8	chr8_3010916	0	3010916	T	G
8	chr8_3015291	0	3015291	A	T
8	chr8_3015617	0	3015617	T	G
8	chr8_3017831	0	3017831	G	C
8	chr8_3023071	0	3023071	A	T
8	chr8_3032921	0	3032921	C	G
8	chr8_3042985	0	3042985	C	G
8	chr8_3094486	0	3094486	G	C
8	chr8_3123122	0	3123122	G	C
8	chr8_3144640	0	3144640	T	G
8	chr8_3151515	0	3151515	G	T
8	chr8_3175935	0	3175935	T	A
8	chr8_3177505	0	3177505	A	C
8	chr8_3185254	0	3185254	G	C
8	chr8_3192810	0	3192810	T	G
8	chr8_3192981	0	3192981	T	G
8	chr8_3198681	0	3198681	C	A
8	chr8_3238241	0	3238241	A	T
8	chr8_3243262	0	3243262	C	G
8	chr8_3252414	0	3252414	T	A
8	chr8_3287590	0	3287590	C	A
8	chr8_3298880	0	3298880	T	G
8	chr8_3320322	0	3320322	G	T
8	chr8_3328340	0	3328340	T	A
8	chr8_3339375	0	3339375	C	G
8	chr8_3345638	0	3345638	G	C
8	chr8_3372607	0	3372607	G	C
8	chr8_3372943	0	3372943	T	G
8	chr8_3380192	0	3380192	C	A
8	chr8_3380318	0	3380318	T	G
8	chr8_3430724	0	3430724	A	C
8	chr8_3434674	0	3434674	G	C
8	chr8_3438751	0	3438751	A	T
8	chr8_3453206	0	3453206	A	C
8	chr8_3470909	0	3470909	G	C
8	chr8_3473091	0	3473091	C	G
8	chr8_3476185	0	3476185	G	C
8	chr8_3535460	0	3535460	C	G
8	chr8_3550491	0	3550491	G	T
8	chr8_3584465	0	3584465	A	C
8	chr8_3600511	0	3600511	A	T
8	chr8_3608149	0	3608149	C	G
8	chr8_3611900	0	3611900	G	C
8	chr8_3644289	0	3644289	A	C
8	chr8_3698793	0	3698793	G	C
8	chr8_4035338	0	4035338	C	G
8	chr8_4053542	0	4053542	C	A
8	chr8_4091764	0	4091764	T	G
8	chr8_4105742	0	4105742	A	T
8	chr8_4106560	0	4106560	G	C
8	chr8_4135261	0	4135261	G	C
8	chr8_4142508	0	4142508	C	A
8	chr8_4179944	0	4179944	A	T
8	chr8_4190799	0	4190799	T	G
8	chr8_4192408	0	4192408	T	G
8	chr8_4197822	0	4197822	A	C
8	chr8_4213441	0	4213441	C	A
8	chr8_4218475	0	4218475	T	G
8	chr8_4230690	0	4230690	T	A
8	chr8_4236546	0	4236546	T	G
8	chr8_4288227	0	4288227	G	T
8	chr8_4291854	0	4291854	A	C
8	chr8_4352942	0	4352942	G	T
8	chr8_4371116	0	4371116	C	A
8	chr8_4374413	0	4374413	T	G
8	chr8_4385239	0	4385239	C	G
8	chr8_4388197	0	4388197	T	G
8	chr8_4393506	0	4393506	A	C
8	chr8_4405441	0	4405441	A	C
8	chr8_4582678	0	4582678	A	T
8	chr8_4587999	0	4587999	A	T
8	chr8_4589500	0	4589500	G	C
8	chr8_4607559	0	4607559	G	C
8	chr8_4614120	0	4614120	C	G
8	chr8_4624623	0	4624623	C	A
8	chr8_4639492	0	4639492	A	T
8	chr8_4642144	0	4642144	A	T
8	chr8_4643892	0	4643892	A	C
8	chr8_4659700	0	4659700	C	G
8	chr8_4663481	0	4663481	G	T
8	chr8_4670223	0	4670223	C	G
8	chr8_4674578	0	4674578	G	C
8	chr8_4682897	0	4682897	C	A
8	chr8_4687048	0	4687048	C	A
8	chr8_4688310	0	4688310	C	G
8	chr8_4721335	0	4721335	G	C
8	chr8_4857905	0	4857905	T	A
8	chr8_4859823	0	4859823	G	C
8	chr8_4905056	0	4905056	G	C
8	chr8_5035160	0	5035160	T	A
8	chr8_5072602	0	5072602	T	A
8	chr8_5072703	0	5072703	T	G
8	chr8_5087059	0	5087059	C	A
8	chr8_5135891	0	5135891	T	G
8	chr8_5142578	0	5142578	C	G
8	chr8_5249267	0	5249267	G	T
8	chr8_5259591	0	5259591	G	C
8	chr8_5264747	0	5264747	T	G
8	chr8_5276699	0	5276699	A	T
8	chr8_5309140	0	5309140	G	C
8	chr8_5332165	0	5332165	T	A
8	chr8_5366380	0	5366380	G	C
8	chr8_5370670	0	5370670	C	A
8	chr8_5376543	0	5376543	A	C
8	chr8_5407078	0	5407078	G	T
8	chr8_5447030	0	5447030	A	T
8	chr8_5466102	0	5466102	G	T
8	chr8_5466678	0	5466678	T	A
8	chr8_5471126	0	5471126	G	T
8	chr8_5471973	0	5471973	T	G
8	chr8_5500848	0	5500848	G	T
8	chr8_5524986	0	5524986	G	C
8	chr8_5528212	0	5528212	C	G
8	chr8_5542335	0	5542335	C	A
8	chr8_5567169	0	5567169	A	T
8	chr8_5571415	0	5571415	G	C
8	chr8_5574495	0	5574495	A	C
8	chr8_5593879	0	5593879	C	G
8	chr8_5600001	0	5600001	G	T
8	chr8_5621242	0	5621242	T	G
8	chr8_5650112	0	5650112	G	T
8	chr8_5657234	0	5657234	G	C
8	chr8_5669924	0	5669924	G	C
8	chr8_5687070	0	5687070	C	G
8	chr8_5691210	0	5691210	C	A
8	chr8_5742385	0	5742385	A	C
8	chr8_5743345	0	5743345	T	G
8	chr8_5773136	0	5773136	G	C
8	chr8_5779988	0	5779988	G	T
8	chr8_5795658	0	5795658	G	C
8	chr8_5821705	0	5821705	A	C
8	chr8_5823603	0	5823603	C	A
8	chr8_5828256	0	5828256	A	C
8	chr8_5836300	0	5836300	G	C
8	chr8_5854336	0	5854336	G	T
8	chr8_5887611	0	5887611	G	C
8	chr8_5889177	0	5889177	C	G
8	chr8_5897467	0	5897467	C	G
8	chr8_5914393	0	5914393	C	A
8	chr8_5930816	0	5930816	T	A
8	chr8_5944282	0	5944282	C	A
8	chr8_5947505	0	5947505	T	G
8	chr8_5950092	0	5950092	A	C
8	chr8_5970501	0	5970501	A	C
8	chr8_5981141	0	5981141	C	A
8	chr8_5988090	0	5988090	C	G
8	chr8_5991075	0	5991075	C	G
8	chr8_5992592	0	5992592	G	C
8	chr8_6012042	0	6012042	T	A
8	chr8_6039069	0	6039069	C	G
8	chr8_6044129	0	6044129	G	T
8	chr8_6059393	0	6059393	C	G
8	chr8_6066221	0	6066221	G	T
8	chr8_6076551	0	6076551	C	G
8	chr8_6092149	0	6092149	C	G
8	chr8_6123291	0	6123291	G	T
8	chr8_6135774	0	6135774	G	C
8	chr8_6142264	0	6142264	G	C
8	chr8_6145556	0	6145556	C	A
8	chr8_6201215	0	6201215	A	C
8	chr8_6221847	0	6221847	G	C
8	chr8_6232949	0	6232949	G	C
8	chr8_6241167	0	6241167	G	T
8	chr8_6296125	0	6296125	A	C
8	chr8_6329544	0	6329544	T	G
8	chr8_6333365	0	6333365	G	C
8	chr8_6351723	0	6351723	T	G
8	chr8_6383118	0	6383118	G	C
8	chr8_6386720	0	6386720	A	T
8	chr8_6389197	0	6389197	G	C
8	chr8_6411247	0	6411247	T	G
8	chr8_6412225	0	6412225	T	A
8	chr8_6419449	0	6419449	A	T
8	chr8_6425073	0	6425073	A	T
8	chr8_6433701	0	6433701	T	G
8	chr8_6438763	0	6438763	C	G
8	chr8_6442251	0	6442251	C	A
8	chr8_6442514	0	6442514	T	G
8	chr8_6465835	0	6465835	C	G
8	chr8_6484981	0	6484981	C	G
8	chr8_6493925	0	6493925	G	C
8	chr8_6532678	0	6532678	G	C
8	chr8_6534675	0	6534675	A	C
8	chr8_6540965	0	6540965	G	C
8	chr8_6552926	0	6552926	A	C
8	chr8_6559990	0	6559990	C	A
8	chr8_6581314	0	6581314	T	G
8	chr8_6619701	0	6619701	G	C
8	chr8_6623818	0	6623818	C	A
8	chr8_6630769	0	6630769	A	T
8	chr8_6644599	0	6644599	T	G
8	chr8_6659234	0	6659234	G	C
8	chr8_6675420	0	6675420	G	C
8	chr8_6700765	0	6700765	A	C
8	chr8_6718862	0	6718862	G	T
8	chr8_6733528	0	6733528	C	G
8	chr8_6763961	0	6763961	C	A
8	chr8_6772848	0	6772848	A	T
8	chr8_6805425	0	6805425	C	G
8	chr8_6868870	0	6868870	T	G
8	chr8_6868889	0	6868889	A	T
8	chr8_6899829	0	6899829	G	T
8	chr8_6915818	0	6915818	T	G
8	chr8_6921842	0	6921842	G	T
8	chr8_6943625	0	6943625	A	T
8	chr8_6992493	0	6992493	A	T
8	chr8_6994815	0	6994815	C	G
8	chr8_6998321	0	6998321	G	C
8	chr8_7042099	0	7042099	C	G
8	chr8_7078370	0	7078370	A	T
8	chr8_7078439	0	7078439	T	A
8	chr8_7101148	0	7101148	G	C
8	chr8_7101845	0	7101845	C	A
8	chr8_7106111	0	7106111	T	G
8	chr8_7110831	0	7110831	G	C
8	chr8_7114630	0	7114630	A	C
8	chr8_7115510	0	7115510	A	C
8	chr8_7125347	0	7125347	C	G
8	chr8_7126324	0	7126324	G	T
8	chr8_7149415	0	7149415	T	G
8	chr8_7152928	0	7152928	C	G
8	chr8_7153232	0	7153232	G	T
8	chr8_7159063	0	7159063	C	G
8	chr8_7164191	0	7164191	T	G
8	chr8_7168686	0	7168686	G	C
8	chr8_7171264	0	7171264	G	T
8	chr8_7197298	0	7197298	G	T
8	chr8_7198255	0	7198255	G	C
8	chr8_7198858	0	7198858	G	T
8	chr8_7204038	0	7204038	T	G
8	chr8_7204741	0	7204741	C	A
8	chr8_7214250	0	7214250	A	C
8	chr8_7223881	0	7223881	T	G
8	chr8_7237953	0	7237953	C	A
8	chr8_7238471	0	7238471	C	G
8	chr8_7243106	0	7243106	G	C
8	chr8_7246620	0	7246620	A	T
8	chr8_7276475	0	7276475	C	A
8	chr8_7288745	0	7288745	G	C
8	chr8_7318030	0	7318030	T	G
8	chr8_7319195	0	7319195	T	G
8	chr8_7320091	0	7320091	G	C
8	chr8_7323594	0	7323594	T	A
8	chr8_7367046	0	7367046	A	C
8	chr8_7375518	0	7375518	T	G
8	chr8_7400128	0	7400128	A	C
8	chr8_7404559	0	7404559	A	C
8	chr8_7409717	0	7409717	T	A
8	chr8_7413840	0	7413840	G	C
8	chr8_7429712	0	7429712	T	G
8	chr8_7432261	0	7432261	T	A
8	chr8_7450549	0	7450549	T	G
8	chr8_7478033	0	7478033	C	A
8	chr8_7504212	0	7504212	T	G
8	chr8_7536470	0	7536470	T	A
8	chr8_7553499	0	7553499	C	G
8	chr8_7617164	0	7617164	G	C
8	chr8_7625215	0	7625215	C	G
8	chr8_7635626	0	7635626	C	G
8	chr8_7655583	0	7655583	C	A
8	chr8_7682727	0	7682727	A	C
8	chr8_7704180	0	7704180	C	A
8	chr8_7711795	0	7711795	A	T
8	chr8_7741298	0	7741298	A	C
8	chr8_7774226	0	7774226	C	G
8	chr8_7784413	0	7784413	T	G
8	chr8_7794045	0	7794045	T	G
8	chr8_7819512	0	7819512	T	G
8	chr8_7824452	0	7824452	A	T
8	chr8_7854968	0	7854968	T	G
8	chr8_7858539	0	7858539	G	C
8	chr8_7868347	0	7868347	C	A
8	chr8_7880467	0	7880467	G	T
8	chr8_7890042	0	7890042	T	A
8	chr8_7918725	0	7918725	G	C
8	chr8_7922951	0	7922951	G	T
8	chr8_7963837	0	7963837	T	A
8	chr8_7966659	0	7966659	G	T
8	chr8_8017391	0	8017391	T	G
8	chr8_8018090	0	8018090	C	A
8	chr8_8042378	0	8042378	T	G
8	chr8_8088391	0	8088391	C	A
8	chr8_8147412	0	8147412	G	T
8	chr8_8152053	0	8152053	G	T
8	chr8_8154958	0	8154958	C	A
8	chr8_8160456	0	8160456	C	A
8	chr8_8176010	0	8176010	T	A
8	chr8_8177870	0	8177870	G	C
8	chr8_8184417	0	8184417	T	G
8	chr8_8205715	0	8205715	T	G
8	chr8_8219300	0	8219300	T	G
8	chr8_8220727	0	8220727	G	T
8	chr8_8228491	0	8228491	T	G
8	chr8_8233196	0	8233196	C	G
8	chr8_8236203	0	8236203	A	C
8	chr8_8242758	0	8242758	G	T
8	chr8_8249084	0	8249084	C	G
8	chr8_8328408	0	8328408	G	T
8	chr8_8351029	0	8351029	A	T
8	chr8_8354620	0	8354620	A	C
8	chr8_8355835	0	8355835	T	A
8	chr8_8371416	0	8371416	T	A
8	chr8_8378997	0	8378997	G	C
8	chr8_8385297	0	8385297	C	G
8	chr8_8392401	0	8392401	A	T
8	chr8_8392412	0	8392412	A	C
8	chr8_8413733	0	8413733	G	T
8	chr8_8423869	0	8423869	A	T
8	chr8_8430205	0	8430205	T	G
8	chr8_8459804	0	8459804	T	G
8	chr8_8475318	0	8475318	A	C
8	chr8_8505939	0	8505939	G	T
8	chr8_8526154	0	8526154	A	T
8	chr8_8536121	0	8536121	G	T
8	chr8_8536380	0	8536380	T	G
8	chr8_8544245	0	8544245	C	A
8	chr8_8545438	0	8545438	G	C
8	chr8_8546893	0	8546893	T	G
8	chr8_8552379	0	8552379	G	C
8	chr8_8600270	0	8600270	G	C
8	chr8_8621865	0	8621865	T	A
8	chr8_8623593	0	8623593	C	A
8	chr8_8653954	0	8653954	A	T
8	chr8_8673546	0	8673546	T	G
8	chr8_8675150	0	8675150	C	G
8	chr8_8687071	0	8687071	T	G
8	chr8_8688969	0	8688969	C	G
8	chr8_8691184	0	8691184	C	G
8	chr8_8704896	0	8704896	G	C
8	chr8_8712524	0	8712524	T	G
8	chr8_8729395	0	8729395	C	G
8	chr8_8737542	0	8737542	T	G
8	chr8_8751137	0	8751137	C	G
8	chr8_8784569	0	8784569	T	A
8	chr8_8809141	0	8809141	C	G
8	chr8_8820706	0	8820706	G	C
8	chr8_8826106	0	8826106	A	C
8	chr8_8828735	0	8828735	A	C
8	chr8_8836517	0	8836517	C	G
8	chr8_8838532	0	8838532	G	T
8	chr8_8854513	0	8854513	A	T
8	chr8_8859519	0	8859519	T	G
8	chr8_8867800	0	8867800	C	G
8	chr8_8910414	0	8910414	T	A
8	chr8_8914085	0	8914085	T	G
8	chr8_8936485	0	8936485	T	A
8	chr8_8938291	0	8938291	G	T
8	chr8_8958776	0	8958776	C	G
8	chr8_8976917	0	8976917	T	G
8	chr8_9023881	0	9023881	C	G
8	chr8_9057051	0	9057051	C	G
8	chr8_9058061	0	9058061	C	G
8	chr8_9077940	0	9077940	A	T
8	chr8_9084380	0	9084380	G	C
8	chr8_9086392	0	9086392	A	T
8	chr8_9141930	0	9141930	A	C
8	chr8_9154045	0	9154045	G	C
8	chr8_9166742	0	9166742	C	G
8	chr8_9173572	0	9173572	C	G
8	chr8_9194127	0	9194127	C	G
8	chr8_9198339	0	9198339	C	G
8	chr8_9205599	0	9205599	T	G
8	chr8_9207380	0	9207380	C	G
8	chr8_9210182	0	9210182	C	G
8	chr8_9221792	0	9221792	C	G
8	chr8_9226607	0	9226607	A	T
8	chr8_9234166	0	9234166	G	C
8	chr8_9240409	0	9240409	A	C
8	chr8_9272728	0	9272728	G	C
8	chr8_9274302	0	9274302	C	G
8	chr8_9274883	0	9274883	T	G
8	chr8_9296643	0	9296643	C	G
8	chr8_9323526	0	9323526	T	G
8	chr8_9326104	0	9326104	G	T
8	chr8_9336902	0	9336902	A	T
8	chr8_9345856	0	9345856	T	G
8	chr8_9348415	0	9348415	G	T
8	chr8_9359269	0	9359269	T	G
8	chr8_9360249	0	9360249	G	C
8	chr8_9365969	0	9365969	T	A
8	chr8_9371564	0	9371564	C	A
8	chr8_9390453	0	9390453	C	G
8	chr8_9399369	0	9399369	T	G
8	chr8_9407210	0	9407210	G	C
8	chr8_9415571	0	9415571	G	C
8	chr8_9435767	0	9435767	A	C
8	chr8_9437406	0	9437406	A	C
8	chr8_9451913	0	9451913	C	A
8	chr8_9454159	0	9454159	C	G
8	chr8_9454652	0	9454652	T	G
8	chr8_9462187	0	9462187	C	A
8	chr8_9481707	0	9481707	A	C
8	chr8_9490290	0	9490290	C	A
8	chr8_9490748	0	9490748	T	A
8	chr8_9508512	0	9508512	G	T
8	chr8_9519303	0	9519303	C	G
8	chr8_9539479	0	9539479	C	G
8	chr8_9551784	0	9551784	A	C
8	chr8_9572167	0	9572167	A	T
8	chr8_9574602	0	9574602	C	G
8	chr8_9577338	0	9577338	C	A
8	chr8_9591639	0	9591639	T	G
8	chr8_9616034	0	9616034	G	T
8	chr8_9619557	0	9619557	A	C
8	chr8_9623111	0	9623111	G	T
8	chr8_9631009	0	9631009	C	G
8	chr8_9645939	0	9645939	A	T
8	chr8_9650406	0	9650406	C	A
8	chr8_9658950	0	9658950	A	C
8	chr8_9660349	0	9660349	A	T
8	chr8_9662442	0	9662442	T	G
8	chr8_9680725	0	9680725	A	C
8	chr8_9688050	0	9688050	T	A
8	chr8_9694056	0	9694056	T	A
8	chr8_9713675	0	9713675	A	T
8	chr8_9721369	0	9721369	T	G
8	chr8_9726620	0	9726620	G	T
8	chr8_9732194	0	9732194	G	C
8	chr8_9748339	0	9748339	A	C
8	chr8_9753747	0	9753747	G	C
8	chr8_9784814	0	9784814	C	A
8	chr8_9835500	0	9835500	G	C
8	chr8_9849046	0	9849046	T	G
8	chr8_9861687	0	9861687	G	C
8	chr8_9896071	0	9896071	C	A
8	chr8_9913880	0	9913880	G	C
8	chr8_9942500	0	9942500	C	A
8	chr8_9951858	0	9951858	G	C
8	chr8_9955480	0	9955480	G	C
8	chr8_9955960	0	9955960	G	C
8	chr8_9957144	0	9957144	C	G
8	chr8_9957314	0	9957314	C	A
8	chr8_9958956	0	9958956	A	T
8	chr8_9963522	0	9963522	G	C
8	chr8_9977929	0	9977929	G	C
8	chr8_9996691	0	9996691	G	C
8	chr8_10005307	0	10005307	A	C
8	chr8_10009531	0	10009531	C	G
8	chr8_10014821	0	10014821	C	A
8	chr8_10016987	0	10016987	A	C
8	chr8_10017192	0	10017192	G	C
8	chr8_10019002	0	10019002	G	T
8	chr8_10021082	0	10021082	T	A
8	chr8_10039235	0	10039235	T	G
8	chr8_10039517	0	10039517	T	G
8	chr8_10040890	0	10040890	C	G
8	chr8_10056456	0	10056456	T	G
8	chr8_10071130	0	10071130	C	G
8	chr8_10071160	0	10071160	A	T
8	chr8_10073002	0	10073002	A	C
8	chr8_10076086	0	10076086	T	A
8	chr8_10077146	0	10077146	C	G
8	chr8_10077241	0	10077241	G	T
8	chr8_10081655	0	10081655	C	G
8	chr8_10103037	0	10103037	C	G
8	chr8_10108320	0	10108320	G	T
8	chr8_10114250	0	10114250	T	A
8	chr8_10135505	0	10135505	C	G
8	chr8_10162064	0	10162064	C	A
8	chr8_10173957	0	10173957	G	T
8	chr8_10184375	0	10184375	G	C
8	chr8_10187362	0	10187362	T	G
8	chr8_10190445	0	10190445	T	G
8	chr8_10214780	0	10214780	G	C
8	chr8_10216767	0	10216767	A	T
8	chr8_10221338	0	10221338	G	C
8	chr8_10223361	0	10223361	G	T
8	chr8_10224492	0	10224492	T	G
8	chr8_10224534	0	10224534	C	A
8	chr8_10226493	0	10226493	G	T
8	chr8_10229890	0	10229890	G	C
8	chr8_10231976	0	10231976	C	G
8	chr8_10248028	0	10248028	G	C
8	chr8_10265358	0	10265358	C	A
8	chr8_10268921	0	10268921	G	C
8	chr8_10304421	0	10304421	C	A
8	chr8_10329896	0	10329896	G	C
8	chr8_10333117	0	10333117	C	A
8	chr8_10354920	0	10354920	T	G
8	chr8_10359312	0	10359312	G	C
8	chr8_10362285	0	10362285	T	G
8	chr8_10365735	0	10365735	C	A
8	chr8_10365993	0	10365993	C	G
8	chr8_10371683	0	10371683	C	G
8	chr8_10411955	0	10411955	T	G
8	chr8_10420132	0	10420132	C	G
8	chr8_10421739	0	10421739	A	C
8	chr8_10443003	0	10443003	C	A
8	chr8_10447209	0	10447209	A	T
8	chr8_10450889	0	10450889	G	T
8	chr8_10458572	0	10458572	C	G
8	chr8_10476280	0	10476280	T	G
8	chr8_10484537	0	10484537	A	C
8	chr8_10492919	0	10492919	C	G
8	chr8_10518268	0	10518268	A	T
8	chr8_10521608	0	10521608	C	A
8	chr8_10523075	0	10523075	G	C
8	chr8_10547521	0	10547521	C	G
8	chr8_10549601	0	10549601	G	T
8	chr8_10556765	0	10556765	C	G
8	chr8_10570641	0	10570641	A	C
8	chr8_10574142	0	10574142	A	T
8	chr8_10615018	0	10615018	C	G
8	chr8_10638610	0	10638610	A	T
8	chr8_10645580	0	10645580	A	C
8	chr8_10657488	0	10657488	G	T
8	chr8_10668397	0	10668397	G	C
8	chr8_10673153	0	10673153	T	G
8	chr8_10677280	0	10677280	A	C
8	chr8_10679914	0	10679914	G	C
8	chr8_10695933	0	10695933	T	G
8	chr8_10702912	0	10702912	G	C
8	chr8_10705031	0	10705031	C	G
8	chr8_10709958	0	10709958	G	C
8	chr8_10721308	0	10721308	C	G
8	chr8_10725538	0	10725538	C	A
8	chr8_10732477	0	10732477	T	A
8	chr8_10734721	0	10734721	T	G
8	chr8_10763576	0	10763576	G	C
8	chr8_10774046	0	10774046	T	G
8	chr8_10775164	0	10775164	A	C
8	chr8_10778266	0	10778266	A	C
8	chr8_10791739	0	10791739	G	T
8	chr8_10810376	0	10810376	C	G
8	chr8_10846211	0	10846211	G	T
8	chr8_10860460	0	10860460	T	G
8	chr8_10865580	0	10865580	C	A
8	chr8_10880016	0	10880016	C	A
8	chr8_10894657	0	10894657	C	G
8	chr8_10899686	0	10899686	C	A
8	chr8_10907966	0	10907966	T	A
8	chr8_10908012	0	10908012	C	G
8	chr8_10916417	0	10916417	T	G
8	chr8_10920484	0	10920484	A	T
8	chr8_10922449	0	10922449	C	G
8	chr8_10930063	0	10930063	C	G
8	chr8_10945981	0	10945981	C	A
8	chr8_10949726	0	10949726	C	G
8	chr8_10952385	0	10952385	T	G
8	chr8_11065254	0	11065254	G	T
8	chr8_11075543	0	11075543	A	T
8	chr8_11096104	0	11096104	T	A
8	chr8_11118711	0	11118711	G	T
8	chr8_11144120	0	11144120	A	C
8	chr8_11264660	0	11264660	G	C
8	chr8_11273352	0	11273352	G	C
8	chr8_11278327	0	11278327	A	C
8	chr8_11282671	0	11282671	C	A
8	chr8_11285901	0	11285901	C	A
8	chr8_11302664	0	11302664	C	G
8	chr8_11314177	0	11314177	C	A
8	chr8_11332462	0	11332462	T	G
8	chr8_11434636	0	11434636	C	G
8	chr8_11435560	0	11435560	G	C
8	chr8_11437412	0	11437412	G	C
8	chr8_11439327	0	11439327	G	C
8	chr8_11483624	0	11483624	T	G
8	chr8_11502333	0	11502333	T	G
8	chr8_11515450	0	11515450	C	G
8	chr8_11543443	0	11543443	G	C
8	chr8_11548498	0	11548498	A	T
8	chr8_11552732	0	11552732	C	A
8	chr8_11560539	0	11560539	T	G
8	chr8_11561225	0	11561225	T	A
8	chr8_11566485	0	11566485	A	C
8	chr8_11567516	0	11567516	C	A
8	chr8_11574638	0	11574638	G	C
8	chr8_11574985	0	11574985	G	T
8	chr8_11575026	0	11575026	A	T
8	chr8_11575381	0	11575381	A	T
8	chr8_11582476	0	11582476	C	G
8	chr8_11583238	0	11583238	A	T
8	chr8_11586696	0	11586696	G	C
8	chr8_11602133	0	11602133	G	C
8	chr8_11631759	0	11631759	C	G
8	chr8_11633491	0	11633491	C	G
8	chr8_11638869	0	11638869	T	G
8	chr8_11644559	0	11644559	C	G
8	chr8_11661541	0	11661541	T	A
8	chr8_11674687	0	11674687	G	C
8	chr8_11677620	0	11677620	A	C
8	chr8_11680615	0	11680615	A	T
8	chr8_11683261	0	11683261	C	G
8	chr8_11730631	0	11730631	A	C
8	chr8_11747746	0	11747746	C	G
8	chr8_11750829	0	11750829	C	G
8	chr8_11765889	0	11765889	C	G
8	chr8_11789932	0	11789932	C	G
8	chr8_11789991	0	11789991	G	C
8	chr8_11804952	0	11804952	C	G
8	chr8_11823968	0	11823968	C	G
8	chr8_11831279	0	11831279	G	T
8	chr8_11833945	0	11833945	A	T
8	chr8_11835813	0	11835813	T	G
8	chr8_11836777	0	11836777	T	A
8	chr8_11837853	0	11837853	T	A
8	chr8_11849437	0	11849437	T	A
8	chr8_11853179	0	11853179	G	C
8	chr8_11853882	0	11853882	T	G
8	chr8_11882367	0	11882367	C	A
8	chr8_11901014	0	11901014	A	C
8	chr8_11908273	0	11908273	A	C
8	chr8_11908883	0	11908883	C	A
8	chr8_11932096	0	11932096	G	T
8	chr8_11935665	0	11935665	A	T
8	chr8_11959285	0	11959285	T	A
8	chr8_11970483	0	11970483	A	C
8	chr8_11978030	0	11978030	T	G
8	chr8_11978929	0	11978929	C	A
8	chr8_11983389	0	11983389	G	C
8	chr8_11987891	0	11987891	G	C
8	chr8_12000093	0	12000093	T	G
8	chr8_12016675	0	12016675	C	G
8	chr8_12021956	0	12021956	C	G
8	chr8_12050553	0	12050553	G	T
8	chr8_12077469	0	12077469	C	G
8	chr8_12094403	0	12094403	G	C
8	chr8_12096502	0	12096502	C	G
8	chr8_12096593	0	12096593	A	C
8	chr8_12114882	0	12114882	G	C
8	chr8_12121259	0	12121259	T	G
8	chr8_12133155	0	12133155	C	G
8	chr8_12135230	0	12135230	T	G
8	chr8_12179671	0	12179671	T	G
8	chr8_12193923	0	12193923	G	C
8	chr8_12197186	0	12197186	G	C
8	chr8_12227608	0	12227608	A	C
8	chr8_12234653	0	12234653	G	T
8	chr8_12248292	0	12248292	A	C
8	chr8_12252568	0	12252568	T	A
8	chr8_12277252	0	12277252	T	G
8	chr8_12277878	0	12277878	A	T
8	chr8_12283759	0	12283759	G	C
8	chr8_12317634	0	12317634	C	G
8	chr8_12327481	0	12327481	T	G
8	chr8_12338434	0	12338434	C	G
8	chr8_12349379	0	12349379	T	G
8	chr8_12360193	0	12360193	T	A
8	chr8_12361623	0	12361623	T	G
8	chr8_12375253	0	12375253	T	A
8	chr8_12396080	0	12396080	C	A
8	chr8_12408762	0	12408762	C	A
8	chr8_12415937	0	12415937	T	G
8	chr8_12455399	0	12455399	C	G
8	chr8_12456327	0	12456327	T	G
8	chr8_12488881	0	12488881	C	G
8	chr8_12490262	0	12490262	A	C
8	chr8_12494116	0	12494116	T	A
8	chr8_12496574	0	12496574	G	T
8	chr8_12510657	0	12510657	G	C
8	chr8_12511938	0	12511938	A	C
8	chr8_12580531	0	12580531	T	A
8	chr8_12596140	0	12596140	T	A
8	chr8_12599991	0	12599991	C	G
8	chr8_12606851	0	12606851	C	G
8	chr8_12620485	0	12620485	C	G
8	chr8_12624242	0	12624242	G	C
8	chr8_12632063	0	12632063	A	C
8	chr8_12640367	0	12640367	G	C
8	chr8_12653998	0	12653998	T	G
8	chr8_12656347	0	12656347	C	A
8	chr8_12681331	0	12681331	C	A
8	chr8_12683687	0	12683687	T	G
8	chr8_12700074	0	12700074	C	A
8	chr8_12711729	0	12711729	A	C
8	chr8_12715811	0	12715811	G	C
8	chr8_12717826	0	12717826	C	G
8	chr8_12719187	0	12719187	C	G
8	chr8_12721064	0	12721064	C	G
8	chr8_12726426	0	12726426	A	C
8	chr8_12741793	0	12741793	G	T
8	chr8_12747262	0	12747262	T	A
8	chr8_12776138	0	12776138	T	A
8	chr8_12778801	0	12778801	A	C
8	chr8_12781624	0	12781624	T	G
8	chr8_13021952	0	13021952	T	G
8	chr8_13027846	0	13027846	C	G
8	chr8_13108937	0	13108937	C	G
8	chr8_13127987	0	13127987	C	A
8	chr8_13128249	0	13128249	A	C
8	chr8_13165517	0	13165517	C	G
8	chr8_13179590	0	13179590	C	A
8	chr8_13199964	0	13199964	G	T
8	chr8_13210005	0	13210005	G	T
8	chr8_13230159	0	13230159	T	A
8	chr8_13232597	0	13232597	C	G
8	chr8_13295292	0	13295292	T	A
8	chr8_13381724	0	13381724	A	T
8	chr8_13469390	0	13469390	C	G
8	chr8_13479347	0	13479347	A	C
8	chr8_13486200	0	13486200	T	A
8	chr8_13517743	0	13517743	C	A
8	chr8_13540740	0	13540740	G	T
8	chr8_13541330	0	13541330	A	C
8	chr8_13551062	0	13551062	G	C
8	chr8_13554284	0	13554284	A	T
8	chr8_13582393	0	13582393	G	T
8	chr8_13584425	0	13584425	A	T
8	chr8_13585866	0	13585866	G	T
8	chr8_13628284	0	13628284	G	C
8	chr8_13633560	0	13633560	C	G
8	chr8_13639228	0	13639228	G	C
8	chr8_13644260	0	13644260	G	C
8	chr8_13649917	0	13649917	G	C
8	chr8_13678827	0	13678827	C	A
8	chr8_13698758	0	13698758	C	G
8	chr8_13700714	0	13700714	T	A
8	chr8_13737550	0	13737550	A	T
8	chr8_13745892	0	13745892	C	G
8	chr8_13777066	0	13777066	A	C
8	chr8_13779096	0	13779096	C	A
8	chr8_13779639	0	13779639	T	G
8	chr8_13789142	0	13789142	G	C
8	chr8_13789524	0	13789524	C	G
8	chr8_13797628	0	13797628	A	C
8	chr8_13809067	0	13809067	A	C
8	chr8_13815148	0	13815148	A	C
8	chr8_13834285	0	13834285	C	G
8	chr8_13847648	0	13847648	T	G
8	chr8_13856845	0	13856845	G	C
8	chr8_13864174	0	13864174	G	T
8	chr8_13886530	0	13886530	T	A
8	chr8_13887701	0	13887701	G	C
8	chr8_13892275	0	13892275	C	A
8	chr8_13926299	0	13926299	T	G
8	chr8_13964230	0	13964230	G	T
8	chr8_13967374	0	13967374	C	G
8	chr8_13979394	0	13979394	G	C
8	chr8_13992895	0	13992895	A	T
8	chr8_14009433	0	14009433	A	C
8	chr8_14011629	0	14011629	C	A
8	chr8_14018539	0	14018539	G	T
8	chr8_14031744	0	14031744	C	G
8	chr8_14034483	0	14034483	C	G
8	chr8_14046083	0	14046083	T	G
8	chr8_14075002	0	14075002	C	G
8	chr8_14086449	0	14086449	G	T
8	chr8_14110829	0	14110829	T	G
8	chr8_14129513	0	14129513	T	G
8	chr8_14151822	0	14151822	C	G
8	chr8_14157327	0	14157327	T	G
8	chr8_14186544	0	14186544	G	T
8	chr8_14201155	0	14201155	C	G
8	chr8_14209433	0	14209433	T	G
8	chr8_14209962	0	14209962	G	C
8	chr8_14219244	0	14219244	T	G
8	chr8_14221419	0	14221419	A	C
8	chr8_14226846	0	14226846	G	T
8	chr8_14231614	0	14231614	G	T
8	chr8_14242119	0	14242119	G	C
8	chr8_14247905	0	14247905	C	A
8	chr8_14251593	0	14251593	T	G
8	chr8_14260207	0	14260207	T	G
8	chr8_14273815	0	14273815	T	G
8	chr8_14285449	0	14285449	G	T
8	chr8_14292972	0	14292972	G	T
8	chr8_14299446	0	14299446	C	G
8	chr8_14299622	0	14299622	C	A
8	chr8_14314885	0	14314885	A	C
8	chr8_14343679	0	14343679	T	G
8	chr8_14372729	0	14372729	G	T
8	chr8_14373101	0	14373101	T	A
8	chr8_14373150	0	14373150	G	T
8	chr8_14387099	0	14387099	T	G
8	chr8_14405465	0	14405465	A	C
8	chr8_14418428	0	14418428	A	T
8	chr8_14423877	0	14423877	A	T
8	chr8_14425740	0	14425740	A	C
8	chr8_14426792	0	14426792	T	G
8	chr8_14439132	0	14439132	G	T
8	chr8_14440278	0	14440278	G	C
8	chr8_14449913	0	14449913	G	T
8	chr8_14450821	0	14450821	C	A
8	chr8_14457920	0	14457920	C	G
8	chr8_14459478	0	14459478	T	A
8	chr8_14460278	0	14460278	A	C
8	chr8_14476431	0	14476431	C	G
8	chr8_14484277	0	14484277	T	G
8	chr8_14495560	0	14495560	T	A
8	chr8_14497475	0	14497475	C	A
8	chr8_14520689	0	14520689	T	G
8	chr8_14521134	0	14521134	G	T
8	chr8_14529617	0	14529617	C	A
8	chr8_14530456	0	14530456	G	C
8	chr8_14546887	0	14546887	G	T
8	chr8_14560837	0	14560837	G	T
8	chr8_14564487	0	14564487	C	A
8	chr8_14575817	0	14575817	A	C
8	chr8_14586314	0	14586314	G	T
8	chr8_14594522	0	14594522	T	A
8	chr8_14602821	0	14602821	G	C
8	chr8_14609479	0	14609479	C	A
8	chr8_14612880	0	14612880	C	G
8	chr8_14613518	0	14613518	G	C
8	chr8_14619880	0	14619880	T	G
8	chr8_14654397	0	14654397	G	C
8	chr8_14668880	0	14668880	C	G
8	chr8_14680567	0	14680567	C	G
8	chr8_14682385	0	14682385	G	T
8	chr8_14691915	0	14691915	T	A
8	chr8_14697967	0	14697967	C	G
8	chr8_14703615	0	14703615	G	T
8	chr8_14712050	0	14712050	A	T
8	chr8_14716528	0	14716528	G	T
8	chr8_14734599	0	14734599	C	A
8	chr8_14734697	0	14734697	G	C
8	chr8_14735845	0	14735845	G	C
8	chr8_14737378	0	14737378	C	G
8	chr8_14758272	0	14758272	C	G
8	chr8_14781022	0	14781022	G	T
8	chr8_14784108	0	14784108	T	A
8	chr8_14784777	0	14784777	G	T
8	chr8_14785814	0	14785814	A	C
8	chr8_14808985	0	14808985	G	C
8	chr8_14811175	0	14811175	C	A
8	chr8_14819419	0	14819419	A	C
8	chr8_14840572	0	14840572	C	G
8	chr8_14843555	0	14843555	C	A
8	chr8_14847042	0	14847042	G	C
8	chr8_14852495	0	14852495	C	G
8	chr8_14875704	0	14875704	G	T
8	chr8_14881294	0	14881294	T	A
8	chr8_14884584	0	14884584	C	G
8	chr8_14892768	0	14892768	C	A
8	chr8_14892846	0	14892846	T	G
8	chr8_14893667	0	14893667	G	T
8	chr8_14895128	0	14895128	C	A
8	chr8_14913470	0	14913470	A	T
8	chr8_14932324	0	14932324	C	G
8	chr8_14932441	0	14932441	G	T
8	chr8_14937900	0	14937900	T	G
8	chr8_14940035	0	14940035	T	G
8	chr8_14962137	0	14962137	C	A
8	chr8_14962165	0	14962165	C	G
8	chr8_14970080	0	14970080	A	T
8	chr8_14984624	0	14984624	T	G
8	chr8_14996071	0	14996071	G	C
8	chr8_14996183	0	14996183	A	C
8	chr8_14999074	0	14999074	G	T
8	chr8_14999188	0	14999188	T	G
8	chr8_15010590	0	15010590	A	T
8	chr8_15015370	0	15015370	G	C
8	chr8_15033817	0	15033817	T	G
8	chr8_15052403	0	15052403	A	C
8	chr8_15062060	0	15062060	G	C
8	chr8_15067958	0	15067958	G	C
8	chr8_15093508	0	15093508	T	A
8	chr8_15099680	0	15099680	G	C
8	chr8_15150586	0	15150586	A	C
8	chr8_15151655	0	15151655	G	C
8	chr8_15152594	0	15152594	C	G
8	chr8_15161898	0	15161898	C	G
8	chr8_15162670	0	15162670	T	G
8	chr8_15166227	0	15166227	T	A
8	chr8_15168595	0	15168595	G	C
8	chr8_15168738	0	15168738	C	A
8	chr8_15170331	0	15170331	C	G
8	chr8_15176694	0	15176694	C	G
8	chr8_15187123	0	15187123	T	A
8	chr8_15188181	0	15188181	G	C
8	chr8_15193891	0	15193891	G	T
8	chr8_15235091	0	15235091	A	C
8	chr8_15235359	0	15235359	A	C
8	chr8_15245910	0	15245910	G	T
8	chr8_15268143	0	15268143	T	G
8	chr8_15316351	0	15316351	C	A
8	chr8_15333120	0	15333120	C	G
8	chr8_15373734	0	15373734	A	C
8	chr8_15375832	0	15375832	G	T
8	chr8_15420196	0	15420196	T	G
8	chr8_15425066	0	15425066	G	C
8	chr8_15438405	0	15438405	A	C
8	chr8_15486534	0	15486534	C	G
8	chr8_15524478	0	15524478	A	T
8	chr8_15563747	0	15563747	T	G
8	chr8_15564150	0	15564150	C	G
8	chr8_15583328	0	15583328	G	C
8	chr8_15603849	0	15603849	C	A
8	chr8_15612413	0	15612413	G	T
8	chr8_15627778	0	15627778	G	T
8	chr8_15658537	0	15658537	G	C
8	chr8_15667181	0	15667181	A	C
8	chr8_15687855	0	15687855	A	C
8	chr8_15701593	0	15701593	T	G
8	chr8_15705809	0	15705809	A	C
8	chr8_15721697	0	15721697	T	A
8	chr8_15733868	0	15733868	C	G
8	chr8_15750385	0	15750385	T	A
8	chr8_15753971	0	15753971	A	T
8	chr8_15773740	0	15773740	T	G
8	chr8_15778400	0	15778400	C	G
8	chr8_15793570	0	15793570	G	T
8	chr8_15799558	0	15799558	G	C
8	chr8_15801389	0	15801389	T	A
8	chr8_15818142	0	15818142	T	G
8	chr8_15823073	0	15823073	C	G
8	chr8_15823377	0	15823377	T	G
8	chr8_15837883	0	15837883	T	G
8	chr8_15841895	0	15841895	G	C
8	chr8_15852602	0	15852602	C	A
8	chr8_15854118	0	15854118	C	A
8	chr8_15857561	0	15857561	T	G
8	chr8_15858866	0	15858866	C	A
8	chr8_15869288	0	15869288	T	G
8	chr8_15886993	0	15886993	G	C
8	chr8_15887783	0	15887783	T	A
8	chr8_15896805	0	15896805	T	G
8	chr8_15898971	0	15898971	G	C
8	chr8_15907719	0	15907719	T	G
8	chr8_15909259	0	15909259	T	G
8	chr8_15914792	0	15914792	A	T
8	chr8_15930296	0	15930296	G	C
8	chr8_15933776	0	15933776	G	T
8	chr8_15939544	0	15939544	G	C
8	chr8_15946226	0	15946226	C	G
8	chr8_15968966	0	15968966	A	C
8	chr8_15979383	0	15979383	C	G
8	chr8_15986469	0	15986469	C	G
8	chr8_15994928	0	15994928	G	T
8	chr8_15997738	0	15997738	A	C
8	chr8_16004955	0	16004955	C	G
8	chr8_16006272	0	16006272	G	C
8	chr8_16017433	0	16017433	T	A
8	chr8_16051371	0	16051371	G	C
8	chr8_16068789	0	16068789	A	T
8	chr8_16070989	0	16070989	T	G
8	chr8_16073232	0	16073232	C	G
8	chr8_16078509	0	16078509	C	G
8	chr8_16086191	0	16086191	A	C
8	chr8_16086449	0	16086449	G	C
8	chr8_16090058	0	16090058	T	G
8	chr8_16101735	0	16101735	C	A
8	chr8_16116057	0	16116057	C	G
8	chr8_16119700	0	16119700	G	T
8	chr8_16136816	0	16136816	T	A
8	chr8_16138324	0	16138324	C	G
8	chr8_16141846	0	16141846	G	T
8	chr8_16141907	0	16141907	C	G
8	chr8_16145563	0	16145563	T	A
8	chr8_16149201	0	16149201	T	A
8	chr8_16173781	0	16173781	G	T
8	chr8_16178403	0	16178403	G	T
8	chr8_16180533	0	16180533	T	A
8	chr8_16187646	0	16187646	T	G
8	chr8_16218020	0	16218020	A	T
8	chr8_16235573	0	16235573	A	C
8	chr8_16237129	0	16237129	T	G
8	chr8_16254306	0	16254306	G	C
8	chr8_16261118	0	16261118	A	C
8	chr8_16262161	0	16262161	A	T
8	chr8_16288102	0	16288102	C	A
8	chr8_16295350	0	16295350	A	C
8	chr8_16301818	0	16301818	C	G
8	chr8_16309406	0	16309406	A	C
8	chr8_16314527	0	16314527	C	G
8	chr8_16339569	0	16339569	G	C
8	chr8_16364669	0	16364669	G	C
8	chr8_16365698	0	16365698	G	C
8	chr8_16366373	0	16366373	T	G
8	chr8_16405068	0	16405068	A	T
8	chr8_16413581	0	16413581	A	C
8	chr8_16451257	0	16451257	G	C
8	chr8_16456820	0	16456820	G	T
8	chr8_16459227	0	16459227	G	T
8	chr8_16460529	0	16460529	G	T
8	chr8_16473186	0	16473186	G	T
8	chr8_16502769	0	16502769	T	G
8	chr8_16506545	0	16506545	G	T
8	chr8_16524309	0	16524309	T	G
8	chr8_16536839	0	16536839	T	A
8	chr8_16537738	0	16537738	C	G
8	chr8_16542934	0	16542934	G	C
8	chr8_16549971	0	16549971	G	C
8	chr8_16557370	0	16557370	C	G
8	chr8_16565532	0	16565532	G	C
8	chr8_16569011	0	16569011	C	G
8	chr8_16573089	0	16573089	C	G
8	chr8_16575340	0	16575340	A	T
8	chr8_16577246	0	16577246	C	G
8	chr8_16591896	0	16591896	G	C
8	chr8_16629938	0	16629938	G	T
8	chr8_16630041	0	16630041	A	T
8	chr8_16639035	0	16639035	C	G
8	chr8_16675978	0	16675978	C	G
8	chr8_16687668	0	16687668	T	A
8	chr8_16703970	0	16703970	C	A
8	chr8_16705082	0	16705082	T	G
8	chr8_16707692	0	16707692	A	T
8	chr8_16716380	0	16716380	A	C
8	chr8_16716416	0	16716416	T	G
8	chr8_16758223	0	16758223	T	G
8	chr8_16760120	0	16760120	C	G
8	chr8_16776476	0	16776476	A	C
8	chr8_16795568	0	16795568	A	T
8	chr8_16826753	0	16826753	T	G
8	chr8_16842109	0	16842109	C	G
8	chr8_16843525	0	16843525	T	A
8	chr8_16869425	0	16869425	G	C
8	chr8_16884137	0	16884137	T	G
8	chr8_16897768	0	16897768	C	A
8	chr8_16899767	0	16899767	G	T
8	chr8_17062127	0	17062127	A	T
8	chr8_17081991	0	17081991	G	C
8	chr8_17086504	0	17086504	C	G
8	chr8_17088312	0	17088312	A	C
8	chr8_17095726	0	17095726	C	G
8	chr8_17127316	0	17127316	G	C
8	chr8_17142979	0	17142979	G	T
8	chr8_17190969	0	17190969	C	G
8	chr8_17193867	0	17193867	T	G
8	chr8_17194769	0	17194769	G	C
8	chr8_17199599	0	17199599	T	A
8	chr8_17209394	0	17209394	C	G
8	chr8_17224390	0	17224390	T	G
8	chr8_17250737	0	17250737	A	C
8	chr8_17282047	0	17282047	C	G
8	chr8_17294007	0	17294007	C	A
8	chr8_17298065	0	17298065	T	G
8	chr8_17299612	0	17299612	A	T
8	chr8_17300277	0	17300277	A	T
8	chr8_17307689	0	17307689	G	C
8	chr8_17329163	0	17329163	C	G
8	chr8_17330346	0	17330346	A	C
8	chr8_17352826	0	17352826	G	T
8	chr8_17366305	0	17366305	C	G
8	chr8_17395201	0	17395201	G	C
8	chr8_17412986	0	17412986	A	C
8	chr8_17424061	0	17424061	G	C
8	chr8_17435951	0	17435951	T	A
8	chr8_17436798	0	17436798	G	C
8	chr8_17441121	0	17441121	C	G
8	chr8_17457685	0	17457685	A	C
8	chr8_17465018	0	17465018	T	G
8	chr8_17471073	0	17471073	G	T
8	chr8_17474224	0	17474224	A	C
8	chr8_17475731	0	17475731	G	T
8	chr8_17477945	0	17477945	A	C
8	chr8_17517511	0	17517511	C	G
8	chr8_17535578	0	17535578	G	C
8	chr8_17544235	0	17544235	C	A
8	chr8_17565671	0	17565671	A	T
8	chr8_17566025	0	17566025	C	A
8	chr8_17575390	0	17575390	C	A
8	chr8_17587944	0	17587944	G	C
8	chr8_17591424	0	17591424	C	G
8	chr8_17642354	0	17642354	T	A
8	chr8_17652559	0	17652559	C	G
8	chr8_17669012	0	17669012	G	C
8	chr8_17669191	0	17669191	G	T
8	chr8_17669954	0	17669954	T	G
8	chr8_17690003	0	17690003	G	C
8	chr8_17701924	0	17701924	G	T
8	chr8_17702449	0	17702449	C	A
8	chr8_17702899	0	17702899	C	A
8	chr8_17702967	0	17702967	G	T
8	chr8_17718910	0	17718910	G	T
8	chr8_17723894	0	17723894	A	C
8	chr8_17733069	0	17733069	C	G
8	chr8_17735828	0	17735828	T	G
8	chr8_17743912	0	17743912	G	T
8	chr8_17748039	0	17748039	G	T
8	chr8_17750600	0	17750600	C	G
8	chr8_17763480	0	17763480	A	C
8	chr8_17770102	0	17770102	A	C
8	chr8_17798327	0	17798327	T	A
8	chr8_17806418	0	17806418	A	T
8	chr8_17825644	0	17825644	A	C
8	chr8_17873954	0	17873954	A	T
8	chr8_17891014	0	17891014	A	C
8	chr8_17893560	0	17893560	G	T
8	chr8_17914931	0	17914931	C	G
8	chr8_17936898	0	17936898	C	A
8	chr8_17953573	0	17953573	A	C
8	chr8_17963147	0	17963147	C	A
8	chr8_17995248	0	17995248	C	A
8	chr8_18068509	0	18068509	T	G
8	chr8_18072681	0	18072681	G	C
8	chr8_18074392	0	18074392	A	T
8	chr8_18085042	0	18085042	C	A
8	chr8_18089462	0	18089462	C	A
8	chr8_18096776	0	18096776	C	A
8	chr8_18137639	0	18137639	G	T
8	chr8_18153424	0	18153424	T	A
8	chr8_18159004	0	18159004	G	T
8	chr8_18159173	0	18159173	G	C
8	chr8_18167793	0	18167793	A	T
8	chr8_18256835	0	18256835	T	G
8	chr8_18284972	0	18284972	G	T
8	chr8_18298032	0	18298032	T	G
8	chr8_18313886	0	18313886	G	C
8	chr8_18317661	0	18317661	C	A
8	chr8_18326174	0	18326174	G	C
8	chr8_18340261	0	18340261	T	A
8	chr8_18345904	0	18345904	G	C
8	chr8_18353275	0	18353275	C	G
8	chr8_18354488	0	18354488	C	A
8	chr8_18354919	0	18354919	G	C
8	chr8_18358143	0	18358143	T	G
8	chr8_18359501	0	18359501	G	C
8	chr8_18391387	0	18391387	A	T
8	chr8_18407572	0	18407572	C	A
8	chr8_18424542	0	18424542	G	C
8	chr8_18468924	0	18468924	T	G
8	chr8_18475988	0	18475988	T	A
8	chr8_18476474	0	18476474	T	A
8	chr8_18492477	0	18492477	C	G
8	chr8_18504575	0	18504575	C	A
8	chr8_18505813	0	18505813	C	A
8	chr8_18515221	0	18515221	G	C
8	chr8_18515515	0	18515515	A	C
8	chr8_18523118	0	18523118	T	A
8	chr8_18523157	0	18523157	T	G
8	chr8_18523459	0	18523459	T	G
8	chr8_18538931	0	18538931	G	C
8	chr8_18544129	0	18544129	G	C
8	chr8_18558059	0	18558059	G	T
8	chr8_18563557	0	18563557	A	T
8	chr8_18565636	0	18565636	T	A
8	chr8_18575010	0	18575010	T	A
8	chr8_18592030	0	18592030	A	T
8	chr8_18592283	0	18592283	G	T
8	chr8_18598707	0	18598707	C	G
8	chr8_18606157	0	18606157	G	T
8	chr8_18642233	0	18642233	T	G
8	chr8_18657182	0	18657182	C	G
8	chr8_18658209	0	18658209	T	A
8	chr8_18664570	0	18664570	C	G
8	chr8_18671817	0	18671817	A	C
8	chr8_18678749	0	18678749	A	C
8	chr8_18686584	0	18686584	T	G
8	chr8_18690370	0	18690370	T	G
8	chr8_18700911	0	18700911	C	A
8	chr8_18706409	0	18706409	T	G
8	chr8_18708154	0	18708154	C	G
8	chr8_18710239	0	18710239	A	C
8	chr8_18717670	0	18717670	T	G
8	chr8_18720038	0	18720038	C	A
8	chr8_18748753	0	18748753	G	T
8	chr8_18755354	0	18755354	C	A
8	chr8_18760604	0	18760604	C	G
8	chr8_18769852	0	18769852	G	T
8	chr8_18773756	0	18773756	A	C
8	chr8_18777408	0	18777408	T	G
8	chr8_18778242	0	18778242	G	C
8	chr8_18788282	0	18788282	G	C
8	chr8_18791133	0	18791133	G	C
8	chr8_18809642	0	18809642	G	C
8	chr8_18830525	0	18830525	T	A
8	chr8_18830668	0	18830668	T	G
8	chr8_18845002	0	18845002	T	G
8	chr8_18850925	0	18850925	G	T
8	chr8_18850932	0	18850932	G	C
8	chr8_18858740	0	18858740	G	C
8	chr8_18868570	0	18868570	A	C
8	chr8_18879075	0	18879075	T	G
8	chr8_18889998	0	18889998	G	C
8	chr8_18910444	0	18910444	G	C
8	chr8_18954666	0	18954666	C	A
8	chr8_18959045	0	18959045	C	G
8	chr8_18968369	0	18968369	T	A
8	chr8_18985622	0	18985622	A	C
8	chr8_18985933	0	18985933	G	T
8	chr8_18994284	0	18994284	T	G
8	chr8_18999358	0	18999358	A	C
8	chr8_19018529	0	19018529	C	G
8	chr8_19035907	0	19035907	G	T
8	chr8_19037860	0	19037860	G	T
8	chr8_19046107	0	19046107	G	T
8	chr8_19072813	0	19072813	A	T
8	chr8_19073456	0	19073456	G	C
8	chr8_19083728	0	19083728	G	T
8	chr8_19090908	0	19090908	G	C
8	chr8_19093710	0	19093710	C	G
8	chr8_19105216	0	19105216	T	G
8	chr8_19109754	0	19109754	G	C
8	chr8_19117343	0	19117343	A	C
8	chr8_19122057	0	19122057	A	C
8	chr8_19131221	0	19131221	A	C
8	chr8_19137018	0	19137018	C	G
8	chr8_19141531	0	19141531	G	C
8	chr8_19164327	0	19164327	G	C
8	chr8_19181147	0	19181147	T	A
8	chr8_19183610	0	19183610	A	C
8	chr8_19185835	0	19185835	G	C
8	chr8_19199088	0	19199088	T	G
8	chr8_19235052	0	19235052	A	T
8	chr8_19240892	0	19240892	A	T
8	chr8_19242192	0	19242192	C	G
8	chr8_19255128	0	19255128	G	T
8	chr8_19258283	0	19258283	C	G
8	chr8_19265838	0	19265838	G	C
8	chr8_19273529	0	19273529	G	C
8	chr8_19296093	0	19296093	T	A
8	chr8_19320643	0	19320643	A	C
8	chr8_19342848	0	19342848	C	G
8	chr8_19343389	0	19343389	C	G
8	chr8_19347542	0	19347542	G	C
8	chr8_19366193	0	19366193	C	A
8	chr8_19414757	0	19414757	C	A
8	chr8_19424222	0	19424222	G	T
8	chr8_19431835	0	19431835	T	G
8	chr8_19438150	0	19438150	C	G
8	chr8_19445421	0	19445421	C	A
8	chr8_19466145	0	19466145	G	C
8	chr8_19470588	0	19470588	T	A
8	chr8_19487654	0	19487654	A	T
8	chr8_19497150	0	19497150	T	G
8	chr8_19500847	0	19500847	C	G
8	chr8_19564655	0	19564655	C	G
8	chr8_19572018	0	19572018	C	A
8	chr8_19572074	0	19572074	G	T
8	chr8_19585827	0	19585827	T	A
8	chr8_19587938	0	19587938	G	C
8	chr8_19604475	0	19604475	G	T
8	chr8_19611118	0	19611118	C	G
8	chr8_19613227	0	19613227	G	T
8	chr8_19617037	0	19617037	A	C
8	chr8_19620124	0	19620124	T	G
8	chr8_19634492	0	19634492	T	A
8	chr8_19661625	0	19661625	C	G
8	chr8_19664439	0	19664439	G	C
8	chr8_19670834	0	19670834	A	C
8	chr8_19675207	0	19675207	G	T
8	chr8_19690869	0	19690869	T	G
8	chr8_19699353	0	19699353	A	C
8	chr8_19720594	0	19720594	A	T
8	chr8_19723364	0	19723364	T	A
8	chr8_19745614	0	19745614	G	T
8	chr8_19751482	0	19751482	C	G
8	chr8_19763905	0	19763905	G	T
8	chr8_19781604	0	19781604	T	A
8	chr8_19795228	0	19795228	A	T
8	chr8_19808489	0	19808489	G	T
8	chr8_19811788	0	19811788	C	G
8	chr8_19812509	0	19812509	A	T
8	chr8_19855866	0	19855866	T	G
8	chr8_19872651	0	19872651	C	A
8	chr8_19887923	0	19887923	C	A
8	chr8_19888329	0	19888329	T	G
8	chr8_19888828	0	19888828	A	C
8	chr8_19890746	0	19890746	G	C
8	chr8_19921504	0	19921504	C	A
8	chr8_19947398	0	19947398	C	G
8	chr8_19983146	0	19983146	G	T
8	chr8_20043901	0	20043901	T	G
8	chr8_20065935	0	20065935	T	A
8	chr8_20072235	0	20072235	C	A
8	chr8_20079407	0	20079407	G	T
8	chr8_20087461	0	20087461	G	T
8	chr8_20090822	0	20090822	C	A
8	chr8_20111250	0	20111250	G	C
8	chr8_20120695	0	20120695	A	C
8	chr8_20131647	0	20131647	A	C
8	chr8_20136838	0	20136838	A	C
8	chr8_20164558	0	20164558	G	T
8	chr8_20166445	0	20166445	C	A
8	chr8_20169499	0	20169499	T	A
8	chr8_20179943	0	20179943	A	C
8	chr8_20215829	0	20215829	T	A
8	chr8_20225245	0	20225245	G	T
8	chr8_20259283	0	20259283	G	C
8	chr8_20265583	0	20265583	A	C
8	chr8_20292740	0	20292740	G	T
8	chr8_20294873	0	20294873	G	C
8	chr8_20299540	0	20299540	C	G
8	chr8_20313951	0	20313951	A	T
8	chr8_20314924	0	20314924	T	A
8	chr8_20343494	0	20343494	A	C
8	chr8_20348807	0	20348807	G	T
8	chr8_20385808	0	20385808	A	C
8	chr8_20388993	0	20388993	A	C
8	chr8_20409167	0	20409167	G	C
8	chr8_20419498	0	20419498	G	T
8	chr8_20427628	0	20427628	A	C
8	chr8_20487310	0	20487310	C	A
8	chr8_20489841	0	20489841	A	C
8	chr8_20499265	0	20499265	G	C
8	chr8_20521447	0	20521447	A	T
8	chr8_20521717	0	20521717	T	G
8	chr8_20525188	0	20525188	A	T
8	chr8_20527231	0	20527231	G	T
8	chr8_20545066	0	20545066	C	G
8	chr8_20558053	0	20558053	G	T
8	chr8_20558401	0	20558401	C	G
8	chr8_20560851	0	20560851	T	G
8	chr8_20562856	0	20562856	C	G
8	chr8_20573158	0	20573158	A	C
8	chr8_20680558	0	20680558	G	C
8	chr8_20689287	0	20689287	T	A
8	chr8_20709203	0	20709203	G	C
8	chr8_20719650	0	20719650	A	C
8	chr8_20722851	0	20722851	A	C
8	chr8_20727028	0	20727028	C	G
8	chr8_20737438	0	20737438	A	T
8	chr8_20747272	0	20747272	G	T
8	chr8_20755796	0	20755796	A	T
8	chr8_20757412	0	20757412	A	C
8	chr8_20777673	0	20777673	A	T
8	chr8_20779547	0	20779547	C	G
8	chr8_20785525	0	20785525	A	C
8	chr8_20785997	0	20785997	C	G
8	chr8_20799210	0	20799210	G	T
8	chr8_20818075	0	20818075	A	T
8	chr8_20821866	0	20821866	C	A
8	chr8_20834896	0	20834896	C	A
8	chr8_20834960	0	20834960	T	G
8	chr8_20848957	0	20848957	A	T
8	chr8_20864910	0	20864910	A	T
8	chr8_20872597	0	20872597	C	G
8	chr8_20874453	0	20874453	C	A
8	chr8_20891481	0	20891481	C	A
8	chr8_20898998	0	20898998	C	A
8	chr8_20929437	0	20929437	A	T
8	chr8_20934093	0	20934093	A	T
8	chr8_20938590	0	20938590	C	A
8	chr8_20943516	0	20943516	T	A
8	chr8_20946046	0	20946046	G	T
8	chr8_20968421	0	20968421	A	C
8	chr8_20972683	0	20972683	G	C
8	chr8_20978418	0	20978418	C	A
8	chr8_20990708	0	20990708	C	G
8	chr8_20994450	0	20994450	G	C
8	chr8_21021469	0	21021469	A	T
8	chr8_21032295	0	21032295	A	C
8	chr8_21033937	0	21033937	G	T
8	chr8_21039006	0	21039006	A	C
8	chr8_21046271	0	21046271	T	G
8	chr8_21068978	0	21068978	G	C
8	chr8_21091866	0	21091866	G	C
8	chr8_21119990	0	21119990	C	A
8	chr8_21128824	0	21128824	G	T
8	chr8_21131141	0	21131141	C	A
8	chr8_21136782	0	21136782	A	T
8	chr8_21145859	0	21145859	C	A
8	chr8_21175408	0	21175408	G	C
8	chr8_21189525	0	21189525	T	G
8	chr8_21197611	0	21197611	G	C
8	chr8_21210918	0	21210918	G	T
8	chr8_21221376	0	21221376	G	T
8	chr8_21225579	0	21225579	A	T
8	chr8_21249998	0	21249998	G	T
8	chr8_21292632	0	21292632	C	A
8	chr8_21293229	0	21293229	G	T
8	chr8_21294715	0	21294715	A	C
8	chr8_21295736	0	21295736	G	C
8	chr8_21328370	0	21328370	G	C
8	chr8_21387093	0	21387093	C	G
8	chr8_21409370	0	21409370	G	C
8	chr8_21412425	0	21412425	C	G
8	chr8_21432252	0	21432252	C	G
8	chr8_21448542	0	21448542	T	G
8	chr8_21478575	0	21478575	C	G
8	chr8_21528575	0	21528575	C	G
8	chr8_21548446	0	21548446	T	G
8	chr8_21571626	0	21571626	T	G
8	chr8_21576447	0	21576447	C	A
8	chr8_21588312	0	21588312	A	C
8	chr8_21592047	0	21592047	T	G
8	chr8_21617373	0	21617373	T	G
8	chr8_21644228	0	21644228	A	C
8	chr8_21667657	0	21667657	G	C
8	chr8_21675833	0	21675833	C	A
8	chr8_21703789	0	21703789	T	G
8	chr8_21712102	0	21712102	C	A
8	chr8_21728285	0	21728285	T	G
8	chr8_21744954	0	21744954	C	A
8	chr8_21755998	0	21755998	C	G
8	chr8_21773076	0	21773076	T	A
8	chr8_21787212	0	21787212	G	T
8	chr8_21790893	0	21790893	C	G
8	chr8_21805426	0	21805426	C	A
8	chr8_21806159	0	21806159	A	C
8	chr8_21861409	0	21861409	A	C
8	chr8_21890255	0	21890255	T	G
8	chr8_21908570	0	21908570	G	C
8	chr8_21955090	0	21955090	T	G
8	chr8_21973251	0	21973251	A	C
8	chr8_21982064	0	21982064	C	A
8	chr8_21987847	0	21987847	G	C
8	chr8_21995838	0	21995838	A	C
8	chr8_22008169	0	22008169	C	G
8	chr8_22059582	0	22059582	C	G
8	chr8_22060626	0	22060626	C	A
8	chr8_22107253	0	22107253	A	C
8	chr8_22133302	0	22133302	G	C
8	chr8_22178808	0	22178808	A	T
8	chr8_22186839	0	22186839	T	G
8	chr8_22208255	0	22208255	C	G
8	chr8_22216453	0	22216453	A	C
8	chr8_22230617	0	22230617	A	C
8	chr8_22231518	0	22231518	G	T
8	chr8_22239283	0	22239283	T	A
8	chr8_22258866	0	22258866	G	T
8	chr8_22302122	0	22302122	T	G
8	chr8_22306727	0	22306727	C	G
8	chr8_22315604	0	22315604	C	G
8	chr8_22322250	0	22322250	C	A
8	chr8_22323300	0	22323300	G	C
8	chr8_22327174	0	22327174	T	A
8	chr8_22330859	0	22330859	A	C
8	chr8_22331002	0	22331002	G	T
8	chr8_22333015	0	22333015	G	T
8	chr8_22367466	0	22367466	C	G
8	chr8_22381659	0	22381659	C	G
8	chr8_22383153	0	22383153	C	G
8	chr8_22384366	0	22384366	T	G
8	chr8_22393099	0	22393099	C	G
8	chr8_22417552	0	22417552	A	T
8	chr8_22422895	0	22422895	G	T
8	chr8_22466479	0	22466479	C	G
8	chr8_22483768	0	22483768	A	C
8	chr8_22504507	0	22504507	C	G
8	chr8_22530633	0	22530633	G	C
8	chr8_22566902	0	22566902	G	C
8	chr8_22642750	0	22642750	C	A
8	chr8_22644934	0	22644934	C	A
8	chr8_22671133	0	22671133	G	T
8	chr8_22682333	0	22682333	G	C
8	chr8_22683521	0	22683521	C	G
8	chr8_22687823	0	22687823	C	G
8	chr8_22721705	0	22721705	A	C
8	chr8_22722948	0	22722948	C	G
8	chr8_22769527	0	22769527	G	C
8	chr8_22783609	0	22783609	C	A
8	chr8_22816666	0	22816666	C	G
8	chr8_22828270	0	22828270	T	A
8	chr8_22842614	0	22842614	G	C
8	chr8_22842954	0	22842954	C	G
8	chr8_22848178	0	22848178	A	T
8	chr8_22858275	0	22858275	C	A
8	chr8_22895895	0	22895895	A	T
8	chr8_22923506	0	22923506	T	G
8	chr8_22924414	0	22924414	C	A
8	chr8_22938655	0	22938655	G	C
8	chr8_22940250	0	22940250	G	T
8	chr8_22945033	0	22945033	G	T
8	chr8_22979173	0	22979173	C	G
8	chr8_22991022	0	22991022	G	C
8	chr8_23005217	0	23005217	C	G
8	chr8_23008714	0	23008714	G	C
8	chr8_23039524	0	23039524	G	T
8	chr8_23057285	0	23057285	A	C
8	chr8_23057934	0	23057934	C	A
8	chr8_23077758	0	23077758	G	T
8	chr8_23082200	0	23082200	G	C
8	chr8_23088175	0	23088175	A	C
8	chr8_23111679	0	23111679	A	T
8	chr8_23142351	0	23142351	G	C
8	chr8_23146177	0	23146177	G	C
8	chr8_23146944	0	23146944	G	T
8	chr8_23161865	0	23161865	A	C
8	chr8_23168530	0	23168530	C	A
8	chr8_23191496	0	23191496	A	T
8	chr8_23195136	0	23195136	A	C
8	chr8_23210179	0	23210179	T	G
8	chr8_23221757	0	23221757	G	T
8	chr8_23244178	0	23244178	A	C
8	chr8_23281823	0	23281823	C	A
8	chr8_23293699	0	23293699	C	A
8	chr8_23304862	0	23304862	A	T
8	chr8_23308226	0	23308226	A	T
8	chr8_23308343	0	23308343	C	A
8	chr8_23349722	0	23349722	T	G
8	chr8_23394989	0	23394989	G	C
8	chr8_23396828	0	23396828	G	T
8	chr8_23415393	0	23415393	C	A
8	chr8_23417380	0	23417380	C	G
8	chr8_23440892	0	23440892	A	C
8	chr8_23456661	0	23456661	C	G
8	chr8_23486623	0	23486623	C	G
8	chr8_23488927	0	23488927	C	G
8	chr8_23517295	0	23517295	A	T
8	chr8_23544746	0	23544746	G	T
8	chr8_23564650	0	23564650	C	A
8	chr8_23585462	0	23585462	A	T
8	chr8_23609360	0	23609360	G	C
8	chr8_23613148	0	23613148	T	G
8	chr8_23630607	0	23630607	G	C
8	chr8_23636502	0	23636502	T	G
8	chr8_23661003	0	23661003	C	A
8	chr8_23678464	0	23678464	C	G
8	chr8_23738065	0	23738065	G	T
8	chr8_23746920	0	23746920	T	G
8	chr8_23766441	0	23766441	A	T
8	chr8_23783692	0	23783692	G	C
8	chr8_23809544	0	23809544	G	C
8	chr8_23810969	0	23810969	G	C
8	chr8_23813848	0	23813848	T	G
8	chr8_23828129	0	23828129	C	A
8	chr8_23828473	0	23828473	A	C
8	chr8_23828680	0	23828680	T	G
8	chr8_23845109	0	23845109	T	G
8	chr8_23845225	0	23845225	G	C
8	chr8_23859450	0	23859450	C	A
8	chr8_23860397	0	23860397	G	C
8	chr8_23860500	0	23860500	A	C
8	chr8_23915748	0	23915748	G	T
8	chr8_23916261	0	23916261	A	T
8	chr8_23940791	0	23940791	C	G
8	chr8_23945424	0	23945424	C	G
8	chr8_23958411	0	23958411	A	C
8	chr8_23961373	0	23961373	C	G
8	chr8_23967823	0	23967823	T	G
8	chr8_23969712	0	23969712	C	G
8	chr8_23973573	0	23973573	T	G
8	chr8_24011117	0	24011117	T	A
8	chr8_24025589	0	24025589	C	A
8	chr8_24050972	0	24050972	G	C
8	chr8_24061617	0	24061617	C	G
8	chr8_24108849	0	24108849	A	C
8	chr8_24135997	0	24135997	G	T
8	chr8_24200654	0	24200654	G	C
8	chr8_24206592	0	24206592	G	T
8	chr8_24231469	0	24231469	C	G
8	chr8_24239026	0	24239026	C	A
8	chr8_24244451	0	24244451	C	G
8	chr8_24253905	0	24253905	G	C
8	chr8_24278951	0	24278951	C	G
8	chr8_24287620	0	24287620	A	C
8	chr8_24291678	0	24291678	A	C
8	chr8_24292844	0	24292844	A	C
8	chr8_24309515	0	24309515	A	C
8	chr8_24311179	0	24311179	G	C
8	chr8_24315846	0	24315846	C	A
8	chr8_24342016	0	24342016	C	G
8	chr8_24355487	0	24355487	G	C
8	chr8_24376869	0	24376869	C	G
8	chr8_24401868	0	24401868	G	T
8	chr8_24414830	0	24414830	T	A
8	chr8_24423351	0	24423351	C	G
8	chr8_24432629	0	24432629	T	G
8	chr8_24439692	0	24439692	C	G
8	chr8_24451009	0	24451009	T	A
8	chr8_24452206	0	24452206	T	A
8	chr8_24455762	0	24455762	A	C
8	chr8_24481524	0	24481524	C	A
8	chr8_24494244	0	24494244	T	G
8	chr8_24496098	0	24496098	T	G
8	chr8_24511936	0	24511936	A	C
8	chr8_24522692	0	24522692	T	A
8	chr8_24566900	0	24566900	A	C
8	chr8_24621558	0	24621558	G	C
8	chr8_24621676	0	24621676	T	A
8	chr8_24623710	0	24623710	C	A
8	chr8_24627749	0	24627749	G	T
8	chr8_24635102	0	24635102	C	G
8	chr8_24659246	0	24659246	G	T
8	chr8_24682774	0	24682774	C	G
8	chr8_24706794	0	24706794	G	C
8	chr8_24708177	0	24708177	G	T
8	chr8_24714412	0	24714412	T	G
8	chr8_24720589	0	24720589	C	G
8	chr8_24735709	0	24735709	G	T
8	chr8_24736390	0	24736390	G	T
8	chr8_24743955	0	24743955	T	G
8	chr8_24747339	0	24747339	A	C
8	chr8_24748561	0	24748561	T	G
8	chr8_24766910	0	24766910	G	C
8	chr8_24786722	0	24786722	C	G
8	chr8_24809038	0	24809038	C	A
8	chr8_24819436	0	24819436	A	T
8	chr8_24829104	0	24829104	A	T
8	chr8_24830977	0	24830977	C	G
8	chr8_24833033	0	24833033	A	C
8	chr8_24877672	0	24877672	A	T
8	chr8_24882182	0	24882182	C	G
8	chr8_24891855	0	24891855	C	G
8	chr8_24900372	0	24900372	C	G
8	chr8_24907640	0	24907640	C	G
8	chr8_24970520	0	24970520	G	T
8	chr8_24976576	0	24976576	G	C
8	chr8_24994185	0	24994185	T	G
8	chr8_25006247	0	25006247	A	C
8	chr8_25010628	0	25010628	A	C
8	chr8_25012711	0	25012711	A	C
8	chr8_25040393	0	25040393	A	T
8	chr8_25059843	0	25059843	A	C
8	chr8_25066355	0	25066355	A	C
8	chr8_25067989	0	25067989	G	C
8	chr8_25072535	0	25072535	T	G
8	chr8_25076857	0	25076857	A	T
8	chr8_25079420	0	25079420	T	G
8	chr8_25098767	0	25098767	A	T
8	chr8_25106787	0	25106787	T	G
8	chr8_25107275	0	25107275	C	A
8	chr8_25109754	0	25109754	C	A
8	chr8_25110822	0	25110822	A	C
8	chr8_25117685	0	25117685	C	G
8	chr8_25131713	0	25131713	A	C
8	chr8_25147572	0	25147572	T	G
8	chr8_25148708	0	25148708	G	C
8	chr8_25149359	0	25149359	G	T
8	chr8_25173711	0	25173711	C	G
8	chr8_25184412	0	25184412	A	C
8	chr8_25205320	0	25205320	G	C
8	chr8_25212971	0	25212971	G	T
8	chr8_25238361	0	25238361	G	T
8	chr8_25249572	0	25249572	A	C
8	chr8_25257280	0	25257280	C	G
8	chr8_25264936	0	25264936	G	T
8	chr8_25273881	0	25273881	G	T
8	chr8_25274857	0	25274857	T	G
8	chr8_25277138	0	25277138	A	C
8	chr8_25280385	0	25280385	C	A
8	chr8_25282594	0	25282594	G	C
8	chr8_25302633	0	25302633	C	G
8	chr8_25316078	0	25316078	C	A
8	chr8_25317543	0	25317543	C	G
8	chr8_25317670	0	25317670	T	G
8	chr8_25325028	0	25325028	C	G
8	chr8_25335322	0	25335322	C	G
8	chr8_25341370	0	25341370	T	G
8	chr8_25352515	0	25352515	A	T
8	chr8_25355261	0	25355261	G	T
8	chr8_25370388	0	25370388	T	A
8	chr8_25382255	0	25382255	G	C
8	chr8_25383331	0	25383331	G	T
8	chr8_25388314	0	25388314	C	G
8	chr8_25411525	0	25411525	C	A
8	chr8_25419196	0	25419196	G	C
8	chr8_25428964	0	25428964	G	C
8	chr8_25437710	0	25437710	G	C
8	chr8_25447994	0	25447994	T	G
8	chr8_25458383	0	25458383	T	G
8	chr8_25470067	0	25470067	G	C
8	chr8_25486118	0	25486118	G	T
8	chr8_25492849	0	25492849	A	C
8	chr8_25494045	0	25494045	T	A
8	chr8_25543526	0	25543526	C	A
8	chr8_25546681	0	25546681	C	A
8	chr8_25552075	0	25552075	T	A
8	chr8_25555707	0	25555707	A	T
8	chr8_25558164	0	25558164	T	G
8	chr8_25564703	0	25564703	C	A
8	chr8_25586570	0	25586570	G	C
8	chr8_25588005	0	25588005	G	C
8	chr8_25592758	0	25592758	T	A
8	chr8_25597997	0	25597997	G	T
8	chr8_25610647	0	25610647	G	T
8	chr8_25613975	0	25613975	C	G
8	chr8_25621234	0	25621234	T	G
8	chr8_25629520	0	25629520	C	A
8	chr8_25634080	0	25634080	T	G
8	chr8_25660335	0	25660335	A	C
8	chr8_25665332	0	25665332	T	G
8	chr8_25689989	0	25689989	T	G
8	chr8_25693917	0	25693917	G	T
8	chr8_25758843	0	25758843	G	T
8	chr8_25766352	0	25766352	A	T
8	chr8_25789666	0	25789666	G	C
8	chr8_25798404	0	25798404	G	C
8	chr8_25819745	0	25819745	C	G
8	chr8_25830545	0	25830545	A	C
8	chr8_25832424	0	25832424	A	C
8	chr8_25840127	0	25840127	A	T
8	chr8_25862759	0	25862759	C	G
8	chr8_25870445	0	25870445	T	G
8	chr8_25883843	0	25883843	C	G
8	chr8_25885623	0	25885623	G	T
8	chr8_25893845	0	25893845	T	A
8	chr8_25894179	0	25894179	G	C
8	chr8_25894567	0	25894567	C	G
8	chr8_25907729	0	25907729	A	T
8	chr8_25934447	0	25934447	C	A
8	chr8_25948457	0	25948457	A	C
8	chr8_25957300	0	25957300	T	A
8	chr8_25961408	0	25961408	C	G
8	chr8_25971761	0	25971761	A	C
8	chr8_25974106	0	25974106	A	C
8	chr8_25980567	0	25980567	A	T
8	chr8_25982355	0	25982355	A	C
8	chr8_25996879	0	25996879	C	G
8	chr8_25998971	0	25998971	C	G
8	chr8_26033242	0	26033242	C	G
8	chr8_26036033	0	26036033	T	G
8	chr8_26040023	0	26040023	C	A
8	chr8_26051503	0	26051503	A	C
8	chr8_26055824	0	26055824	C	A
8	chr8_26066253	0	26066253	C	G
8	chr8_26107774	0	26107774	T	A
8	chr8_26107999	0	26107999	T	A
8	chr8_26122365	0	26122365	T	A
8	chr8_26126216	0	26126216	A	T
8	chr8_26145510	0	26145510	G	T
8	chr8_26148009	0	26148009	G	T
8	chr8_26159415	0	26159415	G	C
8	chr8_26167578	0	26167578	G	T
8	chr8_26188340	0	26188340	G	C
8	chr8_26190815	0	26190815	A	C
8	chr8_26194173	0	26194173	C	G
8	chr8_26202832	0	26202832	G	C
8	chr8_26206572	0	26206572	T	G
8	chr8_26208111	0	26208111	G	C
8	chr8_26238715	0	26238715	A	T
8	chr8_26244982	0	26244982	A	C
8	chr8_26253439	0	26253439	C	A
8	chr8_26266530	0	26266530	G	C
8	chr8_26276842	0	26276842	G	C
8	chr8_26286624	0	26286624	G	T
8	chr8_26306486	0	26306486	C	G
8	chr8_26310255	0	26310255	G	C
8	chr8_26312044	0	26312044	G	C
8	chr8_26315380	0	26315380	T	G
8	chr8_26332442	0	26332442	C	G
8	chr8_26334567	0	26334567	A	C
8	chr8_26339007	0	26339007	A	C
8	chr8_26369400	0	26369400	C	G
8	chr8_26380723	0	26380723	G	C
8	chr8_26391447	0	26391447	T	G
8	chr8_26394553	0	26394553	C	G
8	chr8_26400360	0	26400360	T	G
8	chr8_26400444	0	26400444	G	C
8	chr8_26408992	0	26408992	T	G
8	chr8_26436793	0	26436793	G	T
8	chr8_26449102	0	26449102	C	G
8	chr8_26461879	0	26461879	G	C
8	chr8_26466736	0	26466736	T	G
8	chr8_26467226	0	26467226	G	T
8	chr8_26483646	0	26483646	T	A
8	chr8_26485806	0	26485806	G	C
8	chr8_26496092	0	26496092	G	C
8	chr8_26501609	0	26501609	A	C
8	chr8_26502261	0	26502261	T	A
8	chr8_26520282	0	26520282	C	G
8	chr8_26526136	0	26526136	A	C
8	chr8_26529130	0	26529130	G	T
8	chr8_26533810	0	26533810	A	T
8	chr8_26535746	0	26535746	G	C
8	chr8_26538056	0	26538056	T	A
8	chr8_26552677	0	26552677	C	G
8	chr8_26554328	0	26554328	G	T
8	chr8_26555092	0	26555092	A	T
8	chr8_26555978	0	26555978	T	A
8	chr8_26565076	0	26565076	A	T
8	chr8_26571712	0	26571712	A	C
8	chr8_26597965	0	26597965	G	C
8	chr8_26603334	0	26603334	A	C
8	chr8_26603439	0	26603439	G	C
8	chr8_26608121	0	26608121	A	C
8	chr8_26617162	0	26617162	A	C
8	chr8_26621305	0	26621305	G	C
8	chr8_26623538	0	26623538	C	A
8	chr8_26624232	0	26624232	T	A
8	chr8_26635876	0	26635876	T	G
8	chr8_26637652	0	26637652	G	C
8	chr8_26646133	0	26646133	G	T
8	chr8_26655539	0	26655539	T	G
8	chr8_26659761	0	26659761	G	C
8	chr8_26692111	0	26692111	T	G
8	chr8_26712719	0	26712719	C	G
8	chr8_26738551	0	26738551	T	G
8	chr8_26740392	0	26740392	G	T
8	chr8_26753466	0	26753466	A	T
8	chr8_26755024	0	26755024	G	T
8	chr8_26763147	0	26763147	T	G
8	chr8_26768418	0	26768418	C	A
8	chr8_26775279	0	26775279	G	C
8	chr8_26776812	0	26776812	G	C
8	chr8_26783353	0	26783353	T	G
8	chr8_26783619	0	26783619	C	G
8	chr8_26795245	0	26795245	C	A
8	chr8_26821453	0	26821453	C	G
8	chr8_26839439	0	26839439	A	C
8	chr8_26839618	0	26839618	T	G
8	chr8_26854037	0	26854037	T	G
8	chr8_26863053	0	26863053	C	A
8	chr8_26870445	0	26870445	G	T
8	chr8_26870899	0	26870899	T	G
8	chr8_26876633	0	26876633	T	G
8	chr8_26887651	0	26887651	T	A
8	chr8_26894560	0	26894560	G	T
8	chr8_26927678	0	26927678	A	C
8	chr8_26944283	0	26944283	T	G
8	chr8_26948456	0	26948456	G	C
8	chr8_26948516	0	26948516	T	G
8	chr8_26952691	0	26952691	C	A
8	chr8_26956250	0	26956250	C	G
8	chr8_26960546	0	26960546	G	C
8	chr8_26971209	0	26971209	C	G
8	chr8_26979862	0	26979862	T	G
8	chr8_27024368	0	27024368	G	C
8	chr8_27031062	0	27031062	T	A
8	chr8_27062866	0	27062866	C	G
8	chr8_27071525	0	27071525	T	G
8	chr8_27072264	0	27072264	C	A
8	chr8_27078850	0	27078850	A	C
8	chr8_27108050	0	27108050	A	C
8	chr8_27120896	0	27120896	T	G
8	chr8_27123008	0	27123008	T	G
8	chr8_27123191	0	27123191	C	A
8	chr8_27143062	0	27143062	A	C
8	chr8_27149446	0	27149446	A	T
8	chr8_27150134	0	27150134	C	A
8	chr8_27153689	0	27153689	T	A
8	chr8_27170091	0	27170091	C	A
8	chr8_27172374	0	27172374	C	G
8	chr8_27176052	0	27176052	G	C
8	chr8_27179334	0	27179334	C	A
8	chr8_27195494	0	27195494	C	A
8	chr8_27200538	0	27200538	G	C
8	chr8_27201370	0	27201370	G	C
8	chr8_27206651	0	27206651	T	A
8	chr8_27224612	0	27224612	C	G
8	chr8_27224969	0	27224969	G	C
8	chr8_27232239	0	27232239	G	T
8	chr8_27236162	0	27236162	C	G
8	chr8_27237280	0	27237280	G	C
8	chr8_27249044	0	27249044	A	T
8	chr8_27277551	0	27277551	G	C
8	chr8_27289703	0	27289703	C	G
8	chr8_27299814	0	27299814	C	G
8	chr8_27302199	0	27302199	A	C
8	chr8_27320153	0	27320153	T	G
8	chr8_27331200	0	27331200	C	G
8	chr8_27333893	0	27333893	C	G
8	chr8_27335836	0	27335836	G	C
8	chr8_27336137	0	27336137	A	C
8	chr8_27364179	0	27364179	C	G
8	chr8_27365290	0	27365290	A	T
8	chr8_27370674	0	27370674	A	T
8	chr8_27390198	0	27390198	C	A
8	chr8_27392900	0	27392900	A	C
8	chr8_27412939	0	27412939	G	C
8	chr8_27416019	0	27416019	T	G
8	chr8_27420490	0	27420490	C	G
8	chr8_27425809	0	27425809	T	G
8	chr8_27454908	0	27454908	A	C
8	chr8_27500987	0	27500987	A	C
8	chr8_27510318	0	27510318	T	G
8	chr8_27531228	0	27531228	A	T
8	chr8_27546180	0	27546180	A	T
8	chr8_27553560	0	27553560	C	G
8	chr8_27565278	0	27565278	G	C
8	chr8_27574463	0	27574463	C	G
8	chr8_27610406	0	27610406	A	C
8	chr8_27615468	0	27615468	A	C
8	chr8_27646980	0	27646980	A	C
8	chr8_27661818	0	27661818	T	G
8	chr8_27686506	0	27686506	C	A
8	chr8_27690535	0	27690535	T	G
8	chr8_27702401	0	27702401	C	G
8	chr8_27703117	0	27703117	T	G
8	chr8_27710439	0	27710439	C	G
8	chr8_27725421	0	27725421	T	G
8	chr8_27742585	0	27742585	C	G
8	chr8_27755987	0	27755987	G	C
8	chr8_27758902	0	27758902	C	A
8	chr8_27809276	0	27809276	G	T
8	chr8_27836328	0	27836328	C	A
8	chr8_27841014	0	27841014	A	T
8	chr8_27844350	0	27844350	A	T
8	chr8_27846102	0	27846102	G	C
8	chr8_27854146	0	27854146	T	G
8	chr8_27854328	0	27854328	A	C
8	chr8_27855055	0	27855055	A	C
8	chr8_27886725	0	27886725	G	T
8	chr8_27903677	0	27903677	C	G
8	chr8_27906333	0	27906333	G	T
8	chr8_27934937	0	27934937	G	C
8	chr8_27935820	0	27935820	G	C
8	chr8_27948599	0	27948599	T	G
8	chr8_27956437	0	27956437	A	T
8	chr8_27980516	0	27980516	G	C
8	chr8_27988384	0	27988384	C	A
8	chr8_28035327	0	28035327	A	C
8	chr8_28047953	0	28047953	C	A
8	chr8_28067061	0	28067061	G	T
8	chr8_28081464	0	28081464	A	C
8	chr8_28141576	0	28141576	C	G
8	chr8_28152843	0	28152843	A	C
8	chr8_28168912	0	28168912	T	A
8	chr8_28171609	0	28171609	T	G
8	chr8_28194909	0	28194909	C	A
8	chr8_28207468	0	28207468	C	A
8	chr8_28214432	0	28214432	C	G
8	chr8_28222741	0	28222741	G	C
8	chr8_28243907	0	28243907	C	G
8	chr8_28255712	0	28255712	C	G
8	chr8_28288730	0	28288730	C	G
8	chr8_28307377	0	28307377	G	C
8	chr8_28332356	0	28332356	G	C
8	chr8_28336669	0	28336669	T	G
8	chr8_28337336	0	28337336	T	A
8	chr8_28340394	0	28340394	C	A
8	chr8_28360604	0	28360604	G	C
8	chr8_28364514	0	28364514	A	C
8	chr8_28423944	0	28423944	G	T
8	chr8_28424869	0	28424869	G	C
8	chr8_28446699	0	28446699	G	C
8	chr8_28450732	0	28450732	C	G
8	chr8_28515823	0	28515823	A	C
8	chr8_28516924	0	28516924	A	T
8	chr8_28519029	0	28519029	C	G
8	chr8_28540275	0	28540275	A	C
8	chr8_28544593	0	28544593	G	T
8	chr8_28562223	0	28562223	C	A
8	chr8_28571667	0	28571667	C	G
8	chr8_28574469	0	28574469	C	G
8	chr8_28574697	0	28574697	A	C
8	chr8_28588070	0	28588070	C	G
8	chr8_28593239	0	28593239	C	G
8	chr8_28614340	0	28614340	C	A
8	chr8_28732676	0	28732676	C	A
8	chr8_28737532	0	28737532	T	A
8	chr8_28742696	0	28742696	C	A
8	chr8_28742920	0	28742920	C	G
8	chr8_28752803	0	28752803	A	C
8	chr8_28764588	0	28764588	G	T
8	chr8_28772317	0	28772317	C	A
8	chr8_28801735	0	28801735	G	C
8	chr8_28815830	0	28815830	T	G
8	chr8_28827579	0	28827579	C	G
8	chr8_28839812	0	28839812	T	G
8	chr8_28855807	0	28855807	C	A
8	chr8_28873104	0	28873104	G	C
8	chr8_28887884	0	28887884	C	G
8	chr8_28889549	0	28889549	A	T
8	chr8_28894500	0	28894500	G	T
8	chr8_28897008	0	28897008	T	G
8	chr8_28898042	0	28898042	T	G
8	chr8_28903854	0	28903854	G	T
8	chr8_28913538	0	28913538	A	C
8	chr8_28929313	0	28929313	C	G
8	chr8_28953002	0	28953002	A	C
8	chr8_28963920	0	28963920	T	G
8	chr8_28981167	0	28981167	T	G
8	chr8_29000327	0	29000327	A	C
8	chr8_29024347	0	29024347	C	G
8	chr8_29024614	0	29024614	T	G
8	chr8_29026586	0	29026586	G	T
8	chr8_29036116	0	29036116	C	G
8	chr8_29043756	0	29043756	G	T
8	chr8_29086311	0	29086311	T	G
8	chr8_29094852	0	29094852	G	C
8	chr8_29111961	0	29111961	A	T
8	chr8_29117994	0	29117994	G	C
8	chr8_29134418	0	29134418	T	G
8	chr8_29135793	0	29135793	T	A
8	chr8_29169241	0	29169241	C	A
8	chr8_29197202	0	29197202	C	A
8	chr8_29239291	0	29239291	T	G
8	chr8_29258093	0	29258093	C	G
8	chr8_29296913	0	29296913	T	G
8	chr8_29303752	0	29303752	G	C
8	chr8_29305321	0	29305321	G	T
8	chr8_29312059	0	29312059	A	C
8	chr8_29312214	0	29312214	T	G
8	chr8_29342815	0	29342815	G	T
8	chr8_29367108	0	29367108	G	C
8	chr8_29372120	0	29372120	G	C
8	chr8_29375259	0	29375259	T	G
8	chr8_29384544	0	29384544	G	T
8	chr8_29387254	0	29387254	A	T
8	chr8_29404756	0	29404756	A	C
8	chr8_29409863	0	29409863	C	G
8	chr8_29419538	0	29419538	C	A
8	chr8_29438030	0	29438030	C	G
8	chr8_29439357	0	29439357	T	G
8	chr8_29441115	0	29441115	G	C
8	chr8_29456636	0	29456636	G	C
8	chr8_29468338	0	29468338	C	G
8	chr8_29476685	0	29476685	C	G
8	chr8_29485402	0	29485402	A	T
8	chr8_29487557	0	29487557	T	A
8	chr8_29494998	0	29494998	G	C
8	chr8_29502395	0	29502395	T	A
8	chr8_29516659	0	29516659	C	A
8	chr8_29518824	0	29518824	C	G
8	chr8_29535117	0	29535117	C	A
8	chr8_29542903	0	29542903	G	C
8	chr8_29560657	0	29560657	G	T
8	chr8_29587817	0	29587817	G	C
8	chr8_29595194	0	29595194	G	C
8	chr8_29618917	0	29618917	G	C
8	chr8_29695301	0	29695301	G	T
8	chr8_29706031	0	29706031	G	T
8	chr8_29720626	0	29720626	C	G
8	chr8_29735449	0	29735449	T	G
8	chr8_29736769	0	29736769	A	T
8	chr8_29780118	0	29780118	C	G
8	chr8_29802070	0	29802070	C	G
8	chr8_29805578	0	29805578	T	G
8	chr8_29806543	0	29806543	T	G
8	chr8_29854577	0	29854577	C	G
8	chr8_29920281	0	29920281	C	G
8	chr8_29945070	0	29945070	A	T
8	chr8_29968149	0	29968149	G	T
8	chr8_30003727	0	30003727	T	A
8	chr8_30083866	0	30083866	T	G
8	chr8_30391494	0	30391494	C	A
8	chr8_30488927	0	30488927	T	G
8	chr8_30507822	0	30507822	G	C
8	chr8_30539220	0	30539220	G	C
8	chr8_30578559	0	30578559	C	A
8	chr8_30594708	0	30594708	T	A
8	chr8_30602558	0	30602558	G	T
8	chr8_30604255	0	30604255	C	A
8	chr8_30605677	0	30605677	G	T
8	chr8_30625380	0	30625380	T	A
8	chr8_30648506	0	30648506	C	G
8	chr8_30675203	0	30675203	G	T
8	chr8_30730168	0	30730168	G	T
8	chr8_30748242	0	30748242	G	C
8	chr8_30770408	0	30770408	T	G
8	chr8_30775282	0	30775282	C	A
8	chr8_30804271	0	30804271	C	G
8	chr8_30805964	0	30805964	G	T
8	chr8_30815435	0	30815435	A	C
8	chr8_30816066	0	30816066	T	A
8	chr8_30840123	0	30840123	T	G
8	chr8_30868205	0	30868205	C	G
8	chr8_30868850	0	30868850	T	G
8	chr8_30878033	0	30878033	G	T
8	chr8_30878698	0	30878698	T	A
8	chr8_30895461	0	30895461	A	C
8	chr8_30923280	0	30923280	T	A
8	chr8_30927175	0	30927175	C	G
8	chr8_30929646	0	30929646	G	C
8	chr8_30965013	0	30965013	C	G
8	chr8_30968498	0	30968498	C	A
8	chr8_30971984	0	30971984	G	T
8	chr8_30972435	0	30972435	C	G
8	chr8_31053512	0	31053512	C	G
8	chr8_31079666	0	31079666	C	G
8	chr8_31081345	0	31081345	T	A
8	chr8_31113338	0	31113338	A	C
8	chr8_31121654	0	31121654	A	C
8	chr8_31121746	0	31121746	A	C
8	chr8_31135139	0	31135139	A	T
8	chr8_31136350	0	31136350	G	C
8	chr8_31142538	0	31142538	G	C
8	chr8_31176051	0	31176051	A	C
8	chr8_31195342	0	31195342	C	A
8	chr8_31217155	0	31217155	T	A
8	chr8_31263781	0	31263781	C	G
8	chr8_31264125	0	31264125	G	C
8	chr8_31288781	0	31288781	G	C
8	chr8_31289280	0	31289280	T	A
8	chr8_31289288	0	31289288	T	G
8	chr8_31296522	0	31296522	T	A
8	chr8_31311688	0	31311688	A	C
8	chr8_31316202	0	31316202	T	A
8	chr8_31321629	0	31321629	G	C
8	chr8_31335336	0	31335336	G	C
8	chr8_31352726	0	31352726	G	T
8	chr8_31364051	0	31364051	C	G
8	chr8_31366323	0	31366323	G	T
8	chr8_31367526	0	31367526	A	C
8	chr8_31368282	0	31368282	G	C
8	chr8_31385149	0	31385149	C	G
8	chr8_31391837	0	31391837	G	C
8	chr8_31392212	0	31392212	A	C
8	chr8_31395388	0	31395388	G	T
8	chr8_31396524	0	31396524	T	A
8	chr8_31403741	0	31403741	C	G
8	chr8_31409257	0	31409257	C	G
8	chr8_31435627	0	31435627	A	T
8	chr8_31450668	0	31450668	A	T
8	chr8_31464743	0	31464743	T	A
8	chr8_31468417	0	31468417	G	C
8	chr8_31478325	0	31478325	C	A
8	chr8_31492645	0	31492645	C	A
8	chr8_31513049	0	31513049	T	A
8	chr8_31517186	0	31517186	C	G
8	chr8_31517701	0	31517701	G	C
8	chr8_31520114	0	31520114	T	G
8	chr8_31539614	0	31539614	A	T
8	chr8_31548100	0	31548100	G	C
8	chr8_31555105	0	31555105	C	A
8	chr8_31577742	0	31577742	G	C
8	chr8_31588995	0	31588995	C	G
8	chr8_31590712	0	31590712	G	C
8	chr8_31590969	0	31590969	G	T
8	chr8_31597910	0	31597910	G	T
8	chr8_31606133	0	31606133	C	G
8	chr8_31627048	0	31627048	C	A
8	chr8_31646091	0	31646091	G	T
8	chr8_31660198	0	31660198	T	G
8	chr8_31667853	0	31667853	C	G
8	chr8_31686829	0	31686829	T	G
8	chr8_31728539	0	31728539	A	T
8	chr8_31745002	0	31745002	G	C
8	chr8_31752858	0	31752858	C	G
8	chr8_31765475	0	31765475	C	A
8	chr8_31766205	0	31766205	A	T
8	chr8_31780178	0	31780178	G	C
8	chr8_31798890	0	31798890	T	A
8	chr8_31806983	0	31806983	T	A
8	chr8_31819549	0	31819549	T	A
8	chr8_31826164	0	31826164	G	C
8	chr8_31863039	0	31863039	C	A
8	chr8_31863114	0	31863114	A	C
8	chr8_31872492	0	31872492	A	T
8	chr8_31886885	0	31886885	G	T
8	chr8_31898374	0	31898374	G	T
8	chr8_31903597	0	31903597	A	C
8	chr8_31912678	0	31912678	T	G
8	chr8_31916600	0	31916600	G	C
8	chr8_31922732	0	31922732	G	T
8	chr8_31949517	0	31949517	G	T
8	chr8_31952632	0	31952632	C	G
8	chr8_31955768	0	31955768	C	A
8	chr8_31956036	0	31956036	G	C
8	chr8_31972927	0	31972927	G	C
8	chr8_31984944	0	31984944	G	T
8	chr8_32030966	0	32030966	G	T
8	chr8_32031854	0	32031854	A	T
8	chr8_32046004	0	32046004	C	A
8	chr8_32049436	0	32049436	G	C
8	chr8_32052584	0	32052584	T	G
8	chr8_32059142	0	32059142	C	A
8	chr8_32090608	0	32090608	T	G
8	chr8_32100785	0	32100785	A	T
8	chr8_32102971	0	32102971	A	C
8	chr8_32115303	0	32115303	G	C
8	chr8_32158783	0	32158783	C	G
8	chr8_32170536	0	32170536	C	G
8	chr8_32174152	0	32174152	A	T
8	chr8_32174623	0	32174623	A	C
8	chr8_32183457	0	32183457	C	A
8	chr8_32188380	0	32188380	C	G
8	chr8_32190333	0	32190333	A	T
8	chr8_32201208	0	32201208	A	T
8	chr8_32242103	0	32242103	T	G
8	chr8_32261543	0	32261543	A	C
8	chr8_32262117	0	32262117	A	C
8	chr8_32280239	0	32280239	G	C
8	chr8_32306231	0	32306231	C	A
8	chr8_32324336	0	32324336	T	A
8	chr8_32324392	0	32324392	C	G
8	chr8_32336072	0	32336072	A	C
8	chr8_32362484	0	32362484	C	G
8	chr8_32379604	0	32379604	C	G
8	chr8_32385619	0	32385619	T	A
8	chr8_32386852	0	32386852	C	A
8	chr8_32396550	0	32396550	C	A
8	chr8_32397959	0	32397959	G	C
8	chr8_32398504	0	32398504	T	G
8	chr8_32404078	0	32404078	C	A
8	chr8_32420201	0	32420201	G	C
8	chr8_32428250	0	32428250	C	G
8	chr8_32440304	0	32440304	G	C
8	chr8_32452766	0	32452766	T	G
8	chr8_32475950	0	32475950	A	C
8	chr8_32486184	0	32486184	G	T
8	chr8_32510463	0	32510463	A	C
8	chr8_32513291	0	32513291	A	C
8	chr8_32519787	0	32519787	G	T
8	chr8_32577192	0	32577192	T	G
8	chr8_32580669	0	32580669	G	C
8	chr8_32592474	0	32592474	C	A
8	chr8_32609117	0	32609117	G	C
8	chr8_32619261	0	32619261	T	G
8	chr8_32642342	0	32642342	C	G
8	chr8_32676554	0	32676554	G	T
8	chr8_32701257	0	32701257	C	G
8	chr8_32717166	0	32717166	C	G
8	chr8_32748554	0	32748554	G	T
8	chr8_32753476	0	32753476	C	A
8	chr8_32771464	0	32771464	A	T
8	chr8_32774891	0	32774891	C	G
8	chr8_32787727	0	32787727	C	A
8	chr8_32795392	0	32795392	T	G
8	chr8_32807812	0	32807812	G	C
8	chr8_32847454	0	32847454	A	T
8	chr8_32861591	0	32861591	T	G
8	chr8_32867307	0	32867307	G	C
8	chr8_32887492	0	32887492	A	C
8	chr8_32901893	0	32901893	T	G
8	chr8_32907328	0	32907328	G	C
8	chr8_32908734	0	32908734	A	C
8	chr8_32921454	0	32921454	T	G
8	chr8_32936423	0	32936423	C	A
8	chr8_32942349	0	32942349	C	G
8	chr8_32982069	0	32982069	C	A
8	chr8_32984446	0	32984446	G	C
8	chr8_33003830	0	33003830	T	G
8	chr8_33013911	0	33013911	G	C
8	chr8_33055867	0	33055867	A	C
8	chr8_33068489	0	33068489	G	T
8	chr8_33068879	0	33068879	G	T
8	chr8_33077751	0	33077751	G	C
8	chr8_33093924	0	33093924	T	G
8	chr8_33101160	0	33101160	T	G
8	chr8_33113456	0	33113456	C	A
8	chr8_33114030	0	33114030	T	A
8	chr8_33117558	0	33117558	G	T
8	chr8_33142898	0	33142898	T	A
8	chr8_33157521	0	33157521	C	A
8	chr8_33160566	0	33160566	C	G
8	chr8_33174783	0	33174783	A	C
8	chr8_33177581	0	33177581	T	A
8	chr8_33195255	0	33195255	T	A
8	chr8_33201538	0	33201538	T	G
8	chr8_33202768	0	33202768	C	A
8	chr8_33207672	0	33207672	T	G
8	chr8_33226005	0	33226005	A	T
8	chr8_33227115	0	33227115	G	T
8	chr8_33264638	0	33264638	C	A
8	chr8_33275740	0	33275740	T	G
8	chr8_33291634	0	33291634	A	C
8	chr8_33296484	0	33296484	A	T
8	chr8_33302072	0	33302072	C	A
8	chr8_33306761	0	33306761	G	T
8	chr8_33308011	0	33308011	T	G
8	chr8_33342098	0	33342098	T	G
8	chr8_33354375	0	33354375	T	A
8	chr8_33386334	0	33386334	T	G
8	chr8_33412393	0	33412393	C	G
8	chr8_33444980	0	33444980	A	C
8	chr8_33445200	0	33445200	T	A
8	chr8_33449067	0	33449067	T	A
8	chr8_33449666	0	33449666	A	T
8	chr8_33463008	0	33463008	T	G
8	chr8_33475682	0	33475682	G	C
8	chr8_33491259	0	33491259	A	T
8	chr8_33492758	0	33492758	A	C
8	chr8_33501765	0	33501765	G	T
8	chr8_33511804	0	33511804	C	A
8	chr8_33519440	0	33519440	G	T
8	chr8_33538184	0	33538184	A	C
8	chr8_33542492	0	33542492	C	G
8	chr8_33542839	0	33542839	A	T
8	chr8_33552591	0	33552591	A	C
8	chr8_33569719	0	33569719	G	C
8	chr8_33581710	0	33581710	T	G
8	chr8_33592699	0	33592699	C	G
8	chr8_33596340	0	33596340	C	G
8	chr8_33597186	0	33597186	G	C
8	chr8_33648554	0	33648554	G	T
8	chr8_33659668	0	33659668	T	G
8	chr8_33662993	0	33662993	G	C
8	chr8_33676103	0	33676103	A	T
8	chr8_33689289	0	33689289	C	G
8	chr8_33723544	0	33723544	T	G
8	chr8_33751413	0	33751413	C	A
8	chr8_33755550	0	33755550	G	C
8	chr8_33780398	0	33780398	A	C
8	chr8_33826356	0	33826356	T	A
8	chr8_33831118	0	33831118	G	C
8	chr8_33850258	0	33850258	G	C
8	chr8_33854600	0	33854600	C	G
8	chr8_33861162	0	33861162	C	A
8	chr8_33887315	0	33887315	G	C
8	chr8_33889435	0	33889435	G	T
8	chr8_33918879	0	33918879	A	T
8	chr8_33923029	0	33923029	G	C
8	chr8_33929635	0	33929635	G	T
8	chr8_34038705	0	34038705	A	T
8	chr8_34049396	0	34049396	C	A
8	chr8_34065890	0	34065890	G	C
8	chr8_34096922	0	34096922	T	G
8	chr8_34151575	0	34151575	C	A
8	chr8_34184367	0	34184367	T	G
8	chr8_34199963	0	34199963	A	T
8	chr8_34200245	0	34200245	G	T
8	chr8_34215429	0	34215429	C	G
8	chr8_34264765	0	34264765	T	G
8	chr8_34302813	0	34302813	T	A
8	chr8_34306471	0	34306471	A	T
8	chr8_34308386	0	34308386	C	A
8	chr8_34346040	0	34346040	G	T
8	chr8_34351064	0	34351064	A	C
8	chr8_34371506	0	34371506	G	T
8	chr8_34376684	0	34376684	G	T
8	chr8_34401629	0	34401629	A	C
8	chr8_34430069	0	34430069	G	C
8	chr8_34464102	0	34464102	C	A
8	chr8_34468885	0	34468885	C	G
8	chr8_34483317	0	34483317	A	T
8	chr8_34537634	0	34537634	T	A
8	chr8_34537747	0	34537747	T	G
8	chr8_34538187	0	34538187	A	C
8	chr8_34562966	0	34562966	T	G
8	chr8_34563061	0	34563061	A	C
8	chr8_34576857	0	34576857	G	T
8	chr8_34578982	0	34578982	G	C
8	chr8_34587982	0	34587982	T	A
8	chr8_34609491	0	34609491	G	C
8	chr8_34621751	0	34621751	C	G
8	chr8_34629043	0	34629043	C	A
8	chr8_34635385	0	34635385	G	C
8	chr8_34641936	0	34641936	T	A
8	chr8_34649731	0	34649731	A	C
8	chr8_34651085	0	34651085	G	T
8	chr8_34680265	0	34680265	C	G
8	chr8_34694184	0	34694184	C	A
8	chr8_34697921	0	34697921	A	C
8	chr8_34699388	0	34699388	T	G
8	chr8_34712520	0	34712520	G	C
8	chr8_34739564	0	34739564	A	T
8	chr8_34741336	0	34741336	C	A
8	chr8_34750198	0	34750198	C	G
8	chr8_34765451	0	34765451	T	A
8	chr8_34766516	0	34766516	T	G
8	chr8_34783833	0	34783833	T	A
8	chr8_34796015	0	34796015	C	G
8	chr8_34802684	0	34802684	T	G
8	chr8_34809122	0	34809122	A	T
8	chr8_34831141	0	34831141	G	C
8	chr8_34877130	0	34877130	G	T
8	chr8_34899623	0	34899623	A	C
8	chr8_34918551	0	34918551	G	C
8	chr8_34929020	0	34929020	C	G
8	chr8_34930459	0	34930459	A	T
8	chr8_34982474	0	34982474	G	C
8	chr8_34993057	0	34993057	C	A
8	chr8_35007335	0	35007335	G	C
8	chr8_35007492	0	35007492	A	T
8	chr8_35008478	0	35008478	C	A
8	chr8_35018498	0	35018498	C	G
8	chr8_35019716	0	35019716	A	C
8	chr8_35031545	0	35031545	T	A
8	chr8_35042077	0	35042077	A	T
8	chr8_35043054	0	35043054	C	G
8	chr8_35052606	0	35052606	G	T
8	chr8_35074436	0	35074436	C	G
8	chr8_35099700	0	35099700	C	G
8	chr8_35101961	0	35101961	G	C
8	chr8_35102874	0	35102874	C	A
8	chr8_35107602	0	35107602	T	G
8	chr8_35121198	0	35121198	C	G
8	chr8_35126892	0	35126892	G	C
8	chr8_35163333	0	35163333	C	A
8	chr8_35166950	0	35166950	C	A
8	chr8_35188216	0	35188216	C	G
8	chr8_35193299	0	35193299	C	G
8	chr8_35208498	0	35208498	C	G
8	chr8_35211345	0	35211345	A	C
8	chr8_35250074	0	35250074	C	A
8	chr8_35260822	0	35260822	G	C
8	chr8_35278650	0	35278650	T	A
8	chr8_35278982	0	35278982	G	C
8	chr8_35302632	0	35302632	C	A
8	chr8_35310414	0	35310414	C	G
8	chr8_35318822	0	35318822	C	A
8	chr8_35333925	0	35333925	G	T
8	chr8_35364961	0	35364961	C	A
8	chr8_35367028	0	35367028	G	C
8	chr8_35368079	0	35368079	G	T
8	chr8_35398506	0	35398506	G	C
8	chr8_35410942	0	35410942	G	C
8	chr8_35429581	0	35429581	G	T
8	chr8_35430595	0	35430595	T	A
8	chr8_35462250	0	35462250	T	G
8	chr8_35474740	0	35474740	C	G
8	chr8_35479188	0	35479188	C	A
8	chr8_35484996	0	35484996	C	A
8	chr8_35504846	0	35504846	A	C
8	chr8_35518014	0	35518014	C	A
8	chr8_35518211	0	35518211	G	C
8	chr8_35531994	0	35531994	G	T
8	chr8_35547075	0	35547075	T	A
8	chr8_35553882	0	35553882	G	T
8	chr8_35563240	0	35563240	A	C
8	chr8_35564196	0	35564196	C	G
8	chr8_35570505	0	35570505	T	A
8	chr8_35573630	0	35573630	A	T
8	chr8_35576689	0	35576689	C	G
8	chr8_35593059	0	35593059	G	C
8	chr8_35606258	0	35606258	G	T
8	chr8_35631166	0	35631166	C	G
8	chr8_35640041	0	35640041	G	C
8	chr8_35669450	0	35669450	T	A
8	chr8_35689956	0	35689956	G	C
8	chr8_35705432	0	35705432	C	A
8	chr8_35710162	0	35710162	G	T
8	chr8_35752487	0	35752487	T	G
8	chr8_35760067	0	35760067	G	C
8	chr8_35765731	0	35765731	C	G
8	chr8_35766581	0	35766581	C	G
8	chr8_35784803	0	35784803	C	A
8	chr8_35786298	0	35786298	C	G
8	chr8_35833109	0	35833109	T	A
8	chr8_35842782	0	35842782	G	T
8	chr8_35856976	0	35856976	C	G
8	chr8_35880608	0	35880608	T	G
8	chr8_35890892	0	35890892	G	C
8	chr8_35894903	0	35894903	T	A
8	chr8_35898181	0	35898181	C	G
8	chr8_35919444	0	35919444	G	T
8	chr8_35952669	0	35952669	A	C
8	chr8_35976628	0	35976628	G	T
8	chr8_35995669	0	35995669	T	G
8	chr8_36003081	0	36003081	T	A
8	chr8_36018073	0	36018073	G	T
8	chr8_36068505	0	36068505	A	C
8	chr8_36069169	0	36069169	T	G
8	chr8_36082006	0	36082006	G	C
8	chr8_36109598	0	36109598	T	A
8	chr8_36110244	0	36110244	T	A
8	chr8_36148722	0	36148722	G	C
8	chr8_36175117	0	36175117	T	G
8	chr8_36175992	0	36175992	T	A
8	chr8_36186042	0	36186042	A	C
8	chr8_36247966	0	36247966	G	C
8	chr8_36259902	0	36259902	A	C
8	chr8_36294529	0	36294529	T	G
8	chr8_36305277	0	36305277	T	G
8	chr8_36332083	0	36332083	G	C
8	chr8_36352603	0	36352603	C	A
8	chr8_36363268	0	36363268	T	A
8	chr8_36365470	0	36365470	T	G
8	chr8_36382460	0	36382460	A	C
8	chr8_36402835	0	36402835	A	C
8	chr8_36408513	0	36408513	C	A
8	chr8_36415886	0	36415886	C	G
8	chr8_36425251	0	36425251	A	C
8	chr8_36429477	0	36429477	T	A
8	chr8_36439109	0	36439109	C	A
8	chr8_36439851	0	36439851	T	G
8	chr8_36472442	0	36472442	A	C
8	chr8_36531069	0	36531069	G	C
8	chr8_36541859	0	36541859	A	C
8	chr8_36544477	0	36544477	G	C
8	chr8_36578695	0	36578695	G	C
8	chr8_36611102	0	36611102	A	T
8	chr8_36636411	0	36636411	A	T
8	chr8_36654066	0	36654066	A	T
8	chr8_36734238	0	36734238	G	T
8	chr8_36773521	0	36773521	C	G
8	chr8_36797841	0	36797841	C	G
8	chr8_36798507	0	36798507	T	A
8	chr8_36836732	0	36836732	G	C
8	chr8_36859701	0	36859701	C	G
8	chr8_36862485	0	36862485	T	G
8	chr8_36866116	0	36866116	C	G
8	chr8_36866547	0	36866547	G	C
8	chr8_36869227	0	36869227	T	G
8	chr8_36873297	0	36873297	G	T
8	chr8_36874185	0	36874185	G	T
8	chr8_36879494	0	36879494	T	G
8	chr8_36898727	0	36898727	G	C
8	chr8_36945656	0	36945656	A	C
8	chr8_36960215	0	36960215	C	G
8	chr8_36980809	0	36980809	C	A
8	chr8_36991229	0	36991229	T	G
8	chr8_36993916	0	36993916	T	G
8	chr8_37007861	0	37007861	T	G
8	chr8_37042920	0	37042920	A	C
8	chr8_37058293	0	37058293	G	T
8	chr8_37088564	0	37088564	C	G
8	chr8_37133196	0	37133196	T	G
8	chr8_37134516	0	37134516	G	T
8	chr8_37195981	0	37195981	T	A
8	chr8_37217926	0	37217926	C	A
8	chr8_37239619	0	37239619	C	A
8	chr8_37251610	0	37251610	C	G
8	chr8_37252702	0	37252702	G	C
8	chr8_37271175	0	37271175	T	A
8	chr8_37294786	0	37294786	C	G
8	chr8_37300435	0	37300435	A	C
8	chr8_37321239	0	37321239	A	C
8	chr8_37330092	0	37330092	C	A
8	chr8_37365066	0	37365066	G	T
8	chr8_37386486	0	37386486	C	A
8	chr8_37407974	0	37407974	G	C
8	chr8_37427567	0	37427567	T	G
8	chr8_37428393	0	37428393	C	G
8	chr8_37464250	0	37464250	C	A
8	chr8_37466482	0	37466482	A	C
8	chr8_37470925	0	37470925	G	T
8	chr8_37493568	0	37493568	C	G
8	chr8_37498756	0	37498756	C	A
8	chr8_37574438	0	37574438	A	C
8	chr8_37575880	0	37575880	C	A
8	chr8_37616875	0	37616875	C	G
8	chr8_37617581	0	37617581	C	A
8	chr8_37669142	0	37669142	G	C
8	chr8_37709256	0	37709256	T	G
8	chr8_37729153	0	37729153	A	T
8	chr8_37755467	0	37755467	T	G
8	chr8_37757857	0	37757857	A	C
8	chr8_37799981	0	37799981	C	A
8	chr8_37827391	0	37827391	T	A
8	chr8_37847632	0	37847632	C	A
8	chr8_37872228	0	37872228	C	G
8	chr8_37879747	0	37879747	T	A
8	chr8_37891681	0	37891681	G	T
8	chr8_37897440	0	37897440	A	T
8	chr8_37903589	0	37903589	C	G
8	chr8_37907048	0	37907048	A	T
8	chr8_37926302	0	37926302	G	C
8	chr8_37931203	0	37931203	G	T
8	chr8_37947505	0	37947505	T	A
8	chr8_37947931	0	37947931	C	A
8	chr8_37950337	0	37950337	A	C
8	chr8_37951158	0	37951158	T	A
8	chr8_37983356	0	37983356	G	C
8	chr8_38009012	0	38009012	A	T
8	chr8_38014709	0	38014709	C	G
8	chr8_38032247	0	38032247	A	C
8	chr8_38090780	0	38090780	A	T
8	chr8_38098373	0	38098373	G	C
8	chr8_38102771	0	38102771	C	A
8	chr8_38109914	0	38109914	A	T
8	chr8_38113861	0	38113861	T	A
8	chr8_38117668	0	38117668	T	A
8	chr8_38134313	0	38134313	C	G
8	chr8_38139905	0	38139905	A	C
8	chr8_38140833	0	38140833	C	G
8	chr8_38194518	0	38194518	G	C
8	chr8_38206328	0	38206328	A	C
8	chr8_38221822	0	38221822	G	C
8	chr8_38283752	0	38283752	G	C
8	chr8_38298437	0	38298437	T	G
8	chr8_38303490	0	38303490	C	G
8	chr8_38353823	0	38353823	G	C
8	chr8_38367632	0	38367632	T	A
8	chr8_38383413	0	38383413	G	T
8	chr8_38428467	0	38428467	A	T
8	chr8_38439561	0	38439561	C	G
8	chr8_38469200	0	38469200	A	T
8	chr8_38526727	0	38526727	T	G
8	chr8_38569908	0	38569908	C	A
8	chr8_38587782	0	38587782	T	A
8	chr8_38589464	0	38589464	C	A
8	chr8_38590939	0	38590939	A	T
8	chr8_38591457	0	38591457	G	T
8	chr8_38608596	0	38608596	T	A
8	chr8_38614083	0	38614083	C	G
8	chr8_38638134	0	38638134	T	G
8	chr8_38654248	0	38654248	T	G
8	chr8_38657860	0	38657860	G	C
8	chr8_38676483	0	38676483	A	C
8	chr8_38680171	0	38680171	C	A
8	chr8_38696025	0	38696025	T	A
8	chr8_38713408	0	38713408	C	A
8	chr8_38720343	0	38720343	T	G
8	chr8_38737434	0	38737434	T	G
8	chr8_38741508	0	38741508	G	C
8	chr8_38742245	0	38742245	C	A
8	chr8_38744501	0	38744501	G	C
8	chr8_38747717	0	38747717	G	C
8	chr8_38751593	0	38751593	G	C
8	chr8_38762585	0	38762585	C	G
8	chr8_38766064	0	38766064	G	C
8	chr8_38778487	0	38778487	T	G
8	chr8_38783420	0	38783420	G	T
8	chr8_38784025	0	38784025	C	G
8	chr8_38786727	0	38786727	A	C
8	chr8_38798035	0	38798035	A	C
8	chr8_38798177	0	38798177	T	G
8	chr8_38812916	0	38812916	G	C
8	chr8_38816263	0	38816263	C	G
8	chr8_38820946	0	38820946	G	T
8	chr8_38830114	0	38830114	G	C
8	chr8_38836225	0	38836225	C	G
8	chr8_38849472	0	38849472	C	G
8	chr8_38883036	0	38883036	T	A
8	chr8_38985282	0	38985282	C	G
8	chr8_38990847	0	38990847	C	G
8	chr8_39032356	0	39032356	G	T
8	chr8_39064977	0	39064977	C	G
8	chr8_39080723	0	39080723	G	T
8	chr8_39100384	0	39100384	T	G
8	chr8_39109923	0	39109923	A	C
8	chr8_39127334	0	39127334	G	C
8	chr8_39135527	0	39135527	C	A
8	chr8_39139875	0	39139875	T	G
8	chr8_39189699	0	39189699	C	A
8	chr8_39194937	0	39194937	C	A
8	chr8_39221570	0	39221570	G	C
8	chr8_39241895	0	39241895	A	C
8	chr8_39253143	0	39253143	A	T
8	chr8_39257161	0	39257161	T	A
8	chr8_39265145	0	39265145	G	C
8	chr8_39273242	0	39273242	C	G
8	chr8_39283564	0	39283564	A	T
8	chr8_39285076	0	39285076	G	C
8	chr8_39291545	0	39291545	C	G
8	chr8_39311754	0	39311754	C	A
8	chr8_39340205	0	39340205	G	C
8	chr8_39347321	0	39347321	C	A
8	chr8_39354653	0	39354653	A	C
8	chr8_39365735	0	39365735	C	A
8	chr8_39374647	0	39374647	A	C
8	chr8_39375768	0	39375768	C	G
8	chr8_39396478	0	39396478	A	T
8	chr8_39401650	0	39401650	T	G
8	chr8_39411033	0	39411033	T	A
8	chr8_39422097	0	39422097	A	C
8	chr8_39440670	0	39440670	G	C
8	chr8_39488826	0	39488826	T	G
8	chr8_39495654	0	39495654	A	C
8	chr8_39500672	0	39500672	T	G
8	chr8_39509990	0	39509990	G	C
8	chr8_39515302	0	39515302	A	C
8	chr8_39584693	0	39584693	G	C
8	chr8_39587549	0	39587549	G	T
8	chr8_39591902	0	39591902	T	A
8	chr8_39667603	0	39667603	A	T
8	chr8_39679747	0	39679747	G	C
8	chr8_39682359	0	39682359	A	T
8	chr8_39683702	0	39683702	C	A
8	chr8_39688263	0	39688263	T	G
8	chr8_39701173	0	39701173	T	G
8	chr8_39759019	0	39759019	G	C
8	chr8_39777991	0	39777991	A	C
8	chr8_39779248	0	39779248	T	G
8	chr8_39816735	0	39816735	G	C
8	chr8_39823018	0	39823018	C	A
8	chr8_39841999	0	39841999	C	A
8	chr8_39846709	0	39846709	G	T
8	chr8_39860882	0	39860882	A	T
8	chr8_39873441	0	39873441	A	C
8	chr8_39887922	0	39887922	C	A
8	chr8_39906122	0	39906122	C	G
8	chr8_39921391	0	39921391	A	C
8	chr8_39935066	0	39935066	C	G
8	chr8_39945743	0	39945743	G	T
8	chr8_40011997	0	40011997	G	T
8	chr8_40022832	0	40022832	C	G
8	chr8_40037452	0	40037452	G	C
8	chr8_40040165	0	40040165	C	A
8	chr8_40055512	0	40055512	G	C
8	chr8_40122761	0	40122761	T	A
8	chr8_40192728	0	40192728	C	A
8	chr8_40202462	0	40202462	T	A
8	chr8_40232532	0	40232532	T	A
8	chr8_40271995	0	40271995	A	T
8	chr8_40327233	0	40327233	C	A
8	chr8_40333134	0	40333134	G	T
8	chr8_40343562	0	40343562	C	G
8	chr8_40359938	0	40359938	C	A
8	chr8_40369182	0	40369182	T	G
8	chr8_40369898	0	40369898	A	C
8	chr8_40374405	0	40374405	T	G
8	chr8_40375570	0	40375570	T	A
8	chr8_40430619	0	40430619	C	A
8	chr8_40449916	0	40449916	G	T
8	chr8_40458749	0	40458749	C	A
8	chr8_40473850	0	40473850	A	C
8	chr8_40490724	0	40490724	G	C
8	chr8_40588573	0	40588573	A	C
8	chr8_40613383	0	40613383	G	C
8	chr8_40621620	0	40621620	C	A
8	chr8_40626441	0	40626441	T	G
8	chr8_40636788	0	40636788	T	G
8	chr8_40642613	0	40642613	T	A
8	chr8_40650109	0	40650109	T	G
8	chr8_40656725	0	40656725	G	T
8	chr8_40657664	0	40657664	T	G
8	chr8_40683038	0	40683038	T	G
8	chr8_40701444	0	40701444	A	T
8	chr8_40725344	0	40725344	C	G
8	chr8_40760055	0	40760055	T	G
8	chr8_40807473	0	40807473	C	A
8	chr8_40817059	0	40817059	G	C
8	chr8_40868329	0	40868329	G	T
8	chr8_40877028	0	40877028	T	G
8	chr8_40883526	0	40883526	C	G
8	chr8_40886140	0	40886140	G	T
8	chr8_40890320	0	40890320	G	C
8	chr8_40901556	0	40901556	C	A
8	chr8_40918863	0	40918863	C	A
8	chr8_40926173	0	40926173	G	T
8	chr8_40932658	0	40932658	A	T
8	chr8_40964112	0	40964112	A	C
8	chr8_40968253	0	40968253	G	C
8	chr8_40979435	0	40979435	T	G
8	chr8_40996634	0	40996634	G	T
8	chr8_41032619	0	41032619	A	C
8	chr8_41091098	0	41091098	C	A
8	chr8_41095357	0	41095357	T	A
8	chr8_41099660	0	41099660	T	A
8	chr8_41100039	0	41100039	C	G
8	chr8_41113453	0	41113453	T	G
8	chr8_41154340	0	41154340	C	A
8	chr8_41169850	0	41169850	T	G
8	chr8_41228194	0	41228194	G	T
8	chr8_41289737	0	41289737	G	T
8	chr8_41337533	0	41337533	C	A
8	chr8_41340261	0	41340261	G	C
8	chr8_41394789	0	41394789	C	A
8	chr8_41402806	0	41402806	G	T
8	chr8_41436946	0	41436946	T	G
8	chr8_41455115	0	41455115	G	T
8	chr8_41476772	0	41476772	G	C
8	chr8_41482990	0	41482990	T	A
8	chr8_41487351	0	41487351	G	C
8	chr8_41493875	0	41493875	T	G
8	chr8_41520103	0	41520103	T	A
8	chr8_41535570	0	41535570	C	G
8	chr8_41537018	0	41537018	A	T
8	chr8_41544741	0	41544741	T	G
8	chr8_41545916	0	41545916	T	A
8	chr8_41549060	0	41549060	C	A
8	chr8_41568241	0	41568241	C	G
8	chr8_41570790	0	41570790	T	G
8	chr8_41583261	0	41583261	T	A
8	chr8_41620150	0	41620150	G	T
8	chr8_41622330	0	41622330	A	C
8	chr8_41641848	0	41641848	C	A
8	chr8_41661311	0	41661311	A	C
8	chr8_41696437	0	41696437	A	C
8	chr8_41724427	0	41724427	T	G
8	chr8_41726001	0	41726001	G	T
8	chr8_41728670	0	41728670	T	A
8	chr8_41733293	0	41733293	A	C
8	chr8_41739307	0	41739307	A	C
8	chr8_41759104	0	41759104	G	T
8	chr8_41809502	0	41809502	G	T
8	chr8_41810094	0	41810094	T	G
8	chr8_41833579	0	41833579	T	G
8	chr8_41835859	0	41835859	T	A
8	chr8_41859950	0	41859950	A	C
8	chr8_41867131	0	41867131	T	A
8	chr8_41877221	0	41877221	G	C
8	chr8_41884202	0	41884202	C	G
8	chr8_41897090	0	41897090	C	G
8	chr8_41920261	0	41920261	T	G
8	chr8_41923814	0	41923814	G	C
8	chr8_41999120	0	41999120	A	T
8	chr8_42150533	0	42150533	G	T
8	chr8_42167721	0	42167721	C	A
8	chr8_42172073	0	42172073	T	A
8	chr8_42178338	0	42178338	G	C
8	chr8_42197929	0	42197929	A	T
8	chr8_42245901	0	42245901	T	A
8	chr8_42273603	0	42273603	T	G
8	chr8_42298354	0	42298354	G	T
8	chr8_42298796	0	42298796	T	A
8	chr8_42315796	0	42315796	G	C
8	chr8_42321643	0	42321643	C	A
8	chr8_42330295	0	42330295	A	C
8	chr8_42339639	0	42339639	C	G
8	chr8_42386046	0	42386046	G	C
8	chr8_42401281	0	42401281	C	A
8	chr8_42404596	0	42404596	G	T
8	chr8_42447932	0	42447932	C	A
8	chr8_42471856	0	42471856	C	G
8	chr8_42475192	0	42475192	A	C
8	chr8_42478570	0	42478570	C	G
8	chr8_42527299	0	42527299	G	T
8	chr8_42558111	0	42558111	G	C
8	chr8_42566211	0	42566211	G	T
8	chr8_42588631	0	42588631	C	A
8	chr8_42588838	0	42588838	A	C
8	chr8_42599753	0	42599753	T	A
8	chr8_42613305	0	42613305	G	C
8	chr8_42623489	0	42623489	G	T
8	chr8_42645434	0	42645434	C	A
8	chr8_42645748	0	42645748	G	T
8	chr8_42688129	0	42688129	T	A
8	chr8_42695417	0	42695417	A	T
8	chr8_42726147	0	42726147	G	T
8	chr8_42728830	0	42728830	A	C
8	chr8_42751435	0	42751435	A	C
8	chr8_42754328	0	42754328	C	G
8	chr8_42769022	0	42769022	C	G
8	chr8_42777511	0	42777511	C	G
8	chr8_42807159	0	42807159	T	A
8	chr8_42869386	0	42869386	A	T
8	chr8_42906367	0	42906367	G	C
8	chr8_42920797	0	42920797	A	T
8	chr8_42920896	0	42920896	C	A
8	chr8_42933966	0	42933966	C	A
8	chr8_42975403	0	42975403	T	A
8	chr8_42982118	0	42982118	A	C
8	chr8_42996411	0	42996411	C	G
8	chr8_43038336	0	43038336	G	T
8	chr8_43088708	0	43088708	C	G
8	chr8_43114819	0	43114819	T	G
8	chr8_43122935	0	43122935	A	T
8	chr8_43177631	0	43177631	A	C
8	chr8_43192067	0	43192067	T	G
8	chr8_43204532	0	43204532	C	G
8	chr8_43212052	0	43212052	G	T
8	chr8_43213930	0	43213930	T	G
8	chr8_43217486	0	43217486	G	T
8	chr8_43234834	0	43234834	T	A
8	chr8_43243850	0	43243850	A	C
8	chr8_43246167	0	43246167	T	G
8	chr8_43269575	0	43269575	G	C
8	chr8_43277136	0	43277136	C	G
8	chr8_43283745	0	43283745	C	G
8	chr8_43285674	0	43285674	T	G
8	chr8_43286010	0	43286010	G	C
8	chr8_43300174	0	43300174	C	A
8	chr8_43315974	0	43315974	A	C
8	chr8_43332774	0	43332774	G	C
8	chr8_43351820	0	43351820	A	T
8	chr8_43363499	0	43363499	G	T
8	chr8_43374986	0	43374986	G	C
8	chr8_43381244	0	43381244	T	G
8	chr8_43382599	0	43382599	T	A
8	chr8_43406149	0	43406149	G	T
8	chr8_43419824	0	43419824	C	A
8	chr8_43425566	0	43425566	A	T
8	chr8_43460014	0	43460014	A	T
8	chr8_43460543	0	43460543	A	T
8	chr8_43461350	0	43461350	G	C
8	chr8_43503484	0	43503484	A	T
8	chr8_43508502	0	43508502	A	T
8	chr8_43539231	0	43539231	T	G
8	chr8_43543909	0	43543909	C	G
8	chr8_43567472	0	43567472	G	C
8	chr8_43601587	0	43601587	C	A
8	chr8_43601706	0	43601706	C	G
8	chr8_43610761	0	43610761	T	A
8	chr8_43613708	0	43613708	A	C
8	chr8_43617489	0	43617489	C	A
8	chr8_43619096	0	43619096	T	G
8	chr8_43630105	0	43630105	C	G
8	chr8_43638834	0	43638834	G	C
8	chr8_43645095	0	43645095	A	T
8	chr8_43670568	0	43670568	G	C
8	chr8_43674160	0	43674160	T	G
8	chr8_43676615	0	43676615	C	G
8	chr8_43684619	0	43684619	A	C
8	chr8_43693985	0	43693985	A	T
8	chr8_43694214	0	43694214	G	C
8	chr8_43716639	0	43716639	C	A
8	chr8_43717766	0	43717766	C	G
8	chr8_43726429	0	43726429	A	T
8	chr8_43744512	0	43744512	G	T
8	chr8_43755705	0	43755705	G	C
8	chr8_43785710	0	43785710	T	G
8	chr8_43790582	0	43790582	G	C
8	chr8_43854647	0	43854647	A	C
8	chr8_43865030	0	43865030	C	G
8	chr8_43906182	0	43906182	T	G
8	chr8_43926805	0	43926805	C	A
8	chr8_43930937	0	43930937	G	T
8	chr8_43942551	0	43942551	G	C
8	chr8_43951257	0	43951257	C	A
8	chr8_43972147	0	43972147	T	A
8	chr8_44025161	0	44025161	T	A
8	chr8_44028266	0	44028266	G	C
8	chr8_44060542	0	44060542	G	T
8	chr8_44066116	0	44066116	G	T
8	chr8_44069895	0	44069895	G	C
8	chr8_44076447	0	44076447	T	G
8	chr8_44091027	0	44091027	G	C
8	chr8_44136178	0	44136178	C	G
8	chr8_44136722	0	44136722	G	T
8	chr8_44162556	0	44162556	C	G
8	chr8_44167277	0	44167277	C	A
8	chr8_44203351	0	44203351	C	A
8	chr8_44226318	0	44226318	T	G
8	chr8_44243106	0	44243106	C	G
8	chr8_44265070	0	44265070	T	A
8	chr8_44271007	0	44271007	C	A
8	chr8_44273003	0	44273003	C	A
8	chr8_44352398	0	44352398	G	T
8	chr8_44390269	0	44390269	C	A
8	chr8_44405541	0	44405541	C	G
8	chr8_44406790	0	44406790	G	T
8	chr8_44433527	0	44433527	T	G
8	chr8_44458980	0	44458980	G	T
8	chr8_44461216	0	44461216	G	T
8	chr8_44469621	0	44469621	G	C
8	chr8_44523067	0	44523067	A	C
8	chr8_44527754	0	44527754	G	C
8	chr8_44535179	0	44535179	T	G
8	chr8_44550365	0	44550365	C	A
8	chr8_44553758	0	44553758	G	C
8	chr8_44560293	0	44560293	T	A
8	chr8_44561778	0	44561778	C	G
8	chr8_44566240	0	44566240	T	G
8	chr8_44625901	0	44625901	T	G
8	chr8_44640344	0	44640344	T	G
8	chr8_44679683	0	44679683	T	G
8	chr8_44687455	0	44687455	T	G
8	chr8_44690427	0	44690427	A	C
8	chr8_44718296	0	44718296	A	C
8	chr8_44722814	0	44722814	A	C
8	chr8_44728626	0	44728626	T	G
8	chr8_44729461	0	44729461	T	G
8	chr8_44739512	0	44739512	T	A
8	chr8_44755247	0	44755247	G	T
8	chr8_44768385	0	44768385	C	A
8	chr8_44796319	0	44796319	A	T
8	chr8_44797785	0	44797785	C	G
8	chr8_44814146	0	44814146	G	C
8	chr8_44829499	0	44829499	C	A
8	chr8_44864202	0	44864202	T	A
8	chr8_44887707	0	44887707	G	C
8	chr8_44894410	0	44894410	G	C
8	chr8_44943778	0	44943778	C	A
8	chr8_44973406	0	44973406	A	C
8	chr8_44992364	0	44992364	C	A
8	chr8_45037776	0	45037776	A	C
8	chr8_45043354	0	45043354	T	A
8	chr8_45046678	0	45046678	C	G
8	chr8_45051544	0	45051544	A	C
8	chr8_45052798	0	45052798	G	C
8	chr8_45079804	0	45079804	G	T
8	chr8_45088857	0	45088857	A	C
8	chr8_45107669	0	45107669	T	G
8	chr8_45129934	0	45129934	C	A
8	chr8_45135781	0	45135781	G	T
8	chr8_45159318	0	45159318	T	G
8	chr8_45197906	0	45197906	G	C
8	chr8_45202973	0	45202973	G	T
8	chr8_45250248	0	45250248	T	G
8	chr8_45265676	0	45265676	G	T
8	chr8_45274927	0	45274927	C	G
8	chr8_45283979	0	45283979	G	T
8	chr8_45284786	0	45284786	C	A
8	chr8_45289927	0	45289927	A	T
8	chr8_45296249	0	45296249	C	G
8	chr8_45312237	0	45312237	T	A
8	chr8_45314085	0	45314085	C	G
8	chr8_45314444	0	45314444	C	A
8	chr8_45350199	0	45350199	A	T
8	chr8_45397487	0	45397487	C	A
8	chr8_45414888	0	45414888	T	G
8	chr8_45433138	0	45433138	A	C
8	chr8_45440722	0	45440722	T	G
8	chr8_45478165	0	45478165	A	C
8	chr8_45488284	0	45488284	C	A
8	chr8_45503841	0	45503841	T	G
8	chr8_45552929	0	45552929	T	G
8	chr8_45573062	0	45573062	G	T
8	chr8_45579352	0	45579352	G	T
8	chr8_45584616	0	45584616	C	A
8	chr8_45594858	0	45594858	C	G
8	chr8_45614478	0	45614478	C	G
8	chr8_45653855	0	45653855	T	G
8	chr8_45667406	0	45667406	C	G
8	chr8_45682071	0	45682071	T	A
8	chr8_45707886	0	45707886	G	T
8	chr8_45721177	0	45721177	A	T
8	chr8_45736955	0	45736955	G	C
8	chr8_45773106	0	45773106	T	A
8	chr8_45788211	0	45788211	A	T
8	chr8_45802757	0	45802757	C	A
8	chr8_45815137	0	45815137	C	A
8	chr8_45816921	0	45816921	G	C
8	chr8_45824562	0	45824562	A	T
8	chr8_45862924	0	45862924	G	T
8	chr8_45876282	0	45876282	A	C
8	chr8_45881295	0	45881295	A	C
8	chr8_45884334	0	45884334	C	G
8	chr8_45918647	0	45918647	C	G
8	chr8_45996243	0	45996243	G	C
8	chr8_46031048	0	46031048	G	T
8	chr8_46046118	0	46046118	A	T
8	chr8_46046499	0	46046499	G	T
8	chr8_46048103	0	46048103	G	C
8	chr8_46055715	0	46055715	G	T
8	chr8_46082721	0	46082721	G	T
8	chr8_46153970	0	46153970	T	A
8	chr8_46157115	0	46157115	A	C
8	chr8_46170811	0	46170811	A	C
8	chr8_46171141	0	46171141	G	T
8	chr8_46173184	0	46173184	G	T
8	chr8_46191106	0	46191106	C	A
8	chr8_46194799	0	46194799	G	T
8	chr8_46195310	0	46195310	C	A
8	chr8_46207116	0	46207116	C	A
8	chr8_46211828	0	46211828	C	G
8	chr8_46246918	0	46246918	T	A
8	chr8_46251444	0	46251444	G	C
8	chr8_46276576	0	46276576	C	G
8	chr8_46279545	0	46279545	A	C
8	chr8_46290925	0	46290925	G	T
8	chr8_46299956	0	46299956	A	C
8	chr8_46317983	0	46317983	C	G
8	chr8_46329408	0	46329408	G	T
8	chr8_46360106	0	46360106	T	G
8	chr8_46400460	0	46400460	A	T
8	chr8_46419013	0	46419013	C	A
8	chr8_46421484	0	46421484	A	T
8	chr8_46434703	0	46434703	C	G
8	chr8_46452613	0	46452613	T	A
8	chr8_46462000	0	46462000	T	A
8	chr8_46466944	0	46466944	G	T
8	chr8_46469109	0	46469109	A	C
8	chr8_46470128	0	46470128	T	G
8	chr8_46470304	0	46470304	T	G
8	chr8_46478971	0	46478971	T	G
8	chr8_46479199	0	46479199	T	A
8	chr8_46481726	0	46481726	G	T
8	chr8_46481806	0	46481806	G	C
8	chr8_46485348	0	46485348	A	T
8	chr8_46501485	0	46501485	A	C
8	chr8_46505170	0	46505170	C	G
8	chr8_46532718	0	46532718	G	C
8	chr8_46535445	0	46535445	A	C
8	chr8_46554569	0	46554569	G	C
8	chr8_46555147	0	46555147	C	A
8	chr8_46566059	0	46566059	G	T
8	chr8_46612513	0	46612513	C	A
8	chr8_46615317	0	46615317	T	G
8	chr8_46616012	0	46616012	T	G
8	chr8_46618164	0	46618164	G	C
8	chr8_46622583	0	46622583	G	T
8	chr8_46623131	0	46623131	C	A
8	chr8_46636337	0	46636337	G	T
8	chr8_46684066	0	46684066	G	C
8	chr8_46698255	0	46698255	A	T
8	chr8_46699140	0	46699140	G	C
8	chr8_46715332	0	46715332	A	C
8	chr8_46743732	0	46743732	A	C
8	chr8_46780184	0	46780184	T	G
8	chr8_46792391	0	46792391	G	T
8	chr8_46839503	0	46839503	A	T
8	chr8_46860711	0	46860711	T	G
8	chr8_46883927	0	46883927	A	C
8	chr8_46888779	0	46888779	C	G
8	chr8_46899866	0	46899866	T	A
8	chr8_46925241	0	46925241	G	C
8	chr8_46932775	0	46932775	C	G
8	chr8_46942257	0	46942257	G	C
8	chr8_46952433	0	46952433	C	A
8	chr8_47001719	0	47001719	A	C
8	chr8_47010222	0	47010222	G	T
8	chr8_47015891	0	47015891	A	T
8	chr8_47023191	0	47023191	C	G
8	chr8_47060487	0	47060487	A	C
8	chr8_47061217	0	47061217	T	G
8	chr8_47113581	0	47113581	G	C
8	chr8_47120177	0	47120177	C	A
8	chr8_47156844	0	47156844	G	T
8	chr8_47162405	0	47162405	C	G
8	chr8_47178871	0	47178871	G	C
8	chr8_47200715	0	47200715	G	C
8	chr8_47203139	0	47203139	G	T
8	chr8_47207302	0	47207302	T	G
8	chr8_47228641	0	47228641	A	C
8	chr8_47238097	0	47238097	G	T
8	chr8_47239558	0	47239558	A	C
8	chr8_47250212	0	47250212	C	G
8	chr8_47274952	0	47274952	A	C
8	chr8_47277485	0	47277485	C	A
8	chr8_47283353	0	47283353	A	C
8	chr8_47293220	0	47293220	C	A
8	chr8_47302989	0	47302989	T	A
8	chr8_47305842	0	47305842	C	G
8	chr8_47339653	0	47339653	G	T
8	chr8_47345220	0	47345220	C	G
8	chr8_47402990	0	47402990	T	A
8	chr8_47421844	0	47421844	T	G
8	chr8_47428786	0	47428786	G	C
8	chr8_47430814	0	47430814	C	G
8	chr8_47431281	0	47431281	T	G
8	chr8_47432540	0	47432540	G	T
8	chr8_47434569	0	47434569	A	C
8	chr8_47436980	0	47436980	C	G
8	chr8_47461009	0	47461009	G	T
8	chr8_47497922	0	47497922	C	A
8	chr8_47499384	0	47499384	G	T
8	chr8_47506445	0	47506445	G	C
8	chr8_47510682	0	47510682	C	A
8	chr8_47517473	0	47517473	T	A
8	chr8_47539297	0	47539297	C	G
8	chr8_47556641	0	47556641	C	A
8	chr8_47567961	0	47567961	C	G
8	chr8_47588423	0	47588423	A	C
8	chr8_47593929	0	47593929	G	C
8	chr8_47605281	0	47605281	G	C
8	chr8_47631301	0	47631301	G	C
8	chr8_47633463	0	47633463	C	A
8	chr8_47660179	0	47660179	A	T
8	chr8_47671080	0	47671080	T	A
8	chr8_47731611	0	47731611	C	A
8	chr8_47736998	0	47736998	C	A
8	chr8_47773492	0	47773492	C	A
8	chr8_47810441	0	47810441	A	T
8	chr8_47830553	0	47830553	C	A
8	chr8_47837154	0	47837154	T	A
8	chr8_47844277	0	47844277	C	A
8	chr8_47847179	0	47847179	G	C
8	chr8_47873340	0	47873340	C	A
8	chr8_47912459	0	47912459	C	A
8	chr8_47922255	0	47922255	G	C
8	chr8_47948032	0	47948032	G	T
8	chr8_47951166	0	47951166	A	C
8	chr8_47972534	0	47972534	A	C
8	chr8_47977648	0	47977648	C	G
8	chr8_47980546	0	47980546	C	A
8	chr8_47985300	0	47985300	C	G
8	chr8_47991997	0	47991997	G	T
8	chr8_48029855	0	48029855	T	G
8	chr8_48057725	0	48057725	A	T
8	chr8_48092672	0	48092672	G	C
8	chr8_48105926	0	48105926	G	T
8	chr8_48131018	0	48131018	A	T
8	chr8_48170822	0	48170822	A	C
8	chr8_48174884	0	48174884	C	G
8	chr8_48217986	0	48217986	C	A
8	chr8_48227849	0	48227849	C	A
8	chr8_48254098	0	48254098	A	C
8	chr8_48268447	0	48268447	G	C
8	chr8_48272992	0	48272992	C	G
8	chr8_48279938	0	48279938	A	T
8	chr8_48307526	0	48307526	C	G
8	chr8_48315887	0	48315887	T	G
8	chr8_48365263	0	48365263	T	G
8	chr8_48372421	0	48372421	C	A
8	chr8_48389730	0	48389730	T	A
8	chr8_48413391	0	48413391	T	G
8	chr8_48414854	0	48414854	C	G
8	chr8_48478758	0	48478758	G	C
8	chr8_48488330	0	48488330	C	A
8	chr8_48500507	0	48500507	T	G
8	chr8_48503601	0	48503601	G	T
8	chr8_48508422	0	48508422	G	C
8	chr8_48514908	0	48514908	C	G
8	chr8_48530594	0	48530594	G	T
8	chr8_48578255	0	48578255	G	C
8	chr8_48601422	0	48601422	C	G
8	chr8_48615804	0	48615804	A	C
8	chr8_48633522	0	48633522	G	T
8	chr8_48634331	0	48634331	A	T
8	chr8_48651326	0	48651326	T	A
8	chr8_48660652	0	48660652	C	G
8	chr8_48670912	0	48670912	A	C
8	chr8_48684487	0	48684487	G	T
8	chr8_48703013	0	48703013	A	T
8	chr8_48711417	0	48711417	A	C
8	chr8_48730737	0	48730737	A	T
8	chr8_48745387	0	48745387	C	A
8	chr8_48754731	0	48754731	G	T
8	chr8_48758109	0	48758109	G	T
8	chr8_48801381	0	48801381	T	A
8	chr8_48803774	0	48803774	G	T
8	chr8_48806178	0	48806178	G	C
8	chr8_48813932	0	48813932	A	C
8	chr8_48833869	0	48833869	A	C
8	chr8_48846054	0	48846054	C	A
8	chr8_48853741	0	48853741	C	G
8	chr8_48856173	0	48856173	T	G
8	chr8_48856984	0	48856984	A	C
8	chr8_48860602	0	48860602	T	G
8	chr8_48862383	0	48862383	T	A
8	chr8_48863393	0	48863393	A	C
8	chr8_48873179	0	48873179	A	C
8	chr8_48921624	0	48921624	G	T
8	chr8_48926944	0	48926944	T	A
8	chr8_48932476	0	48932476	T	G
8	chr8_48948540	0	48948540	A	C
8	chr8_48954924	0	48954924	T	G
8	chr8_48988831	0	48988831	T	G
8	chr8_49000566	0	49000566	G	T
8	chr8_49002451	0	49002451	C	A
8	chr8_49004435	0	49004435	T	G
8	chr8_49008050	0	49008050	A	C
8	chr8_49011159	0	49011159	A	T
8	chr8_49018756	0	49018756	C	A
8	chr8_49037837	0	49037837	T	G
8	chr8_49044023	0	49044023	T	A
8	chr8_49066434	0	49066434	A	T
8	chr8_49092478	0	49092478	C	A
8	chr8_49115370	0	49115370	A	T
8	chr8_49146618	0	49146618	C	G
8	chr8_49171024	0	49171024	C	A
8	chr8_49185112	0	49185112	G	T
8	chr8_49191438	0	49191438	C	G
8	chr8_49211053	0	49211053	T	G
8	chr8_49212479	0	49212479	C	G
8	chr8_49237954	0	49237954	C	G
8	chr8_49239428	0	49239428	G	C
8	chr8_49288825	0	49288825	G	T
8	chr8_49289046	0	49289046	T	G
8	chr8_49332849	0	49332849	G	C
8	chr8_49336120	0	49336120	G	T
8	chr8_49342497	0	49342497	T	G
8	chr8_49527693	0	49527693	C	G
8	chr8_49545058	0	49545058	T	G
8	chr8_49557490	0	49557490	T	A
8	chr8_49599240	0	49599240	T	G
8	chr8_49617699	0	49617699	G	C
8	chr8_49618991	0	49618991	A	T
8	chr8_49622958	0	49622958	C	G
8	chr8_49644130	0	49644130	T	A
8	chr8_49651087	0	49651087	T	G
8	chr8_49683197	0	49683197	T	G
8	chr8_49687514	0	49687514	G	T
8	chr8_49688433	0	49688433	G	T
8	chr8_49704093	0	49704093	A	T
8	chr8_49725265	0	49725265	A	C
8	chr8_49732195	0	49732195	A	C
8	chr8_49739171	0	49739171	T	A
8	chr8_49769728	0	49769728	G	C
8	chr8_49770218	0	49770218	T	G
8	chr8_49784769	0	49784769	T	G
8	chr8_49794446	0	49794446	G	T
8	chr8_49804941	0	49804941	G	C
8	chr8_49888676	0	49888676	C	G
8	chr8_49905711	0	49905711	A	T
8	chr8_49908347	0	49908347	T	A
8	chr8_49921838	0	49921838	C	A
8	chr8_49936049	0	49936049	C	A
8	chr8_49939087	0	49939087	A	C
8	chr8_49956982	0	49956982	T	A
8	chr8_49971384	0	49971384	C	A
8	chr8_49984977	0	49984977	G	T
8	chr8_49999731	0	49999731	G	T
8	chr8_50006723	0	50006723	T	A
8	chr8_50023344	0	50023344	A	C
8	chr8_50031316	0	50031316	G	C
8	chr8_50050336	0	50050336	G	T
8	chr8_50054026	0	50054026	T	A
8	chr8_50055141	0	50055141	T	G
8	chr8_50068972	0	50068972	G	T
8	chr8_50126757	0	50126757	A	C
8	chr8_50132697	0	50132697	T	A
8	chr8_50149261	0	50149261	C	G
8	chr8_50170825	0	50170825	C	G
8	chr8_50183297	0	50183297	C	A
8	chr8_50213653	0	50213653	T	G
8	chr8_50227605	0	50227605	A	T
8	chr8_50228557	0	50228557	A	T
8	chr8_50268544	0	50268544	G	C
8	chr8_50293630	0	50293630	A	T
8	chr8_50303691	0	50303691	A	T
8	chr8_50310625	0	50310625	A	C
8	chr8_50320374	0	50320374	T	A
8	chr8_50342690	0	50342690	A	T
8	chr8_50344450	0	50344450	A	C
8	chr8_50380925	0	50380925	T	G
8	chr8_50390962	0	50390962	G	T
8	chr8_50431191	0	50431191	G	T
8	chr8_50434666	0	50434666	C	A
8	chr8_50437269	0	50437269	T	G
8	chr8_50450315	0	50450315	G	T
8	chr8_50467677	0	50467677	G	T
8	chr8_50481667	0	50481667	C	A
8	chr8_50512253	0	50512253	T	A
8	chr8_50516941	0	50516941	G	C
8	chr8_50525001	0	50525001	T	A
8	chr8_50535270	0	50535270	T	G
8	chr8_50554734	0	50554734	G	T
8	chr8_50578286	0	50578286	T	G
8	chr8_50619150	0	50619150	A	C
8	chr8_50624495	0	50624495	A	T
8	chr8_50626979	0	50626979	G	T
8	chr8_50637162	0	50637162	G	T
8	chr8_50654095	0	50654095	T	G
8	chr8_50668693	0	50668693	G	T
8	chr8_50668995	0	50668995	C	A
8	chr8_50693294	0	50693294	A	T
8	chr8_50709212	0	50709212	T	A
8	chr8_50720239	0	50720239	A	C
8	chr8_50722921	0	50722921	T	A
8	chr8_50725639	0	50725639	T	A
8	chr8_50730160	0	50730160	T	G
8	chr8_50732140	0	50732140	T	G
8	chr8_50780152	0	50780152	T	A
8	chr8_50781963	0	50781963	G	T
8	chr8_50835248	0	50835248	G	T
8	chr8_50836561	0	50836561	G	C
8	chr8_50838796	0	50838796	A	C
8	chr8_50855472	0	50855472	A	T
8	chr8_50893047	0	50893047	A	T
8	chr8_50899126	0	50899126	G	C
8	chr8_50900078	0	50900078	A	C
8	chr8_50961009	0	50961009	G	C
8	chr8_50979504	0	50979504	G	T
8	chr8_51036981	0	51036981	A	C
8	chr8_51119123	0	51119123	G	T
8	chr8_51222286	0	51222286	T	G
8	chr8_51256153	0	51256153	A	T
8	chr8_51264209	0	51264209	C	A
8	chr8_51270831	0	51270831	T	G
8	chr8_51302769	0	51302769	A	T
8	chr8_51307675	0	51307675	T	G
8	chr8_51307879	0	51307879	C	A
8	chr8_51308960	0	51308960	G	C
8	chr8_51324057	0	51324057	T	A
8	chr8_51351209	0	51351209	T	G
8	chr8_51372428	0	51372428	G	T
8	chr8_51377211	0	51377211	G	T
8	chr8_51405510	0	51405510	T	G
8	chr8_51411770	0	51411770	T	G
8	chr8_51444000	0	51444000	A	T
8	chr8_51445454	0	51445454	T	G
8	chr8_51457631	0	51457631	T	G
8	chr8_51457994	0	51457994	G	T
8	chr8_51471719	0	51471719	G	C
8	chr8_51507384	0	51507384	C	G
8	chr8_51522197	0	51522197	G	T
8	chr8_51551078	0	51551078	G	C
8	chr8_51563852	0	51563852	A	T
8	chr8_51564316	0	51564316	A	C
8	chr8_51565426	0	51565426	C	A
8	chr8_51584252	0	51584252	A	C
8	chr8_51584657	0	51584657	G	T
8	chr8_51603744	0	51603744	T	A
8	chr8_51635756	0	51635756	A	C
8	chr8_51643522	0	51643522	A	C
8	chr8_51649358	0	51649358	C	G
8	chr8_51656750	0	51656750	G	T
8	chr8_51669054	0	51669054	G	T
8	chr8_51704691	0	51704691	C	A
8	chr8_51714873	0	51714873	G	T
8	chr8_51738818	0	51738818	G	T
8	chr8_51744605	0	51744605	C	G
8	chr8_51756734	0	51756734	G	T
8	chr8_51763787	0	51763787	G	C
8	chr8_51787730	0	51787730	T	G
8	chr8_51789174	0	51789174	A	T
8	chr8_51823387	0	51823387	C	A
8	chr8_51838945	0	51838945	T	A
8	chr8_51847589	0	51847589	T	A
8	chr8_51883402	0	51883402	T	G
8	chr8_51892873	0	51892873	C	G
8	chr8_51906559	0	51906559	C	G
8	chr8_51924244	0	51924244	T	G
8	chr8_51952062	0	51952062	C	G
8	chr8_51970372	0	51970372	C	G
8	chr8_51992234	0	51992234	G	T
8	chr8_52021114	0	52021114	A	C
8	chr8_52052265	0	52052265	T	G
8	chr8_52060352	0	52060352	T	G
8	chr8_52073491	0	52073491	G	T
8	chr8_52117756	0	52117756	C	G
8	chr8_52146465	0	52146465	G	T
8	chr8_52150358	0	52150358	C	G
8	chr8_52183428	0	52183428	A	C
8	chr8_52192885	0	52192885	G	T
8	chr8_52223537	0	52223537	G	T
8	chr8_52268342	0	52268342	C	A
8	chr8_52313366	0	52313366	C	G
8	chr8_52322824	0	52322824	A	T
8	chr8_52324698	0	52324698	C	G
8	chr8_52366345	0	52366345	C	G
8	chr8_52392739	0	52392739	C	G
8	chr8_52395828	0	52395828	T	A
8	chr8_52396395	0	52396395	A	T
8	chr8_52402043	0	52402043	C	G
8	chr8_52409541	0	52409541	A	T
8	chr8_52431711	0	52431711	A	T
8	chr8_52433761	0	52433761	G	T
8	chr8_52434258	0	52434258	G	C
8	chr8_52436059	0	52436059	C	A
8	chr8_52442165	0	52442165	C	G
8	chr8_52488987	0	52488987	G	C
8	chr8_52498749	0	52498749	T	G
8	chr8_52499726	0	52499726	T	G
8	chr8_52500051	0	52500051	A	C
8	chr8_52500203	0	52500203	T	A
8	chr8_52511037	0	52511037	A	C
8	chr8_52511815	0	52511815	C	A
8	chr8_52515562	0	52515562	C	A
8	chr8_52517816	0	52517816	G	T
8	chr8_52548625	0	52548625	G	C
8	chr8_52573265	0	52573265	T	A
8	chr8_52582739	0	52582739	T	A
8	chr8_52593090	0	52593090	G	C
8	chr8_52601956	0	52601956	G	T
8	chr8_52612385	0	52612385	C	G
8	chr8_52617547	0	52617547	T	G
8	chr8_52659470	0	52659470	A	C
8	chr8_52683152	0	52683152	A	T
8	chr8_52686357	0	52686357	T	G
8	chr8_52686703	0	52686703	C	A
8	chr8_52686707	0	52686707	A	C
8	chr8_52806546	0	52806546	T	A
8	chr8_52840279	0	52840279	C	G
8	chr8_52841538	0	52841538	C	G
8	chr8_52847154	0	52847154	C	G
8	chr8_52855014	0	52855014	G	T
8	chr8_52857999	0	52857999	A	T
8	chr8_52880116	0	52880116	C	G
8	chr8_52899017	0	52899017	C	A
8	chr8_52930291	0	52930291	G	C
8	chr8_52947581	0	52947581	A	T
8	chr8_52966097	0	52966097	G	C
8	chr8_52970420	0	52970420	A	C
8	chr8_52977638	0	52977638	G	C
8	chr8_52987714	0	52987714	T	A
8	chr8_52989299	0	52989299	G	T
8	chr8_52990567	0	52990567	C	A
8	chr8_53032028	0	53032028	T	G
8	chr8_53131769	0	53131769	C	G
8	chr8_53155801	0	53155801	C	A
8	chr8_53159876	0	53159876	G	T
8	chr8_53203328	0	53203328	G	T
8	chr8_53209255	0	53209255	C	G
8	chr8_53234308	0	53234308	G	C
8	chr8_53252240	0	53252240	T	A
8	chr8_53257201	0	53257201	G	C
8	chr8_53305900	0	53305900	C	G
8	chr8_53307583	0	53307583	A	T
8	chr8_53311620	0	53311620	G	C
8	chr8_53353586	0	53353586	G	T
8	chr8_53353779	0	53353779	T	G
8	chr8_53354170	0	53354170	T	A
8	chr8_53359781	0	53359781	T	G
8	chr8_53371637	0	53371637	C	G
8	chr8_53396575	0	53396575	A	C
8	chr8_53397296	0	53397296	A	C
8	chr8_53434449	0	53434449	A	T
8	chr8_53452285	0	53452285	C	G
8	chr8_53463325	0	53463325	C	G
8	chr8_53467467	0	53467467	G	T
8	chr8_53491591	0	53491591	G	C
8	chr8_53500202	0	53500202	A	C
8	chr8_53567917	0	53567917	C	A
8	chr8_53572796	0	53572796	G	T
8	chr8_53607039	0	53607039	C	G
8	chr8_53612593	0	53612593	A	T
8	chr8_53623175	0	53623175	G	T
8	chr8_53630607	0	53630607	C	G
8	chr8_53632388	0	53632388	G	C
8	chr8_53644801	0	53644801	C	A
8	chr8_53646994	0	53646994	G	C
8	chr8_53654231	0	53654231	C	A
8	chr8_53657222	0	53657222	C	A
8	chr8_53734617	0	53734617	T	G
8	chr8_53754292	0	53754292	G	C
8	chr8_53765196	0	53765196	C	G
8	chr8_53782088	0	53782088	C	G
8	chr8_53809297	0	53809297	C	A
8	chr8_53822523	0	53822523	G	T
8	chr8_53824557	0	53824557	A	T
8	chr8_53910946	0	53910946	G	T
8	chr8_53916635	0	53916635	G	C
8	chr8_53921259	0	53921259	C	G
8	chr8_53945586	0	53945586	A	C
8	chr8_53967191	0	53967191	C	A
8	chr8_53969151	0	53969151	G	T
8	chr8_53975072	0	53975072	A	C
8	chr8_54001786	0	54001786	A	C
8	chr8_54009526	0	54009526	C	A
8	chr8_54009827	0	54009827	C	A
8	chr8_54029672	0	54029672	G	T
8	chr8_54045504	0	54045504	A	T
8	chr8_54070432	0	54070432	G	C
8	chr8_54122723	0	54122723	G	C
8	chr8_54174576	0	54174576	G	T
8	chr8_54178845	0	54178845	G	T
8	chr8_54214697	0	54214697	T	A
8	chr8_54301382	0	54301382	A	C
8	chr8_54304759	0	54304759	T	A
8	chr8_54312110	0	54312110	C	A
8	chr8_54352792	0	54352792	A	C
8	chr8_54359249	0	54359249	C	A
8	chr8_54372819	0	54372819	G	C
8	chr8_54394798	0	54394798	T	A
8	chr8_54409184	0	54409184	C	A
8	chr8_54410958	0	54410958	C	A
8	chr8_54413860	0	54413860	C	A
8	chr8_54435555	0	54435555	T	A
8	chr8_54446999	0	54446999	A	T
8	chr8_54477215	0	54477215	G	C
8	chr8_54499671	0	54499671	C	G
8	chr8_54506816	0	54506816	A	C
8	chr8_54508934	0	54508934	C	G
8	chr8_54519661	0	54519661	C	A
8	chr8_54530311	0	54530311	A	C
8	chr8_54530802	0	54530802	T	G
8	chr8_54583134	0	54583134	C	A
8	chr8_54593943	0	54593943	G	C
8	chr8_54600419	0	54600419	A	C
8	chr8_54603368	0	54603368	G	C
8	chr8_54634163	0	54634163	C	A
8	chr8_54681459	0	54681459	C	G
8	chr8_54698373	0	54698373	T	A
8	chr8_54704908	0	54704908	G	C
8	chr8_54761101	0	54761101	G	C
8	chr8_54838553	0	54838553	C	A
8	chr8_54857160	0	54857160	T	A
8	chr8_54875216	0	54875216	G	C
8	chr8_54875713	0	54875713	A	C
8	chr8_54923864	0	54923864	G	C
8	chr8_54958711	0	54958711	C	G
8	chr8_54970752	0	54970752	T	A
8	chr8_54982071	0	54982071	T	G
8	chr8_54985155	0	54985155	T	A
8	chr8_54990278	0	54990278	G	C
8	chr8_55005051	0	55005051	T	G
8	chr8_55042287	0	55042287	G	T
8	chr8_55052686	0	55052686	C	A
8	chr8_55083039	0	55083039	G	T
8	chr8_55088186	0	55088186	G	C
8	chr8_55151217	0	55151217	C	G
8	chr8_55157367	0	55157367	A	T
8	chr8_55167103	0	55167103	T	A
8	chr8_55194268	0	55194268	G	C
8	chr8_55211579	0	55211579	T	G
8	chr8_55235564	0	55235564	T	G
8	chr8_55265365	0	55265365	A	T
8	chr8_55284386	0	55284386	G	T
8	chr8_55299114	0	55299114	A	C
8	chr8_55317140	0	55317140	G	T
8	chr8_55330021	0	55330021	T	G
8	chr8_55337464	0	55337464	G	T
8	chr8_55353170	0	55353170	T	G
8	chr8_55377074	0	55377074	G	T
8	chr8_55394522	0	55394522	T	G
8	chr8_55398450	0	55398450	G	T
8	chr8_55399632	0	55399632	G	C
8	chr8_55410612	0	55410612	C	G
8	chr8_55419160	0	55419160	C	G
8	chr8_55437562	0	55437562	G	T
8	chr8_55444495	0	55444495	A	T
8	chr8_55459360	0	55459360	C	A
8	chr8_55485249	0	55485249	C	A
8	chr8_55521856	0	55521856	G	C
8	chr8_55564706	0	55564706	T	G
8	chr8_55595298	0	55595298	G	C
8	chr8_55646039	0	55646039	G	C
8	chr8_55698300	0	55698300	G	C
8	chr8_55706867	0	55706867	A	C
8	chr8_55721586	0	55721586	G	T
8	chr8_55730807	0	55730807	A	T
8	chr8_55734026	0	55734026	C	A
8	chr8_55757011	0	55757011	C	G
8	chr8_55760988	0	55760988	T	G
8	chr8_55775651	0	55775651	T	G
8	chr8_55783131	0	55783131	C	G
8	chr8_55790081	0	55790081	A	T
8	chr8_55849673	0	55849673	A	C
8	chr8_55866821	0	55866821	C	G
8	chr8_55885381	0	55885381	T	A
8	chr8_55966937	0	55966937	A	T
8	chr8_55993285	0	55993285	A	T
8	chr8_56025829	0	56025829	T	G
8	chr8_56047125	0	56047125	G	T
8	chr8_56048252	0	56048252	A	C
8	chr8_56048909	0	56048909	C	A
8	chr8_56060702	0	56060702	T	A
8	chr8_56061641	0	56061641	G	T
8	chr8_56081379	0	56081379	C	G
8	chr8_56090611	0	56090611	C	A
8	chr8_56095399	0	56095399	T	A
8	chr8_56105064	0	56105064	C	G
8	chr8_56141645	0	56141645	A	T
8	chr8_56147168	0	56147168	C	G
8	chr8_56170709	0	56170709	G	C
8	chr8_56243263	0	56243263	C	G
8	chr8_56275953	0	56275953	C	G
8	chr8_56295196	0	56295196	G	T
8	chr8_56297479	0	56297479	C	G
8	chr8_56354995	0	56354995	G	T
8	chr8_56372649	0	56372649	G	T
8	chr8_56376410	0	56376410	G	C
8	chr8_56386850	0	56386850	A	C
8	chr8_56393938	0	56393938	C	G
8	chr8_56407290	0	56407290	G	T
8	chr8_56442091	0	56442091	C	G
8	chr8_56446664	0	56446664	T	G
8	chr8_56448621	0	56448621	G	C
8	chr8_56477914	0	56477914	A	T
8	chr8_56496551	0	56496551	C	G
8	chr8_56500702	0	56500702	C	G
8	chr8_56507232	0	56507232	C	G
8	chr8_56526264	0	56526264	C	A
8	chr8_56534893	0	56534893	C	G
8	chr8_56536183	0	56536183	T	G
8	chr8_56540255	0	56540255	A	T
8	chr8_56547184	0	56547184	C	G
8	chr8_56590865	0	56590865	G	T
8	chr8_56620671	0	56620671	T	A
8	chr8_56628967	0	56628967	G	C
8	chr8_56642582	0	56642582	G	C
8	chr8_56646960	0	56646960	C	G
8	chr8_56678752	0	56678752	G	T
8	chr8_56683983	0	56683983	T	G
8	chr8_56703498	0	56703498	A	C
8	chr8_56710997	0	56710997	G	T
8	chr8_56745424	0	56745424	A	C
8	chr8_56747475	0	56747475	G	C
8	chr8_56792922	0	56792922	C	A
8	chr8_56793472	0	56793472	C	G
8	chr8_56804453	0	56804453	G	C
8	chr8_56819795	0	56819795	G	T
8	chr8_56860494	0	56860494	A	T
8	chr8_56870362	0	56870362	C	A
8	chr8_56881242	0	56881242	G	C
8	chr8_56907371	0	56907371	C	A
8	chr8_56921345	0	56921345	T	G
8	chr8_56943096	0	56943096	C	G
8	chr8_56955009	0	56955009	T	A
8	chr8_56980100	0	56980100	G	T
8	chr8_57016723	0	57016723	C	G
8	chr8_57028179	0	57028179	G	T
8	chr8_57033647	0	57033647	C	A
8	chr8_57053706	0	57053706	C	G
8	chr8_57058515	0	57058515	T	G
8	chr8_57096026	0	57096026	T	A
8	chr8_57104626	0	57104626	C	A
8	chr8_57127548	0	57127548	G	T
8	chr8_57137385	0	57137385	T	A
8	chr8_57167765	0	57167765	A	T
8	chr8_57169256	0	57169256	A	T
8	chr8_57185162	0	57185162	G	T
8	chr8_57202418	0	57202418	C	G
8	chr8_57212003	0	57212003	C	G
8	chr8_57221053	0	57221053	C	A
8	chr8_57241492	0	57241492	T	G
8	chr8_57241888	0	57241888	A	C
8	chr8_57255824	0	57255824	G	T
8	chr8_57260616	0	57260616	T	G
8	chr8_57321982	0	57321982	A	C
8	chr8_57332397	0	57332397	C	G
8	chr8_57334407	0	57334407	C	A
8	chr8_57342480	0	57342480	C	G
8	chr8_57359762	0	57359762	A	C
8	chr8_57363009	0	57363009	G	C
8	chr8_57363244	0	57363244	C	G
8	chr8_57364003	0	57364003	A	T
8	chr8_57368486	0	57368486	G	C
8	chr8_57368858	0	57368858	G	C
8	chr8_57374112	0	57374112	G	C
8	chr8_57422740	0	57422740	A	C
8	chr8_57422937	0	57422937	C	A
8	chr8_57424898	0	57424898	T	A
8	chr8_57439401	0	57439401	C	A
8	chr8_57440178	0	57440178	C	G
8	chr8_57448741	0	57448741	T	G
8	chr8_57454863	0	57454863	A	C
8	chr8_57458781	0	57458781	G	C
8	chr8_57458790	0	57458790	T	A
8	chr8_57469452	0	57469452	G	C
8	chr8_57482055	0	57482055	C	A
8	chr8_57489696	0	57489696	G	C
8	chr8_57524337	0	57524337	A	C
8	chr8_57528062	0	57528062	G	C
8	chr8_57534913	0	57534913	C	G
8	chr8_57536123	0	57536123	A	C
8	chr8_57540693	0	57540693	C	A
8	chr8_57543051	0	57543051	G	C
8	chr8_57553074	0	57553074	T	A
8	chr8_57576744	0	57576744	C	A
8	chr8_57585877	0	57585877	C	G
8	chr8_57586757	0	57586757	T	G
8	chr8_57589794	0	57589794	C	G
8	chr8_57591560	0	57591560	A	C
8	chr8_57622780	0	57622780	G	T
8	chr8_57631305	0	57631305	A	C
8	chr8_57680492	0	57680492	C	G
8	chr8_57682505	0	57682505	T	G
8	chr8_57690646	0	57690646	G	T
8	chr8_57703500	0	57703500	T	G
8	chr8_57709288	0	57709288	A	T
8	chr8_57717995	0	57717995	C	A
8	chr8_57745635	0	57745635	A	C
8	chr8_57750790	0	57750790	A	T
8	chr8_57751461	0	57751461	T	G
8	chr8_57760814	0	57760814	A	T
8	chr8_57796948	0	57796948	C	G
8	chr8_57803131	0	57803131	C	A
8	chr8_57805390	0	57805390	G	C
8	chr8_57825740	0	57825740	C	G
8	chr8_57829537	0	57829537	A	C
8	chr8_57839140	0	57839140	G	T
8	chr8_57843426	0	57843426	T	A
8	chr8_57858417	0	57858417	A	T
8	chr8_57879387	0	57879387	G	T
8	chr8_57879660	0	57879660	C	A
8	chr8_57880268	0	57880268	C	G
8	chr8_57906666	0	57906666	C	A
8	chr8_57912057	0	57912057	A	T
8	chr8_57967259	0	57967259	G	T
8	chr8_57981314	0	57981314	A	C
8	chr8_57986596	0	57986596	C	G
8	chr8_57998757	0	57998757	G	T
8	chr8_58002041	0	58002041	C	G
8	chr8_58016963	0	58016963	G	C
8	chr8_58061970	0	58061970	C	G
8	chr8_58065433	0	58065433	G	T
8	chr8_58066545	0	58066545	T	G
8	chr8_58110169	0	58110169	C	G
8	chr8_58150961	0	58150961	A	T
8	chr8_58171086	0	58171086	A	T
8	chr8_58173428	0	58173428	G	C
8	chr8_58194863	0	58194863	C	G
8	chr8_58199443	0	58199443	A	C
8	chr8_58210093	0	58210093	G	C
8	chr8_58220419	0	58220419	T	A
8	chr8_58234013	0	58234013	C	G
8	chr8_58240077	0	58240077	C	G
8	chr8_58249481	0	58249481	A	T
8	chr8_58256031	0	58256031	A	C
8	chr8_58296283	0	58296283	G	T
8	chr8_58296719	0	58296719	C	G
8	chr8_58302242	0	58302242	C	A
8	chr8_58310694	0	58310694	A	C
8	chr8_58315390	0	58315390	A	C
8	chr8_58324686	0	58324686	C	G
8	chr8_58360213	0	58360213	A	C
8	chr8_58379838	0	58379838	A	C
8	chr8_58383275	0	58383275	A	C
8	chr8_58409919	0	58409919	T	G
8	chr8_58416466	0	58416466	C	G
8	chr8_58419538	0	58419538	G	T
8	chr8_58434937	0	58434937	C	G
8	chr8_58436567	0	58436567	C	A
8	chr8_58450744	0	58450744	A	T
8	chr8_58453549	0	58453549	G	T
8	chr8_58477801	0	58477801	A	T
8	chr8_58501608	0	58501608	T	G
8	chr8_58512585	0	58512585	G	C
8	chr8_58547066	0	58547066	G	C
8	chr8_58585664	0	58585664	A	T
8	chr8_58587568	0	58587568	T	A
8	chr8_58593995	0	58593995	T	G
8	chr8_58643779	0	58643779	A	C
8	chr8_58655050	0	58655050	A	C
8	chr8_58687083	0	58687083	A	C
8	chr8_58706932	0	58706932	C	A
8	chr8_58711479	0	58711479	T	A
8	chr8_58714617	0	58714617	T	A
8	chr8_58720087	0	58720087	T	A
8	chr8_58736873	0	58736873	C	A
8	chr8_58765912	0	58765912	A	T
8	chr8_58807969	0	58807969	C	A
8	chr8_58809945	0	58809945	T	G
8	chr8_58819674	0	58819674	C	G
8	chr8_58819883	0	58819883	T	G
8	chr8_58820336	0	58820336	C	G
8	chr8_58830710	0	58830710	C	A
8	chr8_58833287	0	58833287	G	C
8	chr8_58835657	0	58835657	G	C
8	chr8_58875017	0	58875017	G	C
8	chr8_58878696	0	58878696	C	G
8	chr8_58879585	0	58879585	C	G
8	chr8_58880730	0	58880730	C	G
8	chr8_58904657	0	58904657	C	A
8	chr8_58908090	0	58908090	A	T
8	chr8_58919734	0	58919734	A	C
8	chr8_58925496	0	58925496	A	C
8	chr8_58952761	0	58952761	C	A
8	chr8_58963493	0	58963493	A	C
8	chr8_58966151	0	58966151	C	G
8	chr8_59008656	0	59008656	G	T
8	chr8_59037828	0	59037828	A	T
8	chr8_59041698	0	59041698	T	A
8	chr8_59057171	0	59057171	C	A
8	chr8_59080535	0	59080535	G	T
8	chr8_59096742	0	59096742	A	C
8	chr8_59112246	0	59112246	C	A
8	chr8_59121151	0	59121151	C	A
8	chr8_59128749	0	59128749	G	C
8	chr8_59129566	0	59129566	T	G
8	chr8_59135277	0	59135277	T	G
8	chr8_59136848	0	59136848	A	T
8	chr8_59155862	0	59155862	C	G
8	chr8_59173763	0	59173763	A	T
8	chr8_59191901	0	59191901	T	A
8	chr8_59194882	0	59194882	G	C
8	chr8_59212431	0	59212431	A	C
8	chr8_59234333	0	59234333	A	T
8	chr8_59246969	0	59246969	T	A
8	chr8_59266000	0	59266000	C	A
8	chr8_59311052	0	59311052	C	A
8	chr8_59344665	0	59344665	A	C
8	chr8_59356956	0	59356956	A	T
8	chr8_59363711	0	59363711	C	G
8	chr8_59365931	0	59365931	G	T
8	chr8_59368238	0	59368238	C	G
8	chr8_59389031	0	59389031	G	T
8	chr8_59396463	0	59396463	T	G
8	chr8_59399139	0	59399139	C	G
8	chr8_59405944	0	59405944	A	C
8	chr8_59408500	0	59408500	T	A
8	chr8_59415909	0	59415909	G	C
8	chr8_59452907	0	59452907	G	C
8	chr8_59517487	0	59517487	A	T
8	chr8_59526185	0	59526185	A	C
8	chr8_59536542	0	59536542	G	T
8	chr8_59553283	0	59553283	C	G
8	chr8_59575216	0	59575216	A	C
8	chr8_59588173	0	59588173	G	T
8	chr8_59604516	0	59604516	G	C
8	chr8_59609065	0	59609065	C	G
8	chr8_59615640	0	59615640	G	C
8	chr8_59623246	0	59623246	C	G
8	chr8_59628412	0	59628412	T	G
8	chr8_59657346	0	59657346	G	T
8	chr8_59669809	0	59669809	G	C
8	chr8_59690336	0	59690336	G	C
8	chr8_59715830	0	59715830	G	C
8	chr8_59749663	0	59749663	G	T
8	chr8_59815457	0	59815457	C	A
8	chr8_59846301	0	59846301	A	T
8	chr8_59849021	0	59849021	A	C
8	chr8_59851834	0	59851834	T	G
8	chr8_59856487	0	59856487	G	T
8	chr8_59865638	0	59865638	C	A
8	chr8_59875822	0	59875822	C	G
8	chr8_59883329	0	59883329	A	C
8	chr8_59886243	0	59886243	C	G
8	chr8_59888135	0	59888135	T	A
8	chr8_59890426	0	59890426	C	A
8	chr8_59895171	0	59895171	A	C
8	chr8_59900566	0	59900566	T	G
8	chr8_59906647	0	59906647	G	C
8	chr8_59926929	0	59926929	T	A
8	chr8_59942137	0	59942137	C	G
8	chr8_59944398	0	59944398	G	T
8	chr8_59951686	0	59951686	T	A
8	chr8_59953724	0	59953724	G	C
8	chr8_59976442	0	59976442	G	T
8	chr8_60021745	0	60021745	C	G
8	chr8_60052629	0	60052629	C	A
8	chr8_60062068	0	60062068	C	G
8	chr8_60070761	0	60070761	G	C
8	chr8_60077693	0	60077693	C	G
8	chr8_60079668	0	60079668	T	G
8	chr8_60094721	0	60094721	C	A
8	chr8_60100420	0	60100420	G	T
8	chr8_60123223	0	60123223	A	C
8	chr8_60128563	0	60128563	T	G
8	chr8_60136475	0	60136475	A	C
8	chr8_60141089	0	60141089	T	G
8	chr8_60163927	0	60163927	A	T
8	chr8_60170075	0	60170075	C	A
8	chr8_60174076	0	60174076	C	G
8	chr8_60178767	0	60178767	C	A
8	chr8_60183621	0	60183621	T	G
8	chr8_60188411	0	60188411	C	A
8	chr8_60198390	0	60198390	A	T
8	chr8_60213202	0	60213202	A	C
8	chr8_60233029	0	60233029	G	T
8	chr8_60299492	0	60299492	T	G
8	chr8_60327750	0	60327750	T	A
8	chr8_60339536	0	60339536	A	T
8	chr8_60350125	0	60350125	T	A
8	chr8_60351249	0	60351249	C	G
8	chr8_60365684	0	60365684	C	G
8	chr8_60382859	0	60382859	C	A
8	chr8_60384218	0	60384218	T	G
8	chr8_60391493	0	60391493	A	T
8	chr8_60395805	0	60395805	T	G
8	chr8_60400078	0	60400078	A	C
8	chr8_60401298	0	60401298	A	C
8	chr8_60414046	0	60414046	T	A
8	chr8_60436028	0	60436028	C	G
8	chr8_60457353	0	60457353	A	T
8	chr8_60465117	0	60465117	G	C
8	chr8_60479569	0	60479569	A	T
8	chr8_60488423	0	60488423	T	G
8	chr8_60511113	0	60511113	C	A
8	chr8_60532722	0	60532722	A	C
8	chr8_60550127	0	60550127	A	C
8	chr8_60572186	0	60572186	T	A
8	chr8_60603191	0	60603191	G	C
8	chr8_60612570	0	60612570	C	G
8	chr8_60628617	0	60628617	C	A
8	chr8_60658497	0	60658497	A	C
8	chr8_60669379	0	60669379	C	A
8	chr8_60728803	0	60728803	A	T
8	chr8_60812179	0	60812179	C	A
8	chr8_60844962	0	60844962	A	T
8	chr8_60909777	0	60909777	G	T
8	chr8_60910568	0	60910568	G	T
8	chr8_60911413	0	60911413	G	T
8	chr8_60913484	0	60913484	A	C
8	chr8_60924094	0	60924094	G	C
8	chr8_60925623	0	60925623	A	T
8	chr8_60965921	0	60965921	C	G
8	chr8_60969243	0	60969243	G	T
8	chr8_60980819	0	60980819	A	T
8	chr8_61054568	0	61054568	T	G
8	chr8_61061274	0	61061274	A	C
8	chr8_61062956	0	61062956	A	C
8	chr8_61103875	0	61103875	C	G
8	chr8_61105957	0	61105957	C	A
8	chr8_61119280	0	61119280	C	A
8	chr8_61123780	0	61123780	G	T
8	chr8_61125809	0	61125809	C	A
8	chr8_61140966	0	61140966	C	A
8	chr8_61142368	0	61142368	A	C
8	chr8_61154678	0	61154678	G	T
8	chr8_61164872	0	61164872	C	G
8	chr8_61172835	0	61172835	G	C
8	chr8_61195352	0	61195352	G	C
8	chr8_61199990	0	61199990	T	G
8	chr8_61230039	0	61230039	C	G
8	chr8_61237291	0	61237291	T	G
8	chr8_61238736	0	61238736	T	A
8	chr8_61245556	0	61245556	A	C
8	chr8_61252847	0	61252847	A	T
8	chr8_61254596	0	61254596	T	G
8	chr8_61280198	0	61280198	C	A
8	chr8_61300435	0	61300435	A	C
8	chr8_61308867	0	61308867	T	A
8	chr8_61319648	0	61319648	G	T
8	chr8_61342911	0	61342911	C	G
8	chr8_61344460	0	61344460	A	T
8	chr8_61375111	0	61375111	G	C
8	chr8_61375600	0	61375600	A	C
8	chr8_61386745	0	61386745	T	G
8	chr8_61390057	0	61390057	A	C
8	chr8_61402645	0	61402645	G	C
8	chr8_61402872	0	61402872	G	C
8	chr8_61406553	0	61406553	A	T
8	chr8_61406693	0	61406693	G	T
8	chr8_61443079	0	61443079	C	A
8	chr8_61448596	0	61448596	A	C
8	chr8_61453851	0	61453851	C	G
8	chr8_61459562	0	61459562	G	T
8	chr8_61465325	0	61465325	G	T
8	chr8_61495669	0	61495669	A	T
8	chr8_61518345	0	61518345	C	G
8	chr8_61536031	0	61536031	C	A
8	chr8_61554120	0	61554120	C	G
8	chr8_61554351	0	61554351	C	G
8	chr8_61554566	0	61554566	A	T
8	chr8_61557925	0	61557925	C	A
8	chr8_61564907	0	61564907	A	T
8	chr8_61581770	0	61581770	G	T
8	chr8_61605414	0	61605414	G	C
8	chr8_61617108	0	61617108	G	C
8	chr8_61630150	0	61630150	T	A
8	chr8_61655822	0	61655822	C	G
8	chr8_61727714	0	61727714	C	G
8	chr8_61734077	0	61734077	A	T
8	chr8_61754050	0	61754050	G	C
8	chr8_61773333	0	61773333	T	A
8	chr8_61797532	0	61797532	C	G
8	chr8_61811280	0	61811280	T	G
8	chr8_61811934	0	61811934	A	C
8	chr8_61820811	0	61820811	T	G
8	chr8_61850465	0	61850465	T	G
8	chr8_61873274	0	61873274	G	T
8	chr8_61895466	0	61895466	T	A
8	chr8_61895802	0	61895802	A	T
8	chr8_61923119	0	61923119	C	G
8	chr8_61937743	0	61937743	C	A
8	chr8_61955165	0	61955165	C	G
8	chr8_61967389	0	61967389	C	G
8	chr8_61973337	0	61973337	T	A
8	chr8_61974644	0	61974644	C	A
8	chr8_61990598	0	61990598	C	A
8	chr8_61993573	0	61993573	G	C
8	chr8_61999630	0	61999630	A	T
8	chr8_62042836	0	62042836	C	A
8	chr8_62053033	0	62053033	C	A
8	chr8_62079769	0	62079769	C	G
8	chr8_62082106	0	62082106	G	C
8	chr8_62091472	0	62091472	A	T
8	chr8_62093840	0	62093840	C	A
8	chr8_62097423	0	62097423	A	C
8	chr8_62105316	0	62105316	A	C
8	chr8_62119553	0	62119553	G	C
8	chr8_62129673	0	62129673	C	A
8	chr8_62133981	0	62133981	C	A
8	chr8_62145417	0	62145417	C	G
8	chr8_62146383	0	62146383	G	C
8	chr8_62152290	0	62152290	G	T
8	chr8_62187360	0	62187360	T	G
8	chr8_62217952	0	62217952	C	A
8	chr8_62218139	0	62218139	T	A
8	chr8_62227924	0	62227924	C	G
8	chr8_62252562	0	62252562	T	G
8	chr8_62262994	0	62262994	G	C
8	chr8_62266151	0	62266151	A	T
8	chr8_62270385	0	62270385	C	G
8	chr8_62275193	0	62275193	G	T
8	chr8_62300691	0	62300691	T	G
8	chr8_62301587	0	62301587	T	G
8	chr8_62301842	0	62301842	C	G
8	chr8_62312480	0	62312480	T	A
8	chr8_62371488	0	62371488	C	G
8	chr8_62398792	0	62398792	A	C
8	chr8_62412451	0	62412451	C	G
8	chr8_62413902	0	62413902	G	T
8	chr8_62429510	0	62429510	T	G
8	chr8_62432826	0	62432826	G	T
8	chr8_62435208	0	62435208	C	A
8	chr8_62457817	0	62457817	C	A
8	chr8_62476549	0	62476549	T	A
8	chr8_62478266	0	62478266	T	G
8	chr8_62481061	0	62481061	T	G
8	chr8_62505642	0	62505642	T	A
8	chr8_62510529	0	62510529	C	A
8	chr8_62529410	0	62529410	A	C
8	chr8_62530857	0	62530857	G	T
8	chr8_62542057	0	62542057	C	G
8	chr8_62557150	0	62557150	C	A
8	chr8_62562583	0	62562583	G	C
8	chr8_62568377	0	62568377	A	C
8	chr8_62580475	0	62580475	T	G
8	chr8_62584142	0	62584142	T	G
8	chr8_62590313	0	62590313	A	T
8	chr8_62594769	0	62594769	G	C
8	chr8_62598316	0	62598316	G	T
8	chr8_62611903	0	62611903	G	T
8	chr8_62620040	0	62620040	A	C
8	chr8_62633733	0	62633733	C	A
8	chr8_62635500	0	62635500	A	C
8	chr8_62683070	0	62683070	A	C
8	chr8_62703577	0	62703577	G	C
8	chr8_62725545	0	62725545	T	G
8	chr8_62729587	0	62729587	A	T
8	chr8_62734188	0	62734188	G	T
8	chr8_62777901	0	62777901	G	C
8	chr8_62787208	0	62787208	T	G
8	chr8_62805419	0	62805419	A	T
8	chr8_62824630	0	62824630	G	T
8	chr8_62842421	0	62842421	G	T
8	chr8_62856488	0	62856488	T	G
8	chr8_62869123	0	62869123	G	C
8	chr8_62909746	0	62909746	G	C
8	chr8_62927155	0	62927155	A	C
8	chr8_62930972	0	62930972	A	T
8	chr8_62966177	0	62966177	C	G
8	chr8_62982003	0	62982003	A	T
8	chr8_62987423	0	62987423	C	A
8	chr8_62993371	0	62993371	T	G
8	chr8_62996009	0	62996009	C	G
8	chr8_63041782	0	63041782	G	C
8	chr8_63054625	0	63054625	G	T
8	chr8_63056030	0	63056030	T	A
8	chr8_63059132	0	63059132	A	C
8	chr8_63060592	0	63060592	G	C
8	chr8_63091446	0	63091446	A	T
8	chr8_63094711	0	63094711	A	C
8	chr8_63110109	0	63110109	G	C
8	chr8_63117220	0	63117220	T	A
8	chr8_63124143	0	63124143	C	A
8	chr8_63149769	0	63149769	T	A
8	chr8_63158393	0	63158393	C	A
8	chr8_63163335	0	63163335	A	C
8	chr8_63172448	0	63172448	A	C
8	chr8_63192278	0	63192278	G	T
8	chr8_63258987	0	63258987	T	A
8	chr8_63278389	0	63278389	A	T
8	chr8_63286923	0	63286923	A	T
8	chr8_63289544	0	63289544	G	C
8	chr8_63300729	0	63300729	G	T
8	chr8_63311708	0	63311708	C	A
8	chr8_63315431	0	63315431	G	T
8	chr8_63340666	0	63340666	C	A
8	chr8_63346025	0	63346025	C	G
8	chr8_63365206	0	63365206	C	G
8	chr8_63370817	0	63370817	T	G
8	chr8_63382786	0	63382786	T	G
8	chr8_63384204	0	63384204	A	C
8	chr8_63389487	0	63389487	C	A
8	chr8_63389762	0	63389762	C	A
8	chr8_63397080	0	63397080	T	A
8	chr8_63405828	0	63405828	G	C
8	chr8_63420058	0	63420058	G	T
8	chr8_63422808	0	63422808	C	G
8	chr8_63465237	0	63465237	C	G
8	chr8_63508611	0	63508611	G	C
8	chr8_63515408	0	63515408	G	T
8	chr8_63533770	0	63533770	G	T
8	chr8_63537002	0	63537002	T	A
8	chr8_63556297	0	63556297	T	A
8	chr8_63583621	0	63583621	C	A
8	chr8_63604760	0	63604760	T	A
8	chr8_63607733	0	63607733	A	C
8	chr8_63612827	0	63612827	T	G
8	chr8_63629119	0	63629119	C	A
8	chr8_63647208	0	63647208	T	G
8	chr8_63658434	0	63658434	C	A
8	chr8_63695514	0	63695514	C	A
8	chr8_63696010	0	63696010	G	C
8	chr8_63716130	0	63716130	C	A
8	chr8_63725220	0	63725220	G	T
8	chr8_63791746	0	63791746	A	C
8	chr8_63792154	0	63792154	C	A
8	chr8_63797441	0	63797441	T	G
8	chr8_63814233	0	63814233	T	G
8	chr8_63823318	0	63823318	C	A
8	chr8_63836374	0	63836374	A	T
8	chr8_63841142	0	63841142	T	A
8	chr8_63861127	0	63861127	A	C
8	chr8_63863052	0	63863052	A	C
8	chr8_63869422	0	63869422	G	C
8	chr8_63889201	0	63889201	G	C
8	chr8_63920008	0	63920008	A	C
8	chr8_63920372	0	63920372	C	G
8	chr8_63922254	0	63922254	C	G
8	chr8_63943206	0	63943206	T	A
8	chr8_63961638	0	63961638	G	T
8	chr8_63992296	0	63992296	G	T
8	chr8_63992505	0	63992505	C	G
8	chr8_63999302	0	63999302	A	C
8	chr8_64005132	0	64005132	A	C
8	chr8_64013964	0	64013964	G	C
8	chr8_64015943	0	64015943	C	G
8	chr8_64057991	0	64057991	T	A
8	chr8_64066217	0	64066217	T	A
8	chr8_64067036	0	64067036	A	C
8	chr8_64099915	0	64099915	C	G
8	chr8_64100771	0	64100771	C	G
8	chr8_64110256	0	64110256	A	C
8	chr8_64112484	0	64112484	G	C
8	chr8_64129538	0	64129538	T	G
8	chr8_64136127	0	64136127	T	G
8	chr8_64137136	0	64137136	G	C
8	chr8_64137544	0	64137544	T	G
8	chr8_64178551	0	64178551	T	A
8	chr8_64193359	0	64193359	C	G
8	chr8_64227693	0	64227693	C	G
8	chr8_64240379	0	64240379	T	G
8	chr8_64254412	0	64254412	T	A
8	chr8_64266734	0	64266734	T	G
8	chr8_64275229	0	64275229	A	C
8	chr8_64275574	0	64275574	T	A
8	chr8_64290520	0	64290520	G	T
8	chr8_64294858	0	64294858	C	G
8	chr8_64342737	0	64342737	G	T
8	chr8_64356548	0	64356548	C	A
8	chr8_64373250	0	64373250	A	T
8	chr8_64395673	0	64395673	C	A
8	chr8_64445472	0	64445472	G	C
8	chr8_64468706	0	64468706	A	T
8	chr8_64479585	0	64479585	G	T
8	chr8_64481614	0	64481614	G	C
8	chr8_64485460	0	64485460	T	A
8	chr8_64504688	0	64504688	G	C
8	chr8_64527615	0	64527615	A	T
8	chr8_64551036	0	64551036	G	T
8	chr8_64551976	0	64551976	T	G
8	chr8_64557150	0	64557150	G	C
8	chr8_64579422	0	64579422	C	G
8	chr8_64598667	0	64598667	T	G
8	chr8_64600735	0	64600735	G	C
8	chr8_64645002	0	64645002	T	G
8	chr8_64651945	0	64651945	C	A
8	chr8_64652356	0	64652356	T	A
8	chr8_64656843	0	64656843	G	T
8	chr8_64679370	0	64679370	C	A
8	chr8_64681083	0	64681083	G	T
8	chr8_64687917	0	64687917	T	A
8	chr8_64701797	0	64701797	G	T
8	chr8_64736667	0	64736667	C	G
8	chr8_64759515	0	64759515	G	T
8	chr8_64761264	0	64761264	T	A
8	chr8_64786967	0	64786967	T	G
8	chr8_64812688	0	64812688	T	G
8	chr8_64839480	0	64839480	G	C
8	chr8_64839534	0	64839534	C	A
8	chr8_64844080	0	64844080	A	C
8	chr8_64859781	0	64859781	A	C
8	chr8_64903627	0	64903627	C	G
8	chr8_64906091	0	64906091	T	A
8	chr8_64908732	0	64908732	C	A
8	chr8_64909480	0	64909480	G	C
8	chr8_64936663	0	64936663	G	C
8	chr8_64938856	0	64938856	T	G
8	chr8_64942008	0	64942008	A	C
8	chr8_64957781	0	64957781	C	A
8	chr8_64967480	0	64967480	C	G
8	chr8_64976590	0	64976590	G	T
8	chr8_64985126	0	64985126	C	G
8	chr8_64994293	0	64994293	G	C
8	chr8_65020701	0	65020701	T	A
8	chr8_65027654	0	65027654	G	C
8	chr8_65054404	0	65054404	T	G
8	chr8_65088573	0	65088573	A	C
8	chr8_65107150	0	65107150	G	C
8	chr8_65150981	0	65150981	G	T
8	chr8_65201233	0	65201233	A	C
8	chr8_65217533	0	65217533	G	C
8	chr8_65219829	0	65219829	C	G
8	chr8_65222830	0	65222830	G	C
8	chr8_65235843	0	65235843	G	C
8	chr8_65259682	0	65259682	G	C
8	chr8_65298613	0	65298613	C	G
8	chr8_65303070	0	65303070	G	T
8	chr8_65311220	0	65311220	G	T
8	chr8_65319692	0	65319692	T	A
8	chr8_65340255	0	65340255	G	C
8	chr8_65354692	0	65354692	G	C
8	chr8_65365233	0	65365233	A	C
8	chr8_65367182	0	65367182	G	T
8	chr8_65372042	0	65372042	G	C
8	chr8_65384774	0	65384774	G	C
8	chr8_65390589	0	65390589	A	C
8	chr8_65392589	0	65392589	T	A
8	chr8_65392938	0	65392938	C	G
8	chr8_65410330	0	65410330	G	C
8	chr8_65419095	0	65419095	C	G
8	chr8_65431980	0	65431980	C	A
8	chr8_65443667	0	65443667	C	A
8	chr8_65466108	0	65466108	A	T
8	chr8_65468952	0	65468952	T	A
8	chr8_65471227	0	65471227	A	C
8	chr8_65471875	0	65471875	C	G
8	chr8_65475640	0	65475640	G	C
8	chr8_65498258	0	65498258	G	C
8	chr8_65504435	0	65504435	T	G
8	chr8_65506626	0	65506626	T	A
8	chr8_65513573	0	65513573	A	C
8	chr8_65515317	0	65515317	G	T
8	chr8_65519470	0	65519470	A	C
8	chr8_65523308	0	65523308	T	A
8	chr8_65524272	0	65524272	C	G
8	chr8_65532149	0	65532149	G	C
8	chr8_65543782	0	65543782	A	T
8	chr8_65548433	0	65548433	A	C
8	chr8_65557554	0	65557554	C	A
8	chr8_65578908	0	65578908	T	G
8	chr8_65589147	0	65589147	A	C
8	chr8_65595628	0	65595628	G	C
8	chr8_65602237	0	65602237	G	T
8	chr8_65607030	0	65607030	C	G
8	chr8_65617115	0	65617115	T	A
8	chr8_65619257	0	65619257	T	A
8	chr8_65627397	0	65627397	C	G
8	chr8_65644963	0	65644963	C	G
8	chr8_65648113	0	65648113	C	G
8	chr8_65648740	0	65648740	C	A
8	chr8_65650200	0	65650200	C	G
8	chr8_65661007	0	65661007	G	C
8	chr8_65662149	0	65662149	C	A
8	chr8_65669219	0	65669219	G	T
8	chr8_65687587	0	65687587	G	T
8	chr8_65718057	0	65718057	G	C
8	chr8_65728098	0	65728098	G	C
8	chr8_65757792	0	65757792	G	T
8	chr8_65759262	0	65759262	G	C
8	chr8_65768322	0	65768322	C	A
8	chr8_65865669	0	65865669	G	T
8	chr8_65873743	0	65873743	C	A
8	chr8_65927287	0	65927287	C	A
8	chr8_65979031	0	65979031	T	G
8	chr8_65998305	0	65998305	C	A
8	chr8_66017761	0	66017761	A	C
8	chr8_66030176	0	66030176	G	C
8	chr8_66037586	0	66037586	A	T
8	chr8_66038254	0	66038254	T	G
8	chr8_66053805	0	66053805	A	T
8	chr8_66054852	0	66054852	G	T
8	chr8_66072453	0	66072453	T	A
8	chr8_66075272	0	66075272	A	T
8	chr8_66105204	0	66105204	G	T
8	chr8_66115187	0	66115187	G	C
8	chr8_66131842	0	66131842	A	C
8	chr8_66147969	0	66147969	A	C
8	chr8_66158502	0	66158502	A	C
8	chr8_66163263	0	66163263	C	G
8	chr8_66171588	0	66171588	A	C
8	chr8_66181001	0	66181001	C	A
8	chr8_66183438	0	66183438	A	C
8	chr8_66187459	0	66187459	G	T
8	chr8_66189988	0	66189988	G	C
8	chr8_66191447	0	66191447	C	A
8	chr8_66192294	0	66192294	G	C
8	chr8_66195209	0	66195209	A	C
8	chr8_66207623	0	66207623	C	A
8	chr8_66215044	0	66215044	A	C
8	chr8_66215117	0	66215117	T	G
8	chr8_66228379	0	66228379	G	T
8	chr8_66237464	0	66237464	C	G
8	chr8_66263324	0	66263324	T	A
8	chr8_66270562	0	66270562	A	C
8	chr8_66270569	0	66270569	T	G
8	chr8_66312487	0	66312487	C	G
8	chr8_66325878	0	66325878	T	G
8	chr8_66330599	0	66330599	T	G
8	chr8_66345374	0	66345374	G	T
8	chr8_66355107	0	66355107	G	T
8	chr8_66377295	0	66377295	T	A
8	chr8_66391075	0	66391075	A	C
8	chr8_66402401	0	66402401	G	T
8	chr8_66404189	0	66404189	G	T
8	chr8_66411715	0	66411715	C	A
8	chr8_66438457	0	66438457	A	C
8	chr8_66445189	0	66445189	T	A
8	chr8_66445499	0	66445499	A	T
8	chr8_66445513	0	66445513	T	G
8	chr8_66461044	0	66461044	T	A
8	chr8_66464865	0	66464865	C	G
8	chr8_66478944	0	66478944	G	T
8	chr8_66491084	0	66491084	G	T
8	chr8_66502055	0	66502055	G	T
8	chr8_66503564	0	66503564	A	T
8	chr8_66512179	0	66512179	G	T
8	chr8_66518479	0	66518479	G	T
8	chr8_66533284	0	66533284	A	C
8	chr8_66573232	0	66573232	A	T
8	chr8_66574178	0	66574178	C	A
8	chr8_66596965	0	66596965	G	C
8	chr8_66634748	0	66634748	A	C
8	chr8_66655475	0	66655475	T	G
8	chr8_66667179	0	66667179	A	C
8	chr8_66686096	0	66686096	T	G
8	chr8_66696629	0	66696629	C	A
8	chr8_66697983	0	66697983	C	A
8	chr8_66717532	0	66717532	C	A
8	chr8_66729353	0	66729353	A	C
8	chr8_66743368	0	66743368	C	G
8	chr8_66756316	0	66756316	T	G
8	chr8_66774990	0	66774990	T	G
8	chr8_66807056	0	66807056	C	G
8	chr8_66807223	0	66807223	C	A
8	chr8_66808030	0	66808030	C	G
8	chr8_66808427	0	66808427	C	G
8	chr8_66817198	0	66817198	G	T
8	chr8_66824101	0	66824101	G	T
8	chr8_66835123	0	66835123	C	G
8	chr8_66906776	0	66906776	C	A
8	chr8_66906803	0	66906803	T	G
8	chr8_66926105	0	66926105	C	A
8	chr8_66928022	0	66928022	C	A
8	chr8_66933233	0	66933233	C	G
8	chr8_66945884	0	66945884	C	G
8	chr8_66948037	0	66948037	G	C
8	chr8_66960268	0	66960268	G	C
8	chr8_66962861	0	66962861	C	G
8	chr8_67003987	0	67003987	C	G
8	chr8_67009031	0	67009031	G	C
8	chr8_67016219	0	67016219	G	T
8	chr8_67030196	0	67030196	A	C
8	chr8_67041384	0	67041384	G	T
8	chr8_67043603	0	67043603	C	G
8	chr8_67046673	0	67046673	G	T
8	chr8_67055991	0	67055991	A	C
8	chr8_67073576	0	67073576	G	C
8	chr8_67089636	0	67089636	G	T
8	chr8_67122744	0	67122744	G	C
8	chr8_67124823	0	67124823	C	A
8	chr8_67138647	0	67138647	A	C
8	chr8_67146211	0	67146211	G	T
8	chr8_67163063	0	67163063	A	T
8	chr8_67168454	0	67168454	G	C
8	chr8_67222143	0	67222143	G	C
8	chr8_67224313	0	67224313	G	C
8	chr8_67230641	0	67230641	T	G
8	chr8_67233312	0	67233312	G	C
8	chr8_67234425	0	67234425	C	G
8	chr8_67253055	0	67253055	C	G
8	chr8_67260532	0	67260532	G	T
8	chr8_67279449	0	67279449	A	C
8	chr8_67282906	0	67282906	T	G
8	chr8_67284736	0	67284736	G	C
8	chr8_67304716	0	67304716	T	G
8	chr8_67319636	0	67319636	C	G
8	chr8_67344445	0	67344445	G	T
8	chr8_67392796	0	67392796	T	G
8	chr8_67393592	0	67393592	C	A
8	chr8_67406264	0	67406264	C	G
8	chr8_67409513	0	67409513	A	T
8	chr8_67424424	0	67424424	T	A
8	chr8_67440012	0	67440012	C	G
8	chr8_67476038	0	67476038	G	C
8	chr8_67489780	0	67489780	C	G
8	chr8_67489865	0	67489865	G	C
8	chr8_67497125	0	67497125	C	G
8	chr8_67514089	0	67514089	A	C
8	chr8_67519124	0	67519124	G	C
8	chr8_67530282	0	67530282	T	G
8	chr8_67546518	0	67546518	A	C
8	chr8_67547641	0	67547641	T	A
8	chr8_67558275	0	67558275	T	A
8	chr8_67566207	0	67566207	A	C
8	chr8_67575671	0	67575671	C	G
8	chr8_67583031	0	67583031	C	A
8	chr8_67630084	0	67630084	G	T
8	chr8_67635904	0	67635904	T	G
8	chr8_67640165	0	67640165	T	G
8	chr8_67656396	0	67656396	G	C
8	chr8_67674548	0	67674548	C	A
8	chr8_67675774	0	67675774	C	G
8	chr8_67702164	0	67702164	A	T
8	chr8_67704056	0	67704056	G	T
8	chr8_67760770	0	67760770	G	T
8	chr8_67768210	0	67768210	G	T
8	chr8_67777550	0	67777550	T	G
8	chr8_67791487	0	67791487	T	G
8	chr8_67807855	0	67807855	C	A
8	chr8_67810669	0	67810669	C	A
8	chr8_67814924	0	67814924	C	A
8	chr8_67848779	0	67848779	A	T
8	chr8_67890553	0	67890553	C	A
8	chr8_67934169	0	67934169	G	C
8	chr8_67938794	0	67938794	G	T
8	chr8_67962011	0	67962011	C	A
8	chr8_67963548	0	67963548	C	A
8	chr8_68012895	0	68012895	C	A
8	chr8_68020891	0	68020891	C	A
8	chr8_68029433	0	68029433	T	A
8	chr8_68046782	0	68046782	C	G
8	chr8_68051759	0	68051759	T	A
8	chr8_68067756	0	68067756	G	T
8	chr8_68071129	0	68071129	C	G
8	chr8_68079226	0	68079226	T	A
8	chr8_68091853	0	68091853	T	A
8	chr8_68092058	0	68092058	C	A
8	chr8_68102166	0	68102166	C	A
8	chr8_68103580	0	68103580	A	C
8	chr8_68129813	0	68129813	C	G
8	chr8_68130788	0	68130788	T	G
8	chr8_68131342	0	68131342	G	C
8	chr8_68137436	0	68137436	C	A
8	chr8_68152348	0	68152348	A	T
8	chr8_68157462	0	68157462	A	T
8	chr8_68158280	0	68158280	C	G
8	chr8_68162531	0	68162531	G	T
8	chr8_68178707	0	68178707	A	C
8	chr8_68187292	0	68187292	T	G
8	chr8_68193932	0	68193932	C	A
8	chr8_68195061	0	68195061	A	C
8	chr8_68198013	0	68198013	G	C
8	chr8_68204907	0	68204907	C	G
8	chr8_68220357	0	68220357	C	G
8	chr8_68240734	0	68240734	T	G
8	chr8_68259782	0	68259782	C	A
8	chr8_68292958	0	68292958	A	C
8	chr8_68358035	0	68358035	C	G
8	chr8_68367109	0	68367109	C	G
8	chr8_68367614	0	68367614	C	G
8	chr8_68393360	0	68393360	C	G
8	chr8_68441384	0	68441384	G	T
8	chr8_68459322	0	68459322	A	C
8	chr8_68465487	0	68465487	G	T
8	chr8_68477684	0	68477684	A	T
8	chr8_68503866	0	68503866	A	C
8	chr8_68504515	0	68504515	A	C
8	chr8_68524822	0	68524822	G	C
8	chr8_68526163	0	68526163	C	G
8	chr8_68549614	0	68549614	G	C
8	chr8_68556449	0	68556449	C	A
8	chr8_68558103	0	68558103	A	C
8	chr8_68563766	0	68563766	T	G
8	chr8_68577585	0	68577585	A	C
8	chr8_68626670	0	68626670	C	G
8	chr8_68644215	0	68644215	C	A
8	chr8_68645885	0	68645885	G	T
8	chr8_68646664	0	68646664	C	G
8	chr8_68666108	0	68666108	A	T
8	chr8_68696478	0	68696478	A	C
8	chr8_68697087	0	68697087	C	G
8	chr8_68715167	0	68715167	C	A
8	chr8_68786383	0	68786383	A	C
8	chr8_68792645	0	68792645	T	G
8	chr8_68801430	0	68801430	A	C
8	chr8_68807177	0	68807177	C	A
8	chr8_68824733	0	68824733	G	C
8	chr8_68831080	0	68831080	G	T
8	chr8_68834782	0	68834782	T	G
8	chr8_68857870	0	68857870	C	G
8	chr8_68860377	0	68860377	C	G
8	chr8_68881801	0	68881801	A	C
8	chr8_68898293	0	68898293	G	C
8	chr8_68916280	0	68916280	A	C
8	chr8_68917273	0	68917273	G	T
8	chr8_68937093	0	68937093	T	A
8	chr8_68955764	0	68955764	G	C
8	chr8_68956248	0	68956248	A	T
8	chr8_68964179	0	68964179	G	T
8	chr8_68966961	0	68966961	A	T
8	chr8_68969229	0	68969229	G	T
8	chr8_68988348	0	68988348	C	G
8	chr8_69010723	0	69010723	A	C
8	chr8_69012103	0	69012103	C	G
8	chr8_69014130	0	69014130	T	G
8	chr8_69020109	0	69020109	T	G
8	chr8_69046419	0	69046419	T	A
8	chr8_69046439	0	69046439	T	G
8	chr8_69063253	0	69063253	T	A
8	chr8_69064798	0	69064798	G	T
8	chr8_69076503	0	69076503	G	C
8	chr8_69087510	0	69087510	G	C
8	chr8_69093965	0	69093965	C	A
8	chr8_69108217	0	69108217	G	C
8	chr8_69122058	0	69122058	A	C
8	chr8_69143437	0	69143437	A	T
8	chr8_69156990	0	69156990	A	T
8	chr8_69172351	0	69172351	G	T
8	chr8_69221063	0	69221063	G	T
8	chr8_69237429	0	69237429	G	C
8	chr8_69268681	0	69268681	A	T
8	chr8_69310290	0	69310290	G	T
8	chr8_69350528	0	69350528	T	G
8	chr8_69388817	0	69388817	A	T
8	chr8_69409440	0	69409440	G	T
8	chr8_69430668	0	69430668	A	C
8	chr8_69437422	0	69437422	C	A
8	chr8_69480433	0	69480433	T	G
8	chr8_69515809	0	69515809	G	C
8	chr8_69524283	0	69524283	T	G
8	chr8_69532722	0	69532722	G	T
8	chr8_69568073	0	69568073	T	G
8	chr8_69569011	0	69569011	C	G
8	chr8_69573570	0	69573570	T	A
8	chr8_69579953	0	69579953	C	G
8	chr8_69587584	0	69587584	C	G
8	chr8_69611517	0	69611517	C	A
8	chr8_69615838	0	69615838	G	T
8	chr8_69639036	0	69639036	C	A
8	chr8_69670967	0	69670967	T	G
8	chr8_69674237	0	69674237	C	G
8	chr8_69677814	0	69677814	A	C
8	chr8_69729565	0	69729565	C	G
8	chr8_69732202	0	69732202	A	C
8	chr8_69754665	0	69754665	G	C
8	chr8_69772508	0	69772508	C	G
8	chr8_69774532	0	69774532	C	A
8	chr8_69798334	0	69798334	A	T
8	chr8_69798722	0	69798722	A	T
8	chr8_69841252	0	69841252	G	C
8	chr8_69843570	0	69843570	C	G
8	chr8_69845444	0	69845444	G	T
8	chr8_69858229	0	69858229	A	C
8	chr8_69861504	0	69861504	G	T
8	chr8_69864353	0	69864353	C	G
8	chr8_69880317	0	69880317	A	C
8	chr8_69882408	0	69882408	T	G
8	chr8_69907179	0	69907179	G	T
8	chr8_69916078	0	69916078	A	T
8	chr8_69918590	0	69918590	C	G
8	chr8_69920593	0	69920593	A	C
8	chr8_69951033	0	69951033	T	A
8	chr8_69958252	0	69958252	G	C
8	chr8_69962564	0	69962564	A	C
8	chr8_69964943	0	69964943	C	G
8	chr8_69969259	0	69969259	C	G
8	chr8_69982958	0	69982958	G	T
8	chr8_69987511	0	69987511	T	G
8	chr8_70002217	0	70002217	G	C
8	chr8_70003191	0	70003191	T	G
8	chr8_70010503	0	70010503	A	T
8	chr8_70010514	0	70010514	T	G
8	chr8_70035606	0	70035606	C	G
8	chr8_70072104	0	70072104	A	T
8	chr8_70088948	0	70088948	A	C
8	chr8_70091053	0	70091053	G	T
8	chr8_70100902	0	70100902	C	G
8	chr8_70109885	0	70109885	G	T
8	chr8_70116337	0	70116337	G	T
8	chr8_70165279	0	70165279	C	A
8	chr8_70183697	0	70183697	A	C
8	chr8_70195613	0	70195613	G	C
8	chr8_70202130	0	70202130	G	C
8	chr8_70244317	0	70244317	G	T
8	chr8_70259772	0	70259772	C	G
8	chr8_70265383	0	70265383	C	A
8	chr8_70266843	0	70266843	A	T
8	chr8_70296823	0	70296823	C	A
8	chr8_70302306	0	70302306	C	A
8	chr8_70302898	0	70302898	T	A
8	chr8_70325937	0	70325937	G	C
8	chr8_70334233	0	70334233	A	T
8	chr8_70345446	0	70345446	G	C
8	chr8_70361198	0	70361198	T	G
8	chr8_70373876	0	70373876	C	A
8	chr8_70374972	0	70374972	C	G
8	chr8_70400687	0	70400687	G	T
8	chr8_70409654	0	70409654	G	T
8	chr8_70427947	0	70427947	G	C
8	chr8_70438360	0	70438360	A	C
8	chr8_70478016	0	70478016	T	G
8	chr8_70499887	0	70499887	C	A
8	chr8_70506797	0	70506797	G	T
8	chr8_70511486	0	70511486	C	A
8	chr8_70553616	0	70553616	A	T
8	chr8_70558461	0	70558461	T	G
8	chr8_70567456	0	70567456	G	C
8	chr8_70597016	0	70597016	G	T
8	chr8_70610418	0	70610418	A	T
8	chr8_70612514	0	70612514	A	T
8	chr8_70642518	0	70642518	C	G
8	chr8_70649237	0	70649237	G	C
8	chr8_70653932	0	70653932	A	T
8	chr8_70674170	0	70674170	A	C
8	chr8_70740777	0	70740777	T	G
8	chr8_70742130	0	70742130	A	T
8	chr8_70749541	0	70749541	C	A
8	chr8_70749625	0	70749625	A	T
8	chr8_70764430	0	70764430	T	A
8	chr8_70767054	0	70767054	C	G
8	chr8_70823326	0	70823326	G	T
8	chr8_70835942	0	70835942	G	C
8	chr8_70869325	0	70869325	G	C
8	chr8_70898404	0	70898404	G	T
8	chr8_70936282	0	70936282	T	G
8	chr8_70964591	0	70964591	T	A
8	chr8_70967815	0	70967815	T	G
8	chr8_70991687	0	70991687	C	A
8	chr8_70997591	0	70997591	C	G
8	chr8_71000574	0	71000574	T	G
8	chr8_71005703	0	71005703	C	A
8	chr8_71034074	0	71034074	G	C
8	chr8_71042848	0	71042848	C	A
8	chr8_71053190	0	71053190	G	C
8	chr8_71081742	0	71081742	C	G
8	chr8_71089223	0	71089223	T	G
8	chr8_71092996	0	71092996	G	T
8	chr8_71094459	0	71094459	T	A
8	chr8_71115166	0	71115166	T	A
8	chr8_71116245	0	71116245	C	G
8	chr8_71128641	0	71128641	A	C
8	chr8_71129540	0	71129540	G	T
8	chr8_71130918	0	71130918	T	A
8	chr8_71150291	0	71150291	G	T
8	chr8_71168260	0	71168260	T	G
8	chr8_71216707	0	71216707	C	A
8	chr8_71221398	0	71221398	A	C
8	chr8_71222608	0	71222608	G	T
8	chr8_71237846	0	71237846	G	T
8	chr8_71243714	0	71243714	G	T
8	chr8_71248597	0	71248597	C	A
8	chr8_71268481	0	71268481	A	T
8	chr8_71278493	0	71278493	C	A
8	chr8_71308604	0	71308604	G	C
8	chr8_71311334	0	71311334	T	G
8	chr8_71320369	0	71320369	T	A
8	chr8_71329375	0	71329375	G	T
8	chr8_71329916	0	71329916	G	C
8	chr8_71334219	0	71334219	G	C
8	chr8_71339399	0	71339399	C	A
8	chr8_71369786	0	71369786	G	C
8	chr8_71379109	0	71379109	G	T
8	chr8_71382213	0	71382213	G	C
8	chr8_71394106	0	71394106	G	T
8	chr8_71401099	0	71401099	G	C
8	chr8_71403686	0	71403686	G	T
8	chr8_71472875	0	71472875	A	C
8	chr8_71477334	0	71477334	T	A
8	chr8_71498417	0	71498417	T	G
8	chr8_71504812	0	71504812	G	T
8	chr8_71551530	0	71551530	T	A
8	chr8_71561064	0	71561064	G	C
8	chr8_71600596	0	71600596	G	T
8	chr8_71603053	0	71603053	T	G
8	chr8_71643787	0	71643787	A	T
8	chr8_71648684	0	71648684	G	T
8	chr8_71649180	0	71649180	C	A
8	chr8_71653368	0	71653368	T	G
8	chr8_71686780	0	71686780	C	A
8	chr8_71704254	0	71704254	T	A
8	chr8_71715658	0	71715658	C	G
8	chr8_71726625	0	71726625	T	A
8	chr8_71752257	0	71752257	C	A
8	chr8_71775263	0	71775263	C	A
8	chr8_71776246	0	71776246	T	A
8	chr8_71788891	0	71788891	C	A
8	chr8_71819926	0	71819926	A	C
8	chr8_71821343	0	71821343	G	T
8	chr8_71831054	0	71831054	T	G
8	chr8_71876668	0	71876668	C	G
8	chr8_71896089	0	71896089	G	C
8	chr8_71916818	0	71916818	A	T
8	chr8_71921606	0	71921606	T	G
8	chr8_71924444	0	71924444	G	T
8	chr8_71944504	0	71944504	G	T
8	chr8_71952274	0	71952274	T	G
8	chr8_71956670	0	71956670	C	A
8	chr8_71976794	0	71976794	T	G
8	chr8_72004259	0	72004259	G	T
8	chr8_72024441	0	72024441	G	C
8	chr8_72042588	0	72042588	A	C
8	chr8_72113713	0	72113713	G	C
8	chr8_72139500	0	72139500	G	T
8	chr8_72151385	0	72151385	G	T
8	chr8_72161123	0	72161123	A	C
8	chr8_72167284	0	72167284	A	T
8	chr8_72167802	0	72167802	A	C
8	chr8_72178841	0	72178841	C	G
8	chr8_72196012	0	72196012	A	C
8	chr8_72201421	0	72201421	C	G
8	chr8_72202335	0	72202335	T	G
8	chr8_72207445	0	72207445	A	C
8	chr8_72221177	0	72221177	T	A
8	chr8_72236831	0	72236831	G	C
8	chr8_72254493	0	72254493	C	G
8	chr8_72275077	0	72275077	T	G
8	chr8_72281320	0	72281320	T	G
8	chr8_72293740	0	72293740	G	T
8	chr8_72335169	0	72335169	C	A
8	chr8_72340358	0	72340358	A	C
8	chr8_72341929	0	72341929	C	G
8	chr8_72357687	0	72357687	A	T
8	chr8_72364657	0	72364657	C	A
8	chr8_72382922	0	72382922	T	G
8	chr8_72386569	0	72386569	G	C
8	chr8_72406080	0	72406080	A	C
8	chr8_72426362	0	72426362	G	T
8	chr8_72493716	0	72493716	A	T
8	chr8_72494659	0	72494659	T	G
8	chr8_72498452	0	72498452	G	C
8	chr8_72506986	0	72506986	T	G
8	chr8_72520218	0	72520218	G	T
8	chr8_72537126	0	72537126	G	T
8	chr8_72546987	0	72546987	G	T
8	chr8_72564075	0	72564075	G	T
8	chr8_72567325	0	72567325	T	G
8	chr8_72612969	0	72612969	T	A
8	chr8_72630023	0	72630023	A	C
8	chr8_72639941	0	72639941	A	C
8	chr8_72650771	0	72650771	G	C
8	chr8_72652344	0	72652344	C	G
8	chr8_72652803	0	72652803	C	A
8	chr8_72654367	0	72654367	G	T
8	chr8_72659934	0	72659934	G	C
8	chr8_72673274	0	72673274	G	C
8	chr8_72676569	0	72676569	G	C
8	chr8_72683642	0	72683642	G	T
8	chr8_72693157	0	72693157	A	T
8	chr8_72705802	0	72705802	C	G
8	chr8_72748191	0	72748191	C	A
8	chr8_72763609	0	72763609	G	C
8	chr8_72771869	0	72771869	T	A
8	chr8_72792917	0	72792917	A	T
8	chr8_72809668	0	72809668	T	G
8	chr8_72813095	0	72813095	T	G
8	chr8_72819904	0	72819904	C	G
8	chr8_72827776	0	72827776	C	G
8	chr8_72833647	0	72833647	C	A
8	chr8_72837360	0	72837360	G	C
8	chr8_72845062	0	72845062	G	C
8	chr8_72845483	0	72845483	C	G
8	chr8_72864498	0	72864498	A	C
8	chr8_72875044	0	72875044	G	C
8	chr8_72883453	0	72883453	T	A
8	chr8_72907302	0	72907302	C	A
8	chr8_72927422	0	72927422	T	A
8	chr8_72947101	0	72947101	A	C
8	chr8_72948430	0	72948430	A	C
8	chr8_72959846	0	72959846	G	T
8	chr8_72964016	0	72964016	C	G
8	chr8_72980883	0	72980883	C	A
8	chr8_73047023	0	73047023	C	G
8	chr8_73048317	0	73048317	C	G
8	chr8_73048521	0	73048521	C	G
8	chr8_73062274	0	73062274	G	C
8	chr8_73093893	0	73093893	G	C
8	chr8_73131241	0	73131241	C	A
8	chr8_73137607	0	73137607	G	C
8	chr8_73141219	0	73141219	T	A
8	chr8_73151696	0	73151696	G	T
8	chr8_73163603	0	73163603	G	T
8	chr8_73175130	0	73175130	A	T
8	chr8_73185544	0	73185544	G	C
8	chr8_73186375	0	73186375	G	C
8	chr8_73190516	0	73190516	A	T
8	chr8_73248232	0	73248232	G	C
8	chr8_73260393	0	73260393	G	C
8	chr8_73272198	0	73272198	C	A
8	chr8_73272523	0	73272523	T	A
8	chr8_73280975	0	73280975	C	G
8	chr8_73290017	0	73290017	G	T
8	chr8_73295302	0	73295302	G	T
8	chr8_73306545	0	73306545	G	T
8	chr8_73308960	0	73308960	G	T
8	chr8_73361704	0	73361704	C	A
8	chr8_73365156	0	73365156	C	G
8	chr8_73371270	0	73371270	G	T
8	chr8_73395504	0	73395504	T	G
8	chr8_73418646	0	73418646	A	T
8	chr8_73420139	0	73420139	A	C
8	chr8_73429066	0	73429066	T	G
8	chr8_73437589	0	73437589	T	A
8	chr8_73462995	0	73462995	C	A
8	chr8_73464021	0	73464021	G	T
8	chr8_73478335	0	73478335	A	C
8	chr8_73489491	0	73489491	T	A
8	chr8_73497959	0	73497959	T	G
8	chr8_73511151	0	73511151	A	C
8	chr8_73516527	0	73516527	A	C
8	chr8_73525322	0	73525322	G	T
8	chr8_73528348	0	73528348	G	T
8	chr8_73537564	0	73537564	A	C
8	chr8_73549798	0	73549798	C	A
8	chr8_73568994	0	73568994	G	T
8	chr8_73585974	0	73585974	C	A
8	chr8_73593254	0	73593254	T	A
8	chr8_73594170	0	73594170	T	A
8	chr8_73602013	0	73602013	G	T
8	chr8_73606268	0	73606268	A	C
8	chr8_73612148	0	73612148	C	G
8	chr8_73619858	0	73619858	C	G
8	chr8_73650968	0	73650968	G	T
8	chr8_73655701	0	73655701	G	T
8	chr8_73670864	0	73670864	G	C
8	chr8_73737756	0	73737756	A	C
8	chr8_73763326	0	73763326	A	T
8	chr8_73768643	0	73768643	G	T
8	chr8_73791625	0	73791625	T	A
8	chr8_73794264	0	73794264	C	G
8	chr8_73822823	0	73822823	C	G
8	chr8_73841369	0	73841369	C	G
8	chr8_73853705	0	73853705	C	A
8	chr8_73864925	0	73864925	G	C
8	chr8_73867902	0	73867902	A	T
8	chr8_73868880	0	73868880	G	T
8	chr8_73875084	0	73875084	A	C
8	chr8_73886514	0	73886514	C	G
8	chr8_73924060	0	73924060	G	T
8	chr8_73933287	0	73933287	A	C
8	chr8_73958178	0	73958178	A	C
8	chr8_73958979	0	73958979	T	G
8	chr8_73966873	0	73966873	G	C
8	chr8_73987313	0	73987313	C	A
8	chr8_73994249	0	73994249	A	T
8	chr8_73998643	0	73998643	G	C
8	chr8_74007509	0	74007509	A	C
8	chr8_74041801	0	74041801	C	A
8	chr8_74053160	0	74053160	T	A
8	chr8_74081311	0	74081311	C	G
8	chr8_74089951	0	74089951	C	A
8	chr8_74095348	0	74095348	G	C
8	chr8_74132686	0	74132686	T	G
8	chr8_74139765	0	74139765	G	T
8	chr8_74164111	0	74164111	C	A
8	chr8_74171113	0	74171113	C	A
8	chr8_74197322	0	74197322	C	A
8	chr8_74223113	0	74223113	T	G
8	chr8_74227509	0	74227509	T	A
8	chr8_74245277	0	74245277	T	G
8	chr8_74292914	0	74292914	C	A
8	chr8_74304055	0	74304055	T	A
8	chr8_74304791	0	74304791	T	A
8	chr8_74314855	0	74314855	C	G
8	chr8_74347433	0	74347433	C	G
8	chr8_74370639	0	74370639	C	G
8	chr8_74379107	0	74379107	C	A
8	chr8_74410133	0	74410133	C	G
8	chr8_74410872	0	74410872	T	A
8	chr8_74432329	0	74432329	C	A
8	chr8_74449049	0	74449049	G	T
8	chr8_74476810	0	74476810	G	C
8	chr8_74479768	0	74479768	C	A
8	chr8_74484218	0	74484218	G	C
8	chr8_74484843	0	74484843	C	G
8	chr8_74486620	0	74486620	C	A
8	chr8_74492646	0	74492646	T	G
8	chr8_74494317	0	74494317	T	G
8	chr8_74504963	0	74504963	G	T
8	chr8_74510959	0	74510959	T	G
8	chr8_74527587	0	74527587	T	G
8	chr8_74541796	0	74541796	T	G
8	chr8_74544471	0	74544471	C	G
8	chr8_74564223	0	74564223	A	C
8	chr8_74565851	0	74565851	C	G
8	chr8_74587917	0	74587917	G	T
8	chr8_74601123	0	74601123	A	T
8	chr8_74648892	0	74648892	G	C
8	chr8_74652414	0	74652414	G	C
8	chr8_74654772	0	74654772	T	A
8	chr8_74659545	0	74659545	A	T
8	chr8_74669167	0	74669167	G	T
8	chr8_74672993	0	74672993	G	T
8	chr8_74685564	0	74685564	C	A
8	chr8_74689948	0	74689948	A	C
8	chr8_74757197	0	74757197	A	C
8	chr8_74770357	0	74770357	G	T
8	chr8_74782669	0	74782669	C	A
8	chr8_74803443	0	74803443	C	G
8	chr8_74806892	0	74806892	C	A
8	chr8_74813896	0	74813896	C	G
8	chr8_74824023	0	74824023	A	C
8	chr8_74831962	0	74831962	G	C
8	chr8_74840479	0	74840479	A	C
8	chr8_74863866	0	74863866	A	T
8	chr8_74901684	0	74901684	C	A
8	chr8_74917922	0	74917922	G	C
8	chr8_74970275	0	74970275	G	C
8	chr8_75001248	0	75001248	C	G
8	chr8_75033461	0	75033461	A	C
8	chr8_75046911	0	75046911	T	G
8	chr8_75059558	0	75059558	T	A
8	chr8_75065035	0	75065035	A	C
8	chr8_75105513	0	75105513	G	C
8	chr8_75115779	0	75115779	A	T
8	chr8_75126912	0	75126912	G	C
8	chr8_75128713	0	75128713	T	G
8	chr8_75149742	0	75149742	T	A
8	chr8_75155140	0	75155140	G	T
8	chr8_75163685	0	75163685	A	T
8	chr8_75182377	0	75182377	C	A
8	chr8_75221423	0	75221423	G	C
8	chr8_75232169	0	75232169	T	A
8	chr8_75253416	0	75253416	T	G
8	chr8_75263652	0	75263652	C	A
8	chr8_75272139	0	75272139	G	C
8	chr8_75297366	0	75297366	C	G
8	chr8_75299992	0	75299992	G	C
8	chr8_75308313	0	75308313	C	A
8	chr8_75311188	0	75311188	G	C
8	chr8_75316480	0	75316480	G	T
8	chr8_75333474	0	75333474	G	T
8	chr8_75333961	0	75333961	C	A
8	chr8_75338034	0	75338034	G	C
8	chr8_75354884	0	75354884	G	T
8	chr8_75362624	0	75362624	T	G
8	chr8_75382697	0	75382697	C	A
8	chr8_75401351	0	75401351	C	G
8	chr8_75427830	0	75427830	A	C
8	chr8_75447081	0	75447081	C	G
8	chr8_75451155	0	75451155	T	A
8	chr8_75475666	0	75475666	A	T
8	chr8_75482718	0	75482718	A	T
8	chr8_75486062	0	75486062	G	C
8	chr8_75490340	0	75490340	T	A
8	chr8_75515313	0	75515313	T	G
8	chr8_75553208	0	75553208	G	C
8	chr8_75558892	0	75558892	T	G
8	chr8_75597870	0	75597870	A	T
8	chr8_75619050	0	75619050	A	C
8	chr8_75646702	0	75646702	C	A
8	chr8_75646779	0	75646779	C	A
8	chr8_75654693	0	75654693	C	G
8	chr8_75679866	0	75679866	T	A
8	chr8_75683042	0	75683042	T	A
8	chr8_75683799	0	75683799	T	A
8	chr8_75686421	0	75686421	T	A
8	chr8_75725779	0	75725779	G	C
8	chr8_75734987	0	75734987	A	C
8	chr8_75756086	0	75756086	T	A
8	chr8_75761115	0	75761115	G	C
8	chr8_75769872	0	75769872	G	T
8	chr8_75780205	0	75780205	A	C
8	chr8_75782921	0	75782921	G	C
8	chr8_75795382	0	75795382	C	G
8	chr8_75809347	0	75809347	G	T
8	chr8_75821145	0	75821145	A	T
8	chr8_75843526	0	75843526	A	C
8	chr8_75851815	0	75851815	C	G
8	chr8_75887115	0	75887115	G	T
8	chr8_75903748	0	75903748	G	T
8	chr8_75907895	0	75907895	G	C
8	chr8_75909692	0	75909692	G	C
8	chr8_75911442	0	75911442	T	G
8	chr8_75920246	0	75920246	C	A
8	chr8_76004797	0	76004797	T	A
8	chr8_76017599	0	76017599	C	G
8	chr8_76069258	0	76069258	G	C
8	chr8_76088032	0	76088032	G	C
8	chr8_76135536	0	76135536	C	A
8	chr8_76148087	0	76148087	T	G
8	chr8_76150305	0	76150305	C	G
8	chr8_76150439	0	76150439	C	G
8	chr8_76170552	0	76170552	C	A
8	chr8_76183231	0	76183231	T	A
8	chr8_76205454	0	76205454	C	A
8	chr8_76207291	0	76207291	G	C
8	chr8_76213446	0	76213446	C	A
8	chr8_76213507	0	76213507	C	A
8	chr8_76228453	0	76228453	C	A
8	chr8_76243294	0	76243294	T	G
8	chr8_76256451	0	76256451	A	C
8	chr8_76312348	0	76312348	C	G
8	chr8_76333631	0	76333631	T	G
8	chr8_76407436	0	76407436	A	C
8	chr8_76461678	0	76461678	G	C
8	chr8_76473466	0	76473466	T	G
8	chr8_76505249	0	76505249	T	G
8	chr8_76530814	0	76530814	A	T
8	chr8_76544064	0	76544064	T	A
8	chr8_76547367	0	76547367	T	G
8	chr8_76550828	0	76550828	G	T
8	chr8_76551133	0	76551133	C	G
8	chr8_76565780	0	76565780	C	G
8	chr8_76568232	0	76568232	T	A
8	chr8_76583298	0	76583298	C	G
8	chr8_76585999	0	76585999	T	G
8	chr8_76591528	0	76591528	G	C
8	chr8_76614664	0	76614664	C	G
8	chr8_76614688	0	76614688	G	C
8	chr8_76630306	0	76630306	C	G
8	chr8_76631084	0	76631084	C	G
8	chr8_76635597	0	76635597	C	G
8	chr8_76637175	0	76637175	G	T
8	chr8_76652336	0	76652336	C	A
8	chr8_76661192	0	76661192	A	C
8	chr8_76670623	0	76670623	G	C
8	chr8_76674562	0	76674562	G	C
8	chr8_76676231	0	76676231	G	T
8	chr8_76689562	0	76689562	G	T
8	chr8_76735049	0	76735049	G	C
8	chr8_76753382	0	76753382	C	A
8	chr8_76766087	0	76766087	C	A
8	chr8_76783219	0	76783219	G	C
8	chr8_76798276	0	76798276	C	A
8	chr8_76803597	0	76803597	G	C
8	chr8_76809552	0	76809552	C	G
8	chr8_76812591	0	76812591	C	G
8	chr8_76818611	0	76818611	C	G
8	chr8_76826649	0	76826649	C	G
8	chr8_76863308	0	76863308	T	G
8	chr8_76865253	0	76865253	G	C
8	chr8_76870106	0	76870106	G	C
8	chr8_76871595	0	76871595	A	C
8	chr8_76880152	0	76880152	G	C
8	chr8_76947952	0	76947952	T	G
8	chr8_76960916	0	76960916	A	C
8	chr8_76971905	0	76971905	G	C
8	chr8_76994473	0	76994473	T	A
8	chr8_76996658	0	76996658	A	C
8	chr8_77044719	0	77044719	C	G
8	chr8_77079097	0	77079097	C	G
8	chr8_77093636	0	77093636	C	A
8	chr8_77146768	0	77146768	G	C
8	chr8_77147755	0	77147755	G	C
8	chr8_77177283	0	77177283	C	A
8	chr8_77183287	0	77183287	C	A
8	chr8_77187304	0	77187304	T	G
8	chr8_77202249	0	77202249	A	C
8	chr8_77208752	0	77208752	C	A
8	chr8_77250847	0	77250847	A	C
8	chr8_77280667	0	77280667	A	C
8	chr8_77348432	0	77348432	C	A
8	chr8_77435979	0	77435979	G	T
8	chr8_77444057	0	77444057	G	C
8	chr8_77449328	0	77449328	G	C
8	chr8_77451261	0	77451261	T	G
8	chr8_77453736	0	77453736	G	C
8	chr8_77474821	0	77474821	T	A
8	chr8_77483339	0	77483339	G	T
8	chr8_77526053	0	77526053	A	C
8	chr8_77535260	0	77535260	T	A
8	chr8_77547343	0	77547343	C	G
8	chr8_77577979	0	77577979	A	C
8	chr8_77581007	0	77581007	T	G
8	chr8_77594223	0	77594223	A	C
8	chr8_77595274	0	77595274	A	C
8	chr8_77667405	0	77667405	A	C
8	chr8_77704106	0	77704106	T	A
8	chr8_77705312	0	77705312	A	C
8	chr8_77707505	0	77707505	C	A
8	chr8_77709836	0	77709836	C	G
8	chr8_77711324	0	77711324	T	A
8	chr8_77732193	0	77732193	T	G
8	chr8_77743283	0	77743283	A	C
8	chr8_77787378	0	77787378	A	C
8	chr8_77792277	0	77792277	G	T
8	chr8_77809976	0	77809976	G	T
8	chr8_77828409	0	77828409	G	T
8	chr8_77844534	0	77844534	C	G
8	chr8_77873081	0	77873081	C	A
8	chr8_77907871	0	77907871	G	C
8	chr8_77944558	0	77944558	C	A
8	chr8_77959589	0	77959589	T	G
8	chr8_77995544	0	77995544	T	A
8	chr8_78005805	0	78005805	T	A
8	chr8_78048376	0	78048376	A	C
8	chr8_78073522	0	78073522	A	C
8	chr8_78073867	0	78073867	A	C
8	chr8_78084217	0	78084217	G	C
8	chr8_78085790	0	78085790	C	G
8	chr8_78087275	0	78087275	G	T
8	chr8_78106420	0	78106420	C	G
8	chr8_78134104	0	78134104	G	C
8	chr8_78147157	0	78147157	C	G
8	chr8_78157888	0	78157888	A	T
8	chr8_78158516	0	78158516	G	C
8	chr8_78184218	0	78184218	G	T
8	chr8_78212407	0	78212407	G	T
8	chr8_78230599	0	78230599	A	C
8	chr8_78232480	0	78232480	T	A
8	chr8_78241388	0	78241388	A	T
8	chr8_78268857	0	78268857	G	T
8	chr8_78268893	0	78268893	G	C
8	chr8_78276531	0	78276531	T	G
8	chr8_78282093	0	78282093	G	C
8	chr8_78332102	0	78332102	C	G
8	chr8_78355890	0	78355890	A	T
8	chr8_78372863	0	78372863	C	A
8	chr8_78386081	0	78386081	A	T
8	chr8_78433208	0	78433208	G	C
8	chr8_78449600	0	78449600	A	T
8	chr8_78457811	0	78457811	T	G
8	chr8_78461020	0	78461020	A	T
8	chr8_78503301	0	78503301	T	G
8	chr8_78507766	0	78507766	A	C
8	chr8_78509837	0	78509837	C	A
8	chr8_78512598	0	78512598	G	T
8	chr8_78520441	0	78520441	A	C
8	chr8_78522373	0	78522373	G	T
8	chr8_78530588	0	78530588	C	A
8	chr8_78549007	0	78549007	C	A
8	chr8_78550023	0	78550023	A	C
8	chr8_78604798	0	78604798	T	A
8	chr8_78607472	0	78607472	T	A
8	chr8_78643147	0	78643147	G	C
8	chr8_78675765	0	78675765	C	A
8	chr8_78707101	0	78707101	G	T
8	chr8_78782765	0	78782765	T	A
8	chr8_78783210	0	78783210	G	T
8	chr8_78785235	0	78785235	T	A
8	chr8_78792331	0	78792331	G	C
8	chr8_78804235	0	78804235	C	A
8	chr8_78815513	0	78815513	A	C
8	chr8_78819423	0	78819423	C	G
8	chr8_78863412	0	78863412	C	G
8	chr8_78864400	0	78864400	A	C
8	chr8_78874594	0	78874594	A	C
8	chr8_78903405	0	78903405	A	T
8	chr8_78904492	0	78904492	C	A
8	chr8_78915536	0	78915536	G	T
8	chr8_78922040	0	78922040	G	T
8	chr8_78924412	0	78924412	A	C
8	chr8_78926414	0	78926414	T	G
8	chr8_78983385	0	78983385	G	C
8	chr8_78995130	0	78995130	C	A
8	chr8_78995518	0	78995518	T	G
8	chr8_79017057	0	79017057	T	A
8	chr8_79056260	0	79056260	G	C
8	chr8_79070592	0	79070592	C	G
8	chr8_79072603	0	79072603	T	G
8	chr8_79081251	0	79081251	G	C
8	chr8_79147320	0	79147320	C	G
8	chr8_79148854	0	79148854	G	C
8	chr8_79157743	0	79157743	T	G
8	chr8_79164596	0	79164596	C	A
8	chr8_79178511	0	79178511	G	C
8	chr8_79186562	0	79186562	G	C
8	chr8_79220744	0	79220744	A	T
8	chr8_79224160	0	79224160	T	G
8	chr8_79276106	0	79276106	T	G
8	chr8_79313556	0	79313556	C	G
8	chr8_79373515	0	79373515	G	C
8	chr8_79400371	0	79400371	T	A
8	chr8_79413686	0	79413686	C	A
8	chr8_79419210	0	79419210	T	G
8	chr8_79440933	0	79440933	C	A
8	chr8_79460816	0	79460816	A	C
8	chr8_79465744	0	79465744	A	T
8	chr8_79485096	0	79485096	C	G
8	chr8_79488013	0	79488013	G	T
8	chr8_79490910	0	79490910	G	T
8	chr8_79502898	0	79502898	G	T
8	chr8_79534196	0	79534196	A	C
8	chr8_79543475	0	79543475	T	A
8	chr8_79552395	0	79552395	C	A
8	chr8_79565257	0	79565257	T	G
8	chr8_79578744	0	79578744	A	C
8	chr8_79597296	0	79597296	G	C
8	chr8_79598078	0	79598078	A	T
8	chr8_79599192	0	79599192	A	T
8	chr8_79600170	0	79600170	A	C
8	chr8_79621087	0	79621087	T	A
8	chr8_79661836	0	79661836	T	A
8	chr8_79662303	0	79662303	A	C
8	chr8_79673570	0	79673570	G	C
8	chr8_79683472	0	79683472	C	G
8	chr8_79684425	0	79684425	G	C
8	chr8_79717942	0	79717942	G	C
8	chr8_79720071	0	79720071	G	C
8	chr8_79745732	0	79745732	C	G
8	chr8_79755033	0	79755033	G	C
8	chr8_79763825	0	79763825	G	T
8	chr8_79770984	0	79770984	G	C
8	chr8_79781204	0	79781204	G	T
8	chr8_79789154	0	79789154	T	A
8	chr8_79792706	0	79792706	C	A
8	chr8_79802014	0	79802014	G	T
8	chr8_79824267	0	79824267	T	G
8	chr8_79835637	0	79835637	C	G
8	chr8_79852244	0	79852244	G	T
8	chr8_79876098	0	79876098	A	C
8	chr8_79879726	0	79879726	T	A
8	chr8_79879860	0	79879860	A	C
8	chr8_79893177	0	79893177	T	A
8	chr8_79900154	0	79900154	T	A
8	chr8_79920860	0	79920860	G	T
8	chr8_79940060	0	79940060	G	C
8	chr8_79947599	0	79947599	T	G
8	chr8_79951850	0	79951850	G	C
8	chr8_79969421	0	79969421	T	A
8	chr8_79984163	0	79984163	C	G
8	chr8_79993070	0	79993070	A	C
8	chr8_80042433	0	80042433	T	G
8	chr8_80047727	0	80047727	T	G
8	chr8_80094570	0	80094570	T	G
8	chr8_80096238	0	80096238	G	T
8	chr8_80104694	0	80104694	T	A
8	chr8_80114426	0	80114426	T	G
8	chr8_80118693	0	80118693	G	T
8	chr8_80120226	0	80120226	G	T
8	chr8_80123703	0	80123703	T	G
8	chr8_80152959	0	80152959	T	G
8	chr8_80164771	0	80164771	T	G
8	chr8_80172431	0	80172431	T	G
8	chr8_80186655	0	80186655	T	G
8	chr8_80187625	0	80187625	T	G
8	chr8_80199546	0	80199546	T	G
8	chr8_80223128	0	80223128	T	G
8	chr8_80238377	0	80238377	T	A
8	chr8_80245925	0	80245925	T	G
8	chr8_80265858	0	80265858	C	G
8	chr8_80269357	0	80269357	A	T
8	chr8_80274035	0	80274035	G	C
8	chr8_80328749	0	80328749	T	G
8	chr8_80340646	0	80340646	T	A
8	chr8_80342223	0	80342223	C	A
8	chr8_80360100	0	80360100	T	G
8	chr8_80379699	0	80379699	G	C
8	chr8_80390731	0	80390731	C	G
8	chr8_80412959	0	80412959	T	A
8	chr8_80430452	0	80430452	T	G
8	chr8_80442248	0	80442248	T	G
8	chr8_80464950	0	80464950	C	A
8	chr8_80468567	0	80468567	G	T
8	chr8_80472998	0	80472998	C	A
8	chr8_80477295	0	80477295	G	C
8	chr8_80478583	0	80478583	T	A
8	chr8_80495400	0	80495400	G	C
8	chr8_80549144	0	80549144	G	T
8	chr8_80551227	0	80551227	C	G
8	chr8_80552484	0	80552484	A	T
8	chr8_80586550	0	80586550	C	A
8	chr8_80590213	0	80590213	A	C
8	chr8_80615020	0	80615020	C	A
8	chr8_80616229	0	80616229	C	A
8	chr8_80632755	0	80632755	C	A
8	chr8_80640099	0	80640099	A	T
8	chr8_80666671	0	80666671	T	G
8	chr8_80666876	0	80666876	C	A
8	chr8_80670411	0	80670411	G	T
8	chr8_80734860	0	80734860	C	G
8	chr8_80770711	0	80770711	G	T
8	chr8_80773830	0	80773830	G	C
8	chr8_80775658	0	80775658	C	G
8	chr8_80780766	0	80780766	A	T
8	chr8_80782832	0	80782832	A	C
8	chr8_80798840	0	80798840	C	A
8	chr8_80800060	0	80800060	G	T
8	chr8_80800393	0	80800393	C	A
8	chr8_80801135	0	80801135	C	G
8	chr8_80801841	0	80801841	C	A
8	chr8_80837065	0	80837065	C	G
8	chr8_80862589	0	80862589	C	A
8	chr8_80891591	0	80891591	T	G
8	chr8_80899235	0	80899235	A	T
8	chr8_80904464	0	80904464	T	G
8	chr8_80944986	0	80944986	C	G
8	chr8_80949165	0	80949165	T	A
8	chr8_80956661	0	80956661	A	T
8	chr8_80971745	0	80971745	A	T
8	chr8_81002800	0	81002800	C	G
8	chr8_81021511	0	81021511	T	G
8	chr8_81056065	0	81056065	C	G
8	chr8_81079772	0	81079772	A	C
8	chr8_81093462	0	81093462	A	C
8	chr8_81100457	0	81100457	C	G
8	chr8_81120519	0	81120519	G	T
8	chr8_81163201	0	81163201	A	T
8	chr8_81163426	0	81163426	T	A
8	chr8_81173099	0	81173099	A	C
8	chr8_81184025	0	81184025	T	G
8	chr8_81193146	0	81193146	T	A
8	chr8_81202783	0	81202783	C	A
8	chr8_81204833	0	81204833	C	A
8	chr8_81235893	0	81235893	T	G
8	chr8_81241203	0	81241203	A	C
8	chr8_81242013	0	81242013	C	A
8	chr8_81289102	0	81289102	A	T
8	chr8_81305024	0	81305024	C	A
8	chr8_81319373	0	81319373	C	G
8	chr8_81325972	0	81325972	A	C
8	chr8_81333895	0	81333895	C	A
8	chr8_81378813	0	81378813	G	C
8	chr8_81394018	0	81394018	T	A
8	chr8_81448589	0	81448589	C	A
8	chr8_81473560	0	81473560	T	A
8	chr8_81473880	0	81473880	A	C
8	chr8_81481334	0	81481334	C	G
8	chr8_81538450	0	81538450	C	G
8	chr8_81549736	0	81549736	T	G
8	chr8_81553375	0	81553375	A	C
8	chr8_81561784	0	81561784	A	C
8	chr8_81563082	0	81563082	A	C
8	chr8_81581097	0	81581097	T	G
8	chr8_81594731	0	81594731	G	T
8	chr8_81612815	0	81612815	A	T
8	chr8_81623388	0	81623388	T	G
8	chr8_81656155	0	81656155	G	T
8	chr8_81680777	0	81680777	A	C
8	chr8_81682834	0	81682834	G	T
8	chr8_81694055	0	81694055	A	C
8	chr8_81724987	0	81724987	A	C
8	chr8_81753142	0	81753142	T	A
8	chr8_81773891	0	81773891	T	A
8	chr8_81781889	0	81781889	C	A
8	chr8_81833494	0	81833494	G	C
8	chr8_81843463	0	81843463	C	G
8	chr8_81845278	0	81845278	T	G
8	chr8_81848939	0	81848939	C	G
8	chr8_81872674	0	81872674	C	A
8	chr8_81900313	0	81900313	G	C
8	chr8_81902733	0	81902733	A	T
8	chr8_81937995	0	81937995	G	T
8	chr8_81940345	0	81940345	A	C
8	chr8_81946420	0	81946420	C	A
8	chr8_81960156	0	81960156	A	C
8	chr8_81990525	0	81990525	G	C
8	chr8_82008360	0	82008360	T	A
8	chr8_82021531	0	82021531	T	A
8	chr8_82027114	0	82027114	A	T
8	chr8_82033921	0	82033921	C	A
8	chr8_82035883	0	82035883	A	C
8	chr8_82051704	0	82051704	A	C
8	chr8_82086853	0	82086853	A	T
8	chr8_82095360	0	82095360	T	A
8	chr8_82177115	0	82177115	G	T
8	chr8_82186249	0	82186249	T	A
8	chr8_82215616	0	82215616	A	T
8	chr8_82220938	0	82220938	G	C
8	chr8_82227530	0	82227530	G	T
8	chr8_82250327	0	82250327	A	C
8	chr8_82303007	0	82303007	G	T
8	chr8_82311070	0	82311070	T	G
8	chr8_82321197	0	82321197	G	T
8	chr8_82332047	0	82332047	A	T
8	chr8_82339529	0	82339529	G	T
8	chr8_82383007	0	82383007	T	G
8	chr8_82384191	0	82384191	T	A
8	chr8_82389790	0	82389790	C	G
8	chr8_82411769	0	82411769	T	A
8	chr8_82415705	0	82415705	T	G
8	chr8_82421313	0	82421313	C	A
8	chr8_82498656	0	82498656	C	G
8	chr8_82499214	0	82499214	A	T
8	chr8_82528482	0	82528482	C	A
8	chr8_82560851	0	82560851	A	C
8	chr8_82567886	0	82567886	T	G
8	chr8_82572361	0	82572361	G	C
8	chr8_82583671	0	82583671	G	T
8	chr8_82604616	0	82604616	A	C
8	chr8_82697310	0	82697310	G	C
8	chr8_82700412	0	82700412	C	G
8	chr8_82700992	0	82700992	T	A
8	chr8_82725786	0	82725786	G	T
8	chr8_82743705	0	82743705	G	C
8	chr8_82751971	0	82751971	G	C
8	chr8_82753692	0	82753692	C	G
8	chr8_82770399	0	82770399	G	C
8	chr8_82775253	0	82775253	T	G
8	chr8_82790778	0	82790778	G	C
8	chr8_82797230	0	82797230	G	C
8	chr8_82802699	0	82802699	G	T
8	chr8_82808916	0	82808916	C	G
8	chr8_82821760	0	82821760	A	C
8	chr8_82827363	0	82827363	A	C
8	chr8_82828663	0	82828663	T	G
8	chr8_82845914	0	82845914	C	A
8	chr8_82856221	0	82856221	C	A
8	chr8_82867928	0	82867928	G	C
8	chr8_82870188	0	82870188	T	G
8	chr8_82919938	0	82919938	G	T
8	chr8_82925997	0	82925997	G	C
8	chr8_82927554	0	82927554	C	A
8	chr8_82930940	0	82930940	A	C
8	chr8_82933317	0	82933317	A	T
8	chr8_82957459	0	82957459	C	A
8	chr8_82964719	0	82964719	A	C
8	chr8_83001745	0	83001745	G	T
8	chr8_83001846	0	83001846	C	G
8	chr8_83015802	0	83015802	A	C
8	chr8_83023665	0	83023665	G	C
8	chr8_83026122	0	83026122	T	A
8	chr8_83060734	0	83060734	A	T
8	chr8_83141854	0	83141854	G	T
8	chr8_83182426	0	83182426	C	A
8	chr8_83183567	0	83183567	T	A
8	chr8_83190734	0	83190734	T	G
8	chr8_83192767	0	83192767	G	C
8	chr8_83198413	0	83198413	A	T
8	chr8_83203798	0	83203798	C	G
8	chr8_83214744	0	83214744	G	T
8	chr8_83216881	0	83216881	C	G
8	chr8_83234355	0	83234355	T	A
8	chr8_83255725	0	83255725	T	G
8	chr8_83259417	0	83259417	T	A
8	chr8_83262246	0	83262246	G	T
8	chr8_83330158	0	83330158	A	T
8	chr8_83343733	0	83343733	C	G
8	chr8_83348267	0	83348267	T	G
8	chr8_83351345	0	83351345	C	A
8	chr8_83397921	0	83397921	A	C
8	chr8_83402505	0	83402505	T	G
8	chr8_83412579	0	83412579	C	A
8	chr8_83416448	0	83416448	C	A
8	chr8_83427830	0	83427830	G	T
8	chr8_83428347	0	83428347	C	G
8	chr8_83434022	0	83434022	T	G
8	chr8_83549050	0	83549050	G	C
8	chr8_83574484	0	83574484	T	G
8	chr8_83592875	0	83592875	A	C
8	chr8_83594479	0	83594479	A	C
8	chr8_83606409	0	83606409	C	A
8	chr8_83672876	0	83672876	T	G
8	chr8_83677013	0	83677013	C	G
8	chr8_83689577	0	83689577	G	C
8	chr8_83744729	0	83744729	C	G
8	chr8_83778092	0	83778092	A	T
8	chr8_83778662	0	83778662	C	A
8	chr8_83791610	0	83791610	T	A
8	chr8_83801616	0	83801616	C	G
8	chr8_83811226	0	83811226	G	T
8	chr8_83835945	0	83835945	C	A
8	chr8_83837428	0	83837428	C	A
8	chr8_83838670	0	83838670	A	C
8	chr8_83840852	0	83840852	T	G
8	chr8_83842478	0	83842478	T	G
8	chr8_83843552	0	83843552	C	G
8	chr8_83850658	0	83850658	G	T
8	chr8_83932779	0	83932779	T	G
8	chr8_83946513	0	83946513	C	A
8	chr8_83950746	0	83950746	A	T
8	chr8_83962307	0	83962307	G	T
8	chr8_83969451	0	83969451	G	C
8	chr8_83976563	0	83976563	G	C
8	chr8_83986771	0	83986771	T	G
8	chr8_83990378	0	83990378	A	C
8	chr8_84010882	0	84010882	C	G
8	chr8_84031794	0	84031794	C	A
8	chr8_84034224	0	84034224	T	G
8	chr8_84037383	0	84037383	G	T
8	chr8_84047425	0	84047425	A	C
8	chr8_84057168	0	84057168	C	G
8	chr8_84058169	0	84058169	G	T
8	chr8_84082457	0	84082457	A	C
8	chr8_84118008	0	84118008	A	C
8	chr8_84124831	0	84124831	G	T
8	chr8_84142875	0	84142875	A	T
8	chr8_84168724	0	84168724	G	T
8	chr8_84176678	0	84176678	A	T
8	chr8_84208695	0	84208695	G	T
8	chr8_84212073	0	84212073	C	A
8	chr8_84222570	0	84222570	G	T
8	chr8_84224891	0	84224891	C	G
8	chr8_84231632	0	84231632	G	C
8	chr8_84236261	0	84236261	G	T
8	chr8_84249087	0	84249087	G	T
8	chr8_84249167	0	84249167	C	A
8	chr8_84282254	0	84282254	T	G
8	chr8_84282891	0	84282891	G	C
8	chr8_84312615	0	84312615	C	A
8	chr8_84319667	0	84319667	G	T
8	chr8_84341939	0	84341939	T	G
8	chr8_84342638	0	84342638	T	A
8	chr8_84347800	0	84347800	T	A
8	chr8_84376940	0	84376940	T	A
8	chr8_84389834	0	84389834	C	A
8	chr8_84541269	0	84541269	A	C
8	chr8_84557184	0	84557184	A	T
8	chr8_84580472	0	84580472	G	T
8	chr8_84595391	0	84595391	T	A
8	chr8_84655806	0	84655806	T	G
8	chr8_84686987	0	84686987	G	T
8	chr8_84696615	0	84696615	T	G
8	chr8_84698176	0	84698176	G	T
8	chr8_84721180	0	84721180	A	T
8	chr8_84753545	0	84753545	C	A
8	chr8_84809127	0	84809127	C	A
8	chr8_84814000	0	84814000	A	C
8	chr8_84819863	0	84819863	G	T
8	chr8_84821781	0	84821781	A	T
8	chr8_84848096	0	84848096	C	G
8	chr8_84848470	0	84848470	C	G
8	chr8_84881676	0	84881676	T	G
8	chr8_84908309	0	84908309	C	G
8	chr8_84924349	0	84924349	G	T
8	chr8_84933568	0	84933568	G	T
8	chr8_84937387	0	84937387	T	A
8	chr8_84938899	0	84938899	A	T
8	chr8_84998885	0	84998885	A	T
8	chr8_85011866	0	85011866	A	C
8	chr8_85036448	0	85036448	T	G
8	chr8_85050355	0	85050355	C	G
8	chr8_85054809	0	85054809	G	C
8	chr8_85066634	0	85066634	T	G
8	chr8_85081198	0	85081198	C	G
8	chr8_85086789	0	85086789	G	C
8	chr8_85101634	0	85101634	T	G
8	chr8_85106580	0	85106580	A	C
8	chr8_85131151	0	85131151	G	C
8	chr8_85140865	0	85140865	C	G
8	chr8_85147697	0	85147697	G	C
8	chr8_85158778	0	85158778	C	A
8	chr8_85161629	0	85161629	T	G
8	chr8_85162331	0	85162331	T	G
8	chr8_85179235	0	85179235	T	G
8	chr8_85191264	0	85191264	G	T
8	chr8_85207659	0	85207659	C	G
8	chr8_85226393	0	85226393	A	T
8	chr8_85238984	0	85238984	G	T
8	chr8_85249655	0	85249655	G	C
8	chr8_85289874	0	85289874	C	G
8	chr8_85329112	0	85329112	C	G
8	chr8_85330884	0	85330884	A	C
8	chr8_85336917	0	85336917	T	G
8	chr8_85352820	0	85352820	C	G
8	chr8_85364263	0	85364263	C	A
8	chr8_85368951	0	85368951	T	G
8	chr8_85376173	0	85376173	C	G
8	chr8_85391019	0	85391019	A	T
8	chr8_85399583	0	85399583	G	T
8	chr8_85424308	0	85424308	C	G
8	chr8_85438294	0	85438294	T	G
8	chr8_85439276	0	85439276	A	C
8	chr8_85442331	0	85442331	G	C
8	chr8_85454282	0	85454282	C	G
8	chr8_85458064	0	85458064	C	A
8	chr8_85461998	0	85461998	T	G
8	chr8_85468305	0	85468305	T	G
8	chr8_85469048	0	85469048	A	C
8	chr8_85473402	0	85473402	C	G
8	chr8_85537179	0	85537179	T	G
8	chr8_85580693	0	85580693	C	A
8	chr8_85584309	0	85584309	G	T
8	chr8_85601576	0	85601576	G	C
8	chr8_85602675	0	85602675	G	C
8	chr8_85607296	0	85607296	G	C
8	chr8_85620765	0	85620765	G	T
8	chr8_85643545	0	85643545	G	C
8	chr8_85659079	0	85659079	G	C
8	chr8_85689750	0	85689750	T	G
8	chr8_85702642	0	85702642	T	G
8	chr8_85704113	0	85704113	C	A
8	chr8_85716181	0	85716181	T	G
8	chr8_85720213	0	85720213	C	A
8	chr8_85720917	0	85720917	T	A
8	chr8_85749303	0	85749303	C	G
8	chr8_85779809	0	85779809	G	C
8	chr8_85804374	0	85804374	T	A
8	chr8_85898655	0	85898655	A	T
8	chr8_85914872	0	85914872	C	A
8	chr8_85956544	0	85956544	G	C
8	chr8_85957436	0	85957436	A	T
8	chr8_86010157	0	86010157	T	G
8	chr8_86064970	0	86064970	T	G
8	chr8_86069520	0	86069520	T	G
8	chr8_86073280	0	86073280	A	T
8	chr8_86076316	0	86076316	C	G
8	chr8_86084879	0	86084879	G	T
8	chr8_86087481	0	86087481	C	G
8	chr8_86112094	0	86112094	A	C
8	chr8_86151009	0	86151009	G	T
8	chr8_86159669	0	86159669	A	C
8	chr8_86173808	0	86173808	T	G
8	chr8_86196790	0	86196790	T	G
8	chr8_86214842	0	86214842	T	A
8	chr8_86250495	0	86250495	A	T
8	chr8_86257638	0	86257638	G	T
8	chr8_86261428	0	86261428	C	G
8	chr8_86273714	0	86273714	A	T
8	chr8_86331108	0	86331108	C	A
8	chr8_86358848	0	86358848	C	G
8	chr8_86397426	0	86397426	A	C
8	chr8_86397981	0	86397981	C	A
8	chr8_86418626	0	86418626	G	C
8	chr8_86420378	0	86420378	G	T
8	chr8_86442745	0	86442745	G	C
8	chr8_86469608	0	86469608	G	T
8	chr8_86492681	0	86492681	G	T
8	chr8_86502251	0	86502251	A	T
8	chr8_86521012	0	86521012	T	G
8	chr8_86523128	0	86523128	C	A
8	chr8_86559615	0	86559615	T	G
8	chr8_86570664	0	86570664	T	A
8	chr8_86574175	0	86574175	A	C
8	chr8_86581719	0	86581719	A	C
8	chr8_86617736	0	86617736	C	G
8	chr8_86623546	0	86623546	C	G
8	chr8_86641397	0	86641397	C	G
8	chr8_86649675	0	86649675	T	A
8	chr8_86650700	0	86650700	G	C
8	chr8_86707311	0	86707311	C	G
8	chr8_86708067	0	86708067	G	C
8	chr8_86715665	0	86715665	T	A
8	chr8_86720982	0	86720982	C	G
8	chr8_86763468	0	86763468	G	C
8	chr8_86774317	0	86774317	T	G
8	chr8_86818791	0	86818791	A	C
8	chr8_86819527	0	86819527	T	G
8	chr8_86822220	0	86822220	G	T
8	chr8_86845934	0	86845934	A	C
8	chr8_86878302	0	86878302	T	G
8	chr8_86885587	0	86885587	T	G
8	chr8_86901660	0	86901660	T	G
8	chr8_86930116	0	86930116	G	T
8	chr8_86972537	0	86972537	T	A
8	chr8_86999424	0	86999424	G	T
8	chr8_87004989	0	87004989	C	A
8	chr8_87011710	0	87011710	A	C
8	chr8_87016207	0	87016207	G	T
8	chr8_87016265	0	87016265	A	T
8	chr8_87017493	0	87017493	T	A
8	chr8_87033535	0	87033535	T	G
8	chr8_87053708	0	87053708	G	T
8	chr8_87060555	0	87060555	A	C
8	chr8_87096862	0	87096862	C	G
8	chr8_87107062	0	87107062	C	G
8	chr8_87127665	0	87127665	G	C
8	chr8_87131635	0	87131635	T	A
8	chr8_87179139	0	87179139	C	G
8	chr8_87247509	0	87247509	C	A
8	chr8_87272453	0	87272453	G	C
8	chr8_87274749	0	87274749	G	C
8	chr8_87281492	0	87281492	T	G
8	chr8_87339704	0	87339704	C	A
8	chr8_87375852	0	87375852	G	T
8	chr8_87416375	0	87416375	T	A
8	chr8_87435630	0	87435630	C	G
8	chr8_87439158	0	87439158	C	G
8	chr8_87440052	0	87440052	A	T
8	chr8_87461232	0	87461232	T	A
8	chr8_87527251	0	87527251	C	G
8	chr8_87554344	0	87554344	T	G
8	chr8_87586615	0	87586615	A	C
8	chr8_87592832	0	87592832	G	T
8	chr8_87599420	0	87599420	C	A
8	chr8_87600049	0	87600049	C	G
8	chr8_87602353	0	87602353	A	T
8	chr8_87604536	0	87604536	T	A
8	chr8_87619296	0	87619296	G	T
8	chr8_87623380	0	87623380	T	G
8	chr8_87624014	0	87624014	T	A
8	chr8_87633886	0	87633886	G	C
8	chr8_87650715	0	87650715	C	G
8	chr8_87689197	0	87689197	G	C
8	chr8_87718570	0	87718570	T	G
8	chr8_87748103	0	87748103	T	G
8	chr8_87768513	0	87768513	A	C
8	chr8_87791530	0	87791530	G	C
8	chr8_87798647	0	87798647	A	C
8	chr8_87811788	0	87811788	G	C
8	chr8_87858427	0	87858427	G	C
8	chr8_87862018	0	87862018	G	C
8	chr8_87868478	0	87868478	C	G
8	chr8_87911504	0	87911504	G	C
8	chr8_87928582	0	87928582	T	A
8	chr8_87928633	0	87928633	A	C
8	chr8_87938113	0	87938113	G	T
8	chr8_87963860	0	87963860	G	T
8	chr8_87979320	0	87979320	G	T
8	chr8_88016594	0	88016594	C	A
8	chr8_88053662	0	88053662	G	T
8	chr8_88150090	0	88150090	T	G
8	chr8_88157465	0	88157465	C	A
8	chr8_88190826	0	88190826	T	A
8	chr8_88216209	0	88216209	C	G
8	chr8_88291600	0	88291600	A	T
8	chr8_88293731	0	88293731	G	T
8	chr8_88294259	0	88294259	T	G
8	chr8_88301207	0	88301207	C	A
8	chr8_88320065	0	88320065	T	G
8	chr8_88358147	0	88358147	G	T
8	chr8_88381634	0	88381634	C	A
8	chr8_88400600	0	88400600	A	T
8	chr8_88403293	0	88403293	A	T
8	chr8_88408859	0	88408859	C	G
8	chr8_88411105	0	88411105	G	T
8	chr8_88430844	0	88430844	C	A
8	chr8_88432729	0	88432729	C	G
8	chr8_88438485	0	88438485	C	A
8	chr8_88441782	0	88441782	G	C
8	chr8_88447242	0	88447242	A	C
8	chr8_88454653	0	88454653	G	C
8	chr8_88457104	0	88457104	T	G
8	chr8_88493891	0	88493891	T	G
8	chr8_88494804	0	88494804	G	C
8	chr8_88504509	0	88504509	C	G
8	chr8_88522443	0	88522443	A	C
8	chr8_88523409	0	88523409	G	C
8	chr8_88549797	0	88549797	A	C
8	chr8_88571343	0	88571343	C	G
8	chr8_88571416	0	88571416	C	G
8	chr8_88586049	0	88586049	C	G
8	chr8_88589447	0	88589447	T	A
8	chr8_88609455	0	88609455	C	G
8	chr8_88625700	0	88625700	C	G
8	chr8_88638776	0	88638776	C	A
8	chr8_88685237	0	88685237	T	A
8	chr8_88689752	0	88689752	A	C
8	chr8_88694814	0	88694814	G	C
8	chr8_88703165	0	88703165	G	C
8	chr8_88706368	0	88706368	G	T
8	chr8_88707767	0	88707767	G	C
8	chr8_88707787	0	88707787	A	C
8	chr8_88714354	0	88714354	A	T
8	chr8_88714788	0	88714788	G	T
8	chr8_88720181	0	88720181	G	C
8	chr8_88758576	0	88758576	C	G
8	chr8_88770822	0	88770822	A	T
8	chr8_88781727	0	88781727	G	C
8	chr8_88795644	0	88795644	C	A
8	chr8_88798822	0	88798822	G	C
8	chr8_88836942	0	88836942	G	T
8	chr8_88845083	0	88845083	C	A
8	chr8_88850554	0	88850554	G	C
8	chr8_88863660	0	88863660	A	C
8	chr8_88883779	0	88883779	G	T
8	chr8_88894039	0	88894039	A	C
8	chr8_88898116	0	88898116	T	A
8	chr8_88902741	0	88902741	T	A
8	chr8_88912221	0	88912221	C	A
8	chr8_88941188	0	88941188	T	A
8	chr8_88943094	0	88943094	A	T
8	chr8_88952574	0	88952574	G	T
8	chr8_89000565	0	89000565	T	A
8	chr8_89109415	0	89109415	A	T
8	chr8_89120250	0	89120250	C	G
8	chr8_89144918	0	89144918	A	C
8	chr8_89148225	0	89148225	G	C
8	chr8_89148382	0	89148382	T	G
8	chr8_89169866	0	89169866	C	A
8	chr8_89173792	0	89173792	A	T
8	chr8_89196202	0	89196202	G	C
8	chr8_89274725	0	89274725	C	G
8	chr8_89280530	0	89280530	A	T
8	chr8_89283851	0	89283851	T	A
8	chr8_89287134	0	89287134	G	T
8	chr8_89309171	0	89309171	G	C
8	chr8_89316141	0	89316141	G	C
8	chr8_89324019	0	89324019	G	T
8	chr8_89340171	0	89340171	T	G
8	chr8_89379747	0	89379747	T	A
8	chr8_89396222	0	89396222	T	A
8	chr8_89424012	0	89424012	G	C
8	chr8_89447405	0	89447405	G	T
8	chr8_89455882	0	89455882	G	C
8	chr8_89456372	0	89456372	A	C
8	chr8_89475927	0	89475927	G	C
8	chr8_89490610	0	89490610	G	C
8	chr8_89498468	0	89498468	G	C
8	chr8_89499491	0	89499491	G	C
8	chr8_89509730	0	89509730	A	C
8	chr8_89524029	0	89524029	T	A
8	chr8_89533343	0	89533343	C	G
8	chr8_89534010	0	89534010	A	C
8	chr8_89538383	0	89538383	G	C
8	chr8_89599944	0	89599944	G	T
8	chr8_89632099	0	89632099	C	A
8	chr8_89639081	0	89639081	G	C
8	chr8_89685463	0	89685463	A	T
8	chr8_89692764	0	89692764	G	T
8	chr8_89693401	0	89693401	T	G
8	chr8_89717681	0	89717681	G	C
8	chr8_89718863	0	89718863	G	C
8	chr8_89720896	0	89720896	C	G
8	chr8_89727741	0	89727741	G	T
8	chr8_89739013	0	89739013	A	T
8	chr8_89749486	0	89749486	G	C
8	chr8_89757376	0	89757376	T	G
8	chr8_89762436	0	89762436	G	T
8	chr8_89804089	0	89804089	C	G
8	chr8_89814583	0	89814583	A	T
8	chr8_89824173	0	89824173	A	C
8	chr8_89836856	0	89836856	C	A
8	chr8_89840161	0	89840161	G	T
8	chr8_89840533	0	89840533	A	C
8	chr8_89864537	0	89864537	C	G
8	chr8_89870430	0	89870430	C	A
8	chr8_89874215	0	89874215	A	C
8	chr8_89875351	0	89875351	A	C
8	chr8_89879810	0	89879810	A	C
8	chr8_89881199	0	89881199	C	G
8	chr8_89901138	0	89901138	G	C
8	chr8_89916717	0	89916717	G	C
8	chr8_89919930	0	89919930	T	G
8	chr8_89930840	0	89930840	G	T
8	chr8_89932655	0	89932655	A	C
8	chr8_89937728	0	89937728	G	C
8	chr8_89940687	0	89940687	A	C
8	chr8_89953451	0	89953451	A	C
8	chr8_89997971	0	89997971	A	C
8	chr8_90035730	0	90035730	C	A
8	chr8_90051916	0	90051916	C	A
8	chr8_90066009	0	90066009	C	A
8	chr8_90069049	0	90069049	T	G
8	chr8_90136883	0	90136883	C	G
8	chr8_90138227	0	90138227	C	G
8	chr8_90141542	0	90141542	T	G
8	chr8_90157299	0	90157299	G	C
8	chr8_90164790	0	90164790	C	G
8	chr8_90166878	0	90166878	A	C
8	chr8_90168513	0	90168513	G	C
8	chr8_90173898	0	90173898	A	T
8	chr8_90212967	0	90212967	A	C
8	chr8_90220052	0	90220052	A	T
8	chr8_90242830	0	90242830	G	T
8	chr8_90251611	0	90251611	A	C
8	chr8_90253052	0	90253052	T	A
8	chr8_90259411	0	90259411	T	G
8	chr8_90298904	0	90298904	C	A
8	chr8_90340798	0	90340798	A	C
8	chr8_90354893	0	90354893	G	T
8	chr8_90359389	0	90359389	G	C
8	chr8_90364857	0	90364857	G	C
8	chr8_90375749	0	90375749	G	C
8	chr8_90377384	0	90377384	G	T
8	chr8_90381607	0	90381607	T	G
8	chr8_90387161	0	90387161	G	C
8	chr8_90422065	0	90422065	G	C
8	chr8_90422406	0	90422406	C	G
8	chr8_90441342	0	90441342	A	C
8	chr8_90508730	0	90508730	G	T
8	chr8_90520825	0	90520825	T	G
8	chr8_90552181	0	90552181	G	C
8	chr8_90579732	0	90579732	T	A
8	chr8_90598530	0	90598530	A	T
8	chr8_90619440	0	90619440	T	G
8	chr8_90622971	0	90622971	C	A
8	chr8_90624171	0	90624171	G	C
8	chr8_90627428	0	90627428	G	C
8	chr8_90639494	0	90639494	A	C
8	chr8_90646702	0	90646702	C	G
8	chr8_90648800	0	90648800	C	G
8	chr8_90698604	0	90698604	T	G
8	chr8_90706876	0	90706876	C	A
8	chr8_90713056	0	90713056	G	T
8	chr8_90719800	0	90719800	A	C
8	chr8_90723714	0	90723714	G	T
8	chr8_90724080	0	90724080	T	A
8	chr8_90725768	0	90725768	G	C
8	chr8_90726981	0	90726981	G	C
8	chr8_90754363	0	90754363	T	G
8	chr8_90784053	0	90784053	C	A
8	chr8_90792544	0	90792544	T	G
8	chr8_90806749	0	90806749	C	G
8	chr8_90808619	0	90808619	C	G
8	chr8_90814011	0	90814011	G	C
8	chr8_90815138	0	90815138	A	C
8	chr8_90834838	0	90834838	T	G
8	chr8_90838487	0	90838487	G	T
8	chr8_90852406	0	90852406	G	C
8	chr8_90863793	0	90863793	T	G
8	chr8_90867319	0	90867319	A	C
8	chr8_90871189	0	90871189	T	G
8	chr8_90874966	0	90874966	A	C
8	chr8_90892249	0	90892249	C	A
8	chr8_90904271	0	90904271	G	T
8	chr8_90911017	0	90911017	T	G
8	chr8_90977638	0	90977638	G	T
8	chr8_90996107	0	90996107	G	T
8	chr8_91010658	0	91010658	C	G
8	chr8_91033000	0	91033000	C	G
8	chr8_91035234	0	91035234	A	C
8	chr8_91049870	0	91049870	C	G
8	chr8_91052568	0	91052568	T	G
8	chr8_91054214	0	91054214	A	C
8	chr8_91060191	0	91060191	A	C
8	chr8_91094906	0	91094906	C	G
8	chr8_91115111	0	91115111	A	C
8	chr8_91118525	0	91118525	G	C
8	chr8_91125124	0	91125124	A	C
8	chr8_91139139	0	91139139	A	C
8	chr8_91160483	0	91160483	A	C
8	chr8_91191530	0	91191530	G	C
8	chr8_91211224	0	91211224	A	C
8	chr8_91217189	0	91217189	G	T
8	chr8_91224545	0	91224545	C	A
8	chr8_91225295	0	91225295	G	C
8	chr8_91229731	0	91229731	G	C
8	chr8_91236093	0	91236093	C	G
8	chr8_91239598	0	91239598	C	A
8	chr8_91247684	0	91247684	T	G
8	chr8_91254772	0	91254772	G	T
8	chr8_91281994	0	91281994	G	T
8	chr8_91287329	0	91287329	A	C
8	chr8_91289666	0	91289666	G	C
8	chr8_91304097	0	91304097	C	G
8	chr8_91321781	0	91321781	A	T
8	chr8_91336517	0	91336517	A	T
8	chr8_91339559	0	91339559	C	G
8	chr8_91342503	0	91342503	T	G
8	chr8_91343898	0	91343898	C	A
8	chr8_91345672	0	91345672	A	T
8	chr8_91374349	0	91374349	T	G
8	chr8_91376446	0	91376446	G	T
8	chr8_91376659	0	91376659	A	C
8	chr8_91377694	0	91377694	T	A
8	chr8_91394825	0	91394825	G	C
8	chr8_91396368	0	91396368	C	A
8	chr8_91403967	0	91403967	G	T
8	chr8_91443902	0	91443902	C	G
8	chr8_91450606	0	91450606	T	G
8	chr8_91451376	0	91451376	C	G
8	chr8_91465350	0	91465350	T	G
8	chr8_91500586	0	91500586	G	C
8	chr8_91506702	0	91506702	G	C
8	chr8_91538273	0	91538273	G	T
8	chr8_91547216	0	91547216	A	T
8	chr8_91557405	0	91557405	A	C
8	chr8_91571261	0	91571261	G	T
8	chr8_91573634	0	91573634	C	A
8	chr8_91631678	0	91631678	C	G
8	chr8_91634780	0	91634780	C	A
8	chr8_91635629	0	91635629	T	G
8	chr8_91647745	0	91647745	C	A
8	chr8_91656661	0	91656661	A	T
8	chr8_91666949	0	91666949	C	G
8	chr8_91684782	0	91684782	A	T
8	chr8_91685587	0	91685587	G	T
8	chr8_91717879	0	91717879	C	A
8	chr8_91718747	0	91718747	A	T
8	chr8_91721367	0	91721367	C	G
8	chr8_91729918	0	91729918	T	G
8	chr8_91731941	0	91731941	C	G
8	chr8_91738754	0	91738754	T	G
8	chr8_91744021	0	91744021	T	G
8	chr8_91758108	0	91758108	G	T
8	chr8_91768272	0	91768272	C	A
8	chr8_91773073	0	91773073	A	C
8	chr8_91781357	0	91781357	C	G
8	chr8_91814230	0	91814230	C	A
8	chr8_91822231	0	91822231	T	G
8	chr8_91823786	0	91823786	G	C
8	chr8_91840984	0	91840984	A	T
8	chr8_91857906	0	91857906	C	A
8	chr8_91868661	0	91868661	C	A
8	chr8_91873258	0	91873258	A	T
8	chr8_91880125	0	91880125	A	C
8	chr8_91895053	0	91895053	A	T
8	chr8_91926257	0	91926257	G	C
8	chr8_91931970	0	91931970	G	C
8	chr8_91932529	0	91932529	A	T
8	chr8_91947968	0	91947968	C	G
8	chr8_91952628	0	91952628	A	C
8	chr8_92007615	0	92007615	C	G
8	chr8_92019105	0	92019105	A	T
8	chr8_92027533	0	92027533	C	A
8	chr8_92033935	0	92033935	A	C
8	chr8_92051711	0	92051711	G	T
8	chr8_92076401	0	92076401	G	T
8	chr8_92094727	0	92094727	C	A
8	chr8_92100462	0	92100462	T	G
8	chr8_92101022	0	92101022	T	G
8	chr8_92113281	0	92113281	G	C
8	chr8_92148770	0	92148770	T	A
8	chr8_92160295	0	92160295	T	G
8	chr8_92183639	0	92183639	A	T
8	chr8_92196609	0	92196609	G	T
8	chr8_92213333	0	92213333	T	A
8	chr8_92241394	0	92241394	C	A
8	chr8_92244379	0	92244379	C	G
8	chr8_92273868	0	92273868	C	G
8	chr8_92275801	0	92275801	C	A
8	chr8_92287733	0	92287733	C	G
8	chr8_92297542	0	92297542	C	A
8	chr8_92300903	0	92300903	C	A
8	chr8_92309214	0	92309214	G	C
8	chr8_92328261	0	92328261	A	T
8	chr8_92347225	0	92347225	A	C
8	chr8_92347894	0	92347894	C	A
8	chr8_92361930	0	92361930	C	G
8	chr8_92367396	0	92367396	G	T
8	chr8_92372022	0	92372022	C	A
8	chr8_92428586	0	92428586	T	G
8	chr8_92437958	0	92437958	A	T
8	chr8_92448852	0	92448852	G	C
8	chr8_92453479	0	92453479	A	C
8	chr8_92462280	0	92462280	C	G
8	chr8_92462697	0	92462697	G	C
8	chr8_92463204	0	92463204	G	C
8	chr8_92477198	0	92477198	T	A
8	chr8_92526806	0	92526806	G	T
8	chr8_92554163	0	92554163	C	G
8	chr8_92564505	0	92564505	A	C
8	chr8_92570165	0	92570165	A	C
8	chr8_92573820	0	92573820	G	T
8	chr8_92591809	0	92591809	A	C
8	chr8_92593115	0	92593115	C	A
8	chr8_92606106	0	92606106	C	A
8	chr8_92611768	0	92611768	T	G
8	chr8_92621120	0	92621120	C	G
8	chr8_92637072	0	92637072	C	A
8	chr8_92642975	0	92642975	A	C
8	chr8_92645069	0	92645069	A	C
8	chr8_92670717	0	92670717	C	G
8	chr8_92702660	0	92702660	G	C
8	chr8_92708476	0	92708476	C	G
8	chr8_92712053	0	92712053	C	G
8	chr8_92729217	0	92729217	T	G
8	chr8_92730473	0	92730473	G	C
8	chr8_92731918	0	92731918	G	T
8	chr8_92732430	0	92732430	C	G
8	chr8_92750843	0	92750843	C	G
8	chr8_92770417	0	92770417	A	C
8	chr8_92773521	0	92773521	G	C
8	chr8_92778496	0	92778496	T	A
8	chr8_92793054	0	92793054	G	C
8	chr8_92798610	0	92798610	A	C
8	chr8_92799224	0	92799224	G	T
8	chr8_92801832	0	92801832	A	T
8	chr8_92827591	0	92827591	A	C
8	chr8_92834036	0	92834036	C	G
8	chr8_92847428	0	92847428	C	A
8	chr8_92859967	0	92859967	C	G
8	chr8_92882218	0	92882218	G	C
8	chr8_92905897	0	92905897	A	T
8	chr8_92946678	0	92946678	T	G
8	chr8_92991411	0	92991411	C	A
8	chr8_93026460	0	93026460	T	A
8	chr8_93026989	0	93026989	G	C
8	chr8_93038496	0	93038496	T	G
8	chr8_93073253	0	93073253	T	A
8	chr8_93085509	0	93085509	C	G
8	chr8_93102068	0	93102068	C	A
8	chr8_93103754	0	93103754	T	G
8	chr8_93114436	0	93114436	T	G
8	chr8_93161949	0	93161949	A	C
8	chr8_93168150	0	93168150	C	G
8	chr8_93200929	0	93200929	T	G
8	chr8_93215938	0	93215938	A	C
8	chr8_93219352	0	93219352	A	C
8	chr8_93228684	0	93228684	G	C
8	chr8_93232851	0	93232851	T	G
8	chr8_93247367	0	93247367	G	C
8	chr8_93252210	0	93252210	G	C
8	chr8_93274101	0	93274101	C	G
8	chr8_93278663	0	93278663	C	G
8	chr8_93292247	0	93292247	C	G
8	chr8_93317832	0	93317832	A	C
8	chr8_93333347	0	93333347	C	G
8	chr8_93341432	0	93341432	A	C
8	chr8_93368082	0	93368082	G	T
8	chr8_93369647	0	93369647	T	A
8	chr8_93374622	0	93374622	T	G
8	chr8_93375731	0	93375731	C	G
8	chr8_93393791	0	93393791	T	G
8	chr8_93410309	0	93410309	G	C
8	chr8_93419921	0	93419921	T	G
8	chr8_93422902	0	93422902	T	G
8	chr8_93439844	0	93439844	A	C
8	chr8_93452932	0	93452932	C	G
8	chr8_93465299	0	93465299	T	G
8	chr8_93499845	0	93499845	T	G
8	chr8_93521711	0	93521711	C	G
8	chr8_93536257	0	93536257	G	C
8	chr8_93548869	0	93548869	A	T
8	chr8_93552082	0	93552082	C	A
8	chr8_93558047	0	93558047	C	G
8	chr8_93560369	0	93560369	C	G
8	chr8_93651051	0	93651051	A	C
8	chr8_93679469	0	93679469	T	A
8	chr8_93692405	0	93692405	G	T
8	chr8_93692831	0	93692831	C	A
8	chr8_93722539	0	93722539	C	G
8	chr8_93728356	0	93728356	G	C
8	chr8_93752395	0	93752395	C	A
8	chr8_93784798	0	93784798	C	A
8	chr8_93797269	0	93797269	C	A
8	chr8_93809703	0	93809703	G	C
8	chr8_93819235	0	93819235	A	C
8	chr8_93832596	0	93832596	G	C
8	chr8_93840736	0	93840736	C	A
8	chr8_93869060	0	93869060	G	C
8	chr8_93908613	0	93908613	C	A
8	chr8_93923638	0	93923638	G	C
8	chr8_93925730	0	93925730	C	A
8	chr8_93950996	0	93950996	A	C
8	chr8_93981695	0	93981695	A	C
8	chr8_93992966	0	93992966	T	A
8	chr8_94012097	0	94012097	G	C
8	chr8_94012189	0	94012189	G	C
8	chr8_94016666	0	94016666	C	G
8	chr8_94030563	0	94030563	A	C
8	chr8_94044209	0	94044209	G	C
8	chr8_94051676	0	94051676	C	G
8	chr8_94055291	0	94055291	C	G
8	chr8_94056538	0	94056538	G	T
9	chr9_17049	0	17049	T	G
9	chr9_18688	0	18688	G	T
9	chr9_59955	0	59955	T	G
9	chr9_102218	0	102218	C	A
9	chr9_119012	0	119012	A	T
9	chr9_130949	0	130949	A	C
9	chr9_131872	0	131872	A	C
9	chr9_145282	0	145282	G	C
9	chr9_147612	0	147612	C	G
9	chr9_150024	0	150024	T	A
9	chr9_159750	0	159750	A	T
9	chr9_161384	0	161384	A	T
9	chr9_171158	0	171158	C	G
9	chr9_186366	0	186366	C	A
9	chr9_189132	0	189132	C	A
9	chr9_193015	0	193015	A	T
9	chr9_207608	0	207608	C	A
9	chr9_230947	0	230947	A	C
9	chr9_246267	0	246267	A	T
9	chr9_255161	0	255161	G	C
9	chr9_266559	0	266559	C	A
9	chr9_289857	0	289857	G	C
9	chr9_291019	0	291019	C	A
9	chr9_348379	0	348379	C	G
9	chr9_353363	0	353363	A	T
9	chr9_365711	0	365711	C	A
9	chr9_370391	0	370391	G	T
9	chr9_385581	0	385581	C	A
9	chr9_405944	0	405944	C	G
9	chr9_407222	0	407222	C	A
9	chr9_430197	0	430197	A	C
9	chr9_434282	0	434282	A	C
9	chr9_435867	0	435867	C	G
9	chr9_440913	0	440913	T	G
9	chr9_446801	0	446801	C	G
9	chr9_453121	0	453121	C	A
9	chr9_494845	0	494845	T	G
9	chr9_518306	0	518306	A	T
9	chr9_553595	0	553595	T	G
9	chr9_586732	0	586732	C	A
9	chr9_598064	0	598064	G	C
9	chr9_628082	0	628082	T	A
9	chr9_635358	0	635358	A	C
9	chr9_652771	0	652771	T	A
9	chr9_655984	0	655984	G	C
9	chr9_665603	0	665603	G	C
9	chr9_669248	0	669248	C	G
9	chr9_674336	0	674336	T	G
9	chr9_704925	0	704925	T	A
9	chr9_716223	0	716223	C	G
9	chr9_727493	0	727493	G	C
9	chr9_744433	0	744433	G	C
9	chr9_774106	0	774106	G	C
9	chr9_775027	0	775027	C	A
9	chr9_778088	0	778088	C	A
9	chr9_779738	0	779738	C	A
9	chr9_796522	0	796522	T	A
9	chr9_803521	0	803521	C	G
9	chr9_810419	0	810419	G	C
9	chr9_812612	0	812612	A	T
9	chr9_815051	0	815051	C	A
9	chr9_857133	0	857133	T	G
9	chr9_872905	0	872905	G	T
9	chr9_873738	0	873738	C	A
9	chr9_904105	0	904105	G	T
9	chr9_912583	0	912583	C	A
9	chr9_926269	0	926269	A	T
9	chr9_953953	0	953953	T	G
9	chr9_1008432	0	1008432	G	T
9	chr9_1008677	0	1008677	G	T
9	chr9_1011460	0	1011460	T	A
9	chr9_1033650	0	1033650	C	A
9	chr9_1034170	0	1034170	G	C
9	chr9_1080802	0	1080802	A	C
9	chr9_1084375	0	1084375	G	T
9	chr9_1085837	0	1085837	G	C
9	chr9_1089271	0	1089271	C	A
9	chr9_1090127	0	1090127	C	G
9	chr9_1108652	0	1108652	G	T
9	chr9_1124866	0	1124866	C	A
9	chr9_1127416	0	1127416	C	G
9	chr9_1131033	0	1131033	C	A
9	chr9_1136556	0	1136556	G	C
9	chr9_1154797	0	1154797	C	A
9	chr9_1165136	0	1165136	G	T
9	chr9_1205201	0	1205201	G	C
9	chr9_1214640	0	1214640	A	T
9	chr9_1248662	0	1248662	T	G
9	chr9_1251074	0	1251074	G	C
9	chr9_1313514	0	1313514	A	C
9	chr9_1323480	0	1323480	C	A
9	chr9_1345534	0	1345534	C	G
9	chr9_1356084	0	1356084	A	T
9	chr9_1366666	0	1366666	T	G
9	chr9_1372572	0	1372572	T	A
9	chr9_1373404	0	1373404	C	G
9	chr9_1393246	0	1393246	C	G
9	chr9_1447622	0	1447622	A	T
9	chr9_1457284	0	1457284	T	G
9	chr9_1480494	0	1480494	G	T
9	chr9_1508133	0	1508133	G	T
9	chr9_1511271	0	1511271	A	T
9	chr9_1511787	0	1511787	G	T
9	chr9_1518618	0	1518618	G	T
9	chr9_1526063	0	1526063	A	T
9	chr9_1545745	0	1545745	A	T
9	chr9_1547625	0	1547625	C	G
9	chr9_1557424	0	1557424	T	G
9	chr9_1576403	0	1576403	T	A
9	chr9_1578173	0	1578173	A	C
9	chr9_1579997	0	1579997	A	T
9	chr9_1580853	0	1580853	C	A
9	chr9_1612055	0	1612055	G	C
9	chr9_1613126	0	1613126	T	A
9	chr9_1632083	0	1632083	G	T
9	chr9_1639618	0	1639618	T	G
9	chr9_1661924	0	1661924	A	C
9	chr9_1673025	0	1673025	G	T
9	chr9_1676939	0	1676939	C	G
9	chr9_1713988	0	1713988	A	T
9	chr9_1720553	0	1720553	G	T
9	chr9_1731930	0	1731930	C	A
9	chr9_1733748	0	1733748	T	G
9	chr9_1742708	0	1742708	C	A
9	chr9_1808830	0	1808830	A	C
9	chr9_1833857	0	1833857	A	C
9	chr9_1849708	0	1849708	C	G
9	chr9_1860017	0	1860017	G	C
9	chr9_1878975	0	1878975	G	T
9	chr9_1888433	0	1888433	G	T
9	chr9_1904106	0	1904106	A	T
9	chr9_1954803	0	1954803	T	G
9	chr9_1966641	0	1966641	G	C
9	chr9_1977470	0	1977470	G	C
9	chr9_1983786	0	1983786	C	A
9	chr9_1985481	0	1985481	C	G
9	chr9_1987090	0	1987090	A	T
9	chr9_1993487	0	1993487	C	A
9	chr9_2005055	0	2005055	G	C
9	chr9_2027500	0	2027500	C	A
9	chr9_2077235	0	2077235	G	C
9	chr9_2078100	0	2078100	G	T
9	chr9_2133006	0	2133006	C	A
9	chr9_2139471	0	2139471	T	A
9	chr9_2150986	0	2150986	C	A
9	chr9_2155996	0	2155996	A	T
9	chr9_2201361	0	2201361	G	C
9	chr9_2221337	0	2221337	T	A
9	chr9_2244877	0	2244877	C	A
9	chr9_2248997	0	2248997	C	A
9	chr9_2255819	0	2255819	G	T
9	chr9_2258601	0	2258601	G	T
9	chr9_2261300	0	2261300	A	C
9	chr9_2269127	0	2269127	A	C
9	chr9_2272536	0	2272536	G	C
9	chr9_2329092	0	2329092	C	G
9	chr9_2329134	0	2329134	A	C
9	chr9_2329346	0	2329346	C	A
9	chr9_2356171	0	2356171	A	T
9	chr9_2364530	0	2364530	A	C
9	chr9_2378359	0	2378359	C	A
9	chr9_2437216	0	2437216	G	C
9	chr9_2443394	0	2443394	C	G
9	chr9_2486359	0	2486359	G	T
9	chr9_2506053	0	2506053	G	C
9	chr9_2512409	0	2512409	G	C
9	chr9_2515638	0	2515638	G	T
9	chr9_2546315	0	2546315	A	C
9	chr9_2553738	0	2553738	A	C
9	chr9_2572241	0	2572241	C	G
9	chr9_2580343	0	2580343	T	G
9	chr9_2615969	0	2615969	G	T
9	chr9_2630893	0	2630893	C	G
9	chr9_2630995	0	2630995	A	C
9	chr9_2638145	0	2638145	A	C
9	chr9_2644407	0	2644407	G	C
9	chr9_2645823	0	2645823	A	C
9	chr9_2680733	0	2680733	C	A
9	chr9_2693692	0	2693692	G	T
9	chr9_2700562	0	2700562	G	T
9	chr9_2719818	0	2719818	A	T
9	chr9_2737591	0	2737591	C	G
9	chr9_2766625	0	2766625	T	G
9	chr9_2777551	0	2777551	G	T
9	chr9_2777752	0	2777752	G	C
9	chr9_2817024	0	2817024	G	T
9	chr9_2817527	0	2817527	T	A
9	chr9_2833316	0	2833316	C	A
9	chr9_2834269	0	2834269	G	C
9	chr9_2849210	0	2849210	A	C
9	chr9_2862201	0	2862201	G	C
9	chr9_2877647	0	2877647	G	T
9	chr9_2878227	0	2878227	A	C
9	chr9_2879815	0	2879815	T	A
9	chr9_2901323	0	2901323	T	G
9	chr9_2918010	0	2918010	G	T
9	chr9_2945691	0	2945691	G	C
9	chr9_2968733	0	2968733	G	C
9	chr9_2970739	0	2970739	C	G
9	chr9_2971662	0	2971662	C	G
9	chr9_2979217	0	2979217	A	C
9	chr9_2982192	0	2982192	A	C
9	chr9_2983123	0	2983123	G	C
9	chr9_2987299	0	2987299	G	C
9	chr9_2988638	0	2988638	T	A
9	chr9_2990954	0	2990954	G	C
9	chr9_3009184	0	3009184	A	T
9	chr9_3009628	0	3009628	A	C
9	chr9_3010914	0	3010914	C	G
9	chr9_3022427	0	3022427	A	C
9	chr9_3046613	0	3046613	C	A
9	chr9_3104169	0	3104169	T	A
9	chr9_3109303	0	3109303	G	T
9	chr9_3112576	0	3112576	C	A
9	chr9_3119799	0	3119799	G	T
9	chr9_3125300	0	3125300	C	A
9	chr9_3126841	0	3126841	C	A
9	chr9_3128237	0	3128237	C	A
9	chr9_3175865	0	3175865	G	C
9	chr9_3199292	0	3199292	T	A
9	chr9_3199400	0	3199400	C	A
9	chr9_3202638	0	3202638	T	G
9	chr9_3232413	0	3232413	T	A
9	chr9_3277191	0	3277191	T	G
9	chr9_3285489	0	3285489	T	G
9	chr9_3296527	0	3296527	T	A
9	chr9_3299100	0	3299100	G	T
9	chr9_3336380	0	3336380	C	A
9	chr9_3338030	0	3338030	T	G
9	chr9_3362636	0	3362636	G	T
9	chr9_3375376	0	3375376	C	G
9	chr9_3380879	0	3380879	A	T
9	chr9_3408942	0	3408942	T	G
9	chr9_3419729	0	3419729	A	C
9	chr9_3449405	0	3449405	G	C
9	chr9_3455031	0	3455031	C	G
9	chr9_3462014	0	3462014	T	G
9	chr9_3489328	0	3489328	C	A
9	chr9_3511407	0	3511407	A	T
9	chr9_3532004	0	3532004	A	C
9	chr9_3554901	0	3554901	A	T
9	chr9_3574291	0	3574291	G	C
9	chr9_3594151	0	3594151	T	G
9	chr9_3597622	0	3597622	C	A
9	chr9_3597770	0	3597770	A	C
9	chr9_3609507	0	3609507	C	G
9	chr9_3622092	0	3622092	C	G
9	chr9_3645016	0	3645016	C	A
9	chr9_3662010	0	3662010	G	T
9	chr9_3687752	0	3687752	A	C
9	chr9_3692438	0	3692438	T	A
9	chr9_3710778	0	3710778	G	C
9	chr9_3719687	0	3719687	G	T
9	chr9_3749494	0	3749494	C	A
9	chr9_3756378	0	3756378	G	C
9	chr9_3766204	0	3766204	G	C
9	chr9_3799068	0	3799068	C	G
9	chr9_3811482	0	3811482	C	G
9	chr9_3843785	0	3843785	C	G
9	chr9_3853887	0	3853887	G	C
9	chr9_3861041	0	3861041	A	C
9	chr9_3963178	0	3963178	G	C
9	chr9_3974801	0	3974801	C	A
9	chr9_4001716	0	4001716	G	C
9	chr9_4007599	0	4007599	G	T
9	chr9_4008554	0	4008554	G	C
9	chr9_4022606	0	4022606	G	T
9	chr9_4045669	0	4045669	A	C
9	chr9_4052903	0	4052903	C	A
9	chr9_4053780	0	4053780	A	C
9	chr9_4071192	0	4071192	T	A
9	chr9_4075888	0	4075888	T	A
9	chr9_4077894	0	4077894	G	C
9	chr9_4085123	0	4085123	T	A
9	chr9_4094601	0	4094601	C	G
9	chr9_4097335	0	4097335	T	A
9	chr9_4102240	0	4102240	C	G
9	chr9_4111065	0	4111065	G	T
9	chr9_4121573	0	4121573	C	A
9	chr9_4139985	0	4139985	C	A
9	chr9_4146961	0	4146961	A	C
9	chr9_4158033	0	4158033	G	C
9	chr9_4160935	0	4160935	T	G
9	chr9_4179644	0	4179644	C	G
9	chr9_4189109	0	4189109	C	A
9	chr9_4197688	0	4197688	C	G
9	chr9_4208533	0	4208533	G	C
9	chr9_4219777	0	4219777	A	T
9	chr9_4227421	0	4227421	T	G
9	chr9_4230508	0	4230508	G	T
9	chr9_4316502	0	4316502	G	T
9	chr9_4323784	0	4323784	A	C
9	chr9_4330877	0	4330877	G	T
9	chr9_4333275	0	4333275	T	G
9	chr9_4345055	0	4345055	A	C
9	chr9_4347009	0	4347009	G	C
9	chr9_4369786	0	4369786	A	C
9	chr9_4411136	0	4411136	A	C
9	chr9_4425788	0	4425788	C	G
9	chr9_4442546	0	4442546	T	G
9	chr9_4450385	0	4450385	G	T
9	chr9_4457552	0	4457552	G	C
9	chr9_4539133	0	4539133	C	A
9	chr9_4539345	0	4539345	C	A
9	chr9_4541096	0	4541096	G	T
9	chr9_4552002	0	4552002	G	C
9	chr9_4561206	0	4561206	G	T
9	chr9_4580117	0	4580117	C	A
9	chr9_4604952	0	4604952	C	A
9	chr9_4641222	0	4641222	G	T
9	chr9_4661997	0	4661997	C	G
9	chr9_4673801	0	4673801	G	T
9	chr9_4712722	0	4712722	A	C
9	chr9_4715058	0	4715058	T	A
9	chr9_4755303	0	4755303	C	G
9	chr9_4755380	0	4755380	T	G
9	chr9_4763924	0	4763924	G	C
9	chr9_4792045	0	4792045	A	T
9	chr9_4833330	0	4833330	G	T
9	chr9_4843885	0	4843885	G	T
9	chr9_4847523	0	4847523	G	T
9	chr9_4862278	0	4862278	C	A
9	chr9_4926124	0	4926124	C	A
9	chr9_4926754	0	4926754	A	T
9	chr9_4930363	0	4930363	T	A
9	chr9_4939832	0	4939832	T	A
9	chr9_4941188	0	4941188	G	C
9	chr9_4945534	0	4945534	C	A
9	chr9_4945998	0	4945998	T	G
9	chr9_4948488	0	4948488	A	C
9	chr9_4948981	0	4948981	C	A
9	chr9_4949242	0	4949242	G	C
9	chr9_4966957	0	4966957	T	G
9	chr9_4991214	0	4991214	C	A
9	chr9_5027666	0	5027666	C	G
9	chr9_5028008	0	5028008	A	C
9	chr9_5028235	0	5028235	A	C
9	chr9_5042583	0	5042583	T	A
9	chr9_5044289	0	5044289	T	G
9	chr9_5049345	0	5049345	C	A
9	chr9_5068213	0	5068213	G	C
9	chr9_5076959	0	5076959	T	G
9	chr9_5122494	0	5122494	A	T
9	chr9_5124437	0	5124437	T	G
9	chr9_5133990	0	5133990	A	T
9	chr9_5154536	0	5154536	A	T
9	chr9_5155478	0	5155478	G	C
9	chr9_5158392	0	5158392	A	T
9	chr9_5207760	0	5207760	T	A
9	chr9_5213484	0	5213484	G	T
9	chr9_5242305	0	5242305	A	C
9	chr9_5271427	0	5271427	A	C
9	chr9_5283550	0	5283550	G	C
9	chr9_5290906	0	5290906	C	G
9	chr9_5298513	0	5298513	G	C
9	chr9_5309667	0	5309667	A	T
9	chr9_5349747	0	5349747	C	A
9	chr9_5356844	0	5356844	T	A
9	chr9_5359934	0	5359934	A	C
9	chr9_5380175	0	5380175	C	G
9	chr9_5385403	0	5385403	C	G
9	chr9_5423688	0	5423688	T	G
9	chr9_5445811	0	5445811	A	T
9	chr9_5448133	0	5448133	C	G
9	chr9_5463282	0	5463282	C	G
9	chr9_5479700	0	5479700	C	G
9	chr9_5493463	0	5493463	C	A
9	chr9_5493619	0	5493619	T	A
9	chr9_5497137	0	5497137	A	C
9	chr9_5498374	0	5498374	A	T
9	chr9_5516447	0	5516447	T	G
9	chr9_5529362	0	5529362	C	G
9	chr9_5534614	0	5534614	G	T
9	chr9_5590776	0	5590776	T	G
9	chr9_5617420	0	5617420	T	A
9	chr9_5650523	0	5650523	G	T
9	chr9_5674378	0	5674378	A	C
9	chr9_5686825	0	5686825	T	A
9	chr9_5707309	0	5707309	G	C
9	chr9_5717402	0	5717402	A	C
9	chr9_5749962	0	5749962	G	C
9	chr9_5778622	0	5778622	A	C
9	chr9_5779050	0	5779050	C	A
9	chr9_5809971	0	5809971	A	C
9	chr9_5834070	0	5834070	A	T
9	chr9_5844754	0	5844754	T	G
9	chr9_5868236	0	5868236	G	C
9	chr9_5868918	0	5868918	C	A
9	chr9_5889439	0	5889439	C	G
9	chr9_5895210	0	5895210	G	T
9	chr9_5907229	0	5907229	G	C
9	chr9_5968298	0	5968298	G	T
9	chr9_5983937	0	5983937	G	C
9	chr9_6008684	0	6008684	G	C
9	chr9_6017457	0	6017457	C	A
9	chr9_6017894	0	6017894	C	A
9	chr9_6054117	0	6054117	G	C
9	chr9_6090589	0	6090589	A	T
9	chr9_6092877	0	6092877	A	C
9	chr9_6104961	0	6104961	A	C
9	chr9_6111364	0	6111364	G	T
9	chr9_6119599	0	6119599	A	T
9	chr9_6157312	0	6157312	T	A
9	chr9_6160270	0	6160270	C	A
9	chr9_6170649	0	6170649	G	C
9	chr9_6175764	0	6175764	C	A
9	chr9_6190102	0	6190102	G	C
9	chr9_6213941	0	6213941	T	G
9	chr9_6217122	0	6217122	G	C
9	chr9_6240288	0	6240288	G	C
9	chr9_6263086	0	6263086	T	A
9	chr9_6295258	0	6295258	G	T
9	chr9_6297500	0	6297500	T	A
9	chr9_6303722	0	6303722	C	G
9	chr9_6330069	0	6330069	A	C
9	chr9_6342999	0	6342999	C	A
9	chr9_6353641	0	6353641	T	G
9	chr9_6363253	0	6363253	G	C
9	chr9_6363256	0	6363256	G	T
9	chr9_6386752	0	6386752	G	C
9	chr9_6403236	0	6403236	G	C
9	chr9_6414530	0	6414530	C	A
9	chr9_6421503	0	6421503	A	T
9	chr9_6426087	0	6426087	T	G
9	chr9_6436219	0	6436219	C	G
9	chr9_6473748	0	6473748	A	C
9	chr9_6479743	0	6479743	G	C
9	chr9_6486863	0	6486863	T	G
9	chr9_6508223	0	6508223	A	T
9	chr9_6516192	0	6516192	G	T
9	chr9_6526681	0	6526681	C	A
9	chr9_6532181	0	6532181	C	G
9	chr9_6532618	0	6532618	T	A
9	chr9_6539014	0	6539014	T	G
9	chr9_6549415	0	6549415	T	G
9	chr9_6550781	0	6550781	C	A
9	chr9_6642759	0	6642759	C	A
9	chr9_6650503	0	6650503	T	A
9	chr9_6665628	0	6665628	A	T
9	chr9_6678136	0	6678136	A	C
9	chr9_6724933	0	6724933	C	G
9	chr9_6751257	0	6751257	C	G
9	chr9_6789802	0	6789802	C	A
9	chr9_6789871	0	6789871	C	A
9	chr9_6821087	0	6821087	C	A
9	chr9_6847824	0	6847824	T	A
9	chr9_6856824	0	6856824	G	C
9	chr9_6879541	0	6879541	C	G
9	chr9_6884897	0	6884897	C	A
9	chr9_6919675	0	6919675	T	G
9	chr9_6920881	0	6920881	C	G
9	chr9_6932378	0	6932378	G	T
9	chr9_6937794	0	6937794	C	A
9	chr9_6952744	0	6952744	T	G
9	chr9_6978029	0	6978029	T	A
9	chr9_7019726	0	7019726	G	C
9	chr9_7041021	0	7041021	G	C
9	chr9_7066089	0	7066089	G	C
9	chr9_7073711	0	7073711	G	C
9	chr9_7117660	0	7117660	A	C
9	chr9_7167966	0	7167966	T	A
9	chr9_7168248	0	7168248	G	T
9	chr9_7178431	0	7178431	T	G
9	chr9_7222226	0	7222226	C	G
9	chr9_7252862	0	7252862	A	T
9	chr9_7266759	0	7266759	G	C
9	chr9_7287685	0	7287685	T	A
9	chr9_7291095	0	7291095	A	C
9	chr9_7293567	0	7293567	G	T
9	chr9_7313664	0	7313664	G	C
9	chr9_7324559	0	7324559	G	C
9	chr9_7357118	0	7357118	C	A
9	chr9_7372901	0	7372901	T	G
9	chr9_7385241	0	7385241	T	G
9	chr9_7402462	0	7402462	C	G
9	chr9_7438043	0	7438043	A	C
9	chr9_7441899	0	7441899	G	T
9	chr9_7444542	0	7444542	G	T
9	chr9_7451073	0	7451073	G	C
9	chr9_7468183	0	7468183	C	G
9	chr9_7505800	0	7505800	C	A
9	chr9_7520351	0	7520351	C	G
9	chr9_7555699	0	7555699	T	A
9	chr9_7556937	0	7556937	C	G
9	chr9_7591337	0	7591337	G	T
9	chr9_7606941	0	7606941	G	C
9	chr9_7608145	0	7608145	C	G
9	chr9_7614945	0	7614945	C	G
9	chr9_7615667	0	7615667	C	G
9	chr9_7626808	0	7626808	C	G
9	chr9_7644925	0	7644925	G	T
9	chr9_7655362	0	7655362	G	C
9	chr9_7661358	0	7661358	G	C
9	chr9_7663405	0	7663405	T	A
9	chr9_7674926	0	7674926	A	T
9	chr9_7681137	0	7681137	T	G
9	chr9_7686413	0	7686413	C	G
9	chr9_7688584	0	7688584	C	G
9	chr9_7708276	0	7708276	C	G
9	chr9_7717980	0	7717980	C	G
9	chr9_7737023	0	7737023	A	C
9	chr9_7754090	0	7754090	G	T
9	chr9_7757425	0	7757425	T	A
9	chr9_7759790	0	7759790	C	G
9	chr9_7776620	0	7776620	T	G
9	chr9_7791263	0	7791263	T	G
9	chr9_7814487	0	7814487	G	C
9	chr9_7823240	0	7823240	C	G
9	chr9_7825622	0	7825622	G	T
9	chr9_7827039	0	7827039	G	C
9	chr9_7831529	0	7831529	C	G
9	chr9_7857941	0	7857941	A	T
9	chr9_7858701	0	7858701	A	T
9	chr9_7864187	0	7864187	A	C
9	chr9_7870617	0	7870617	C	G
9	chr9_7876666	0	7876666	A	C
9	chr9_7879806	0	7879806	C	A
9	chr9_7887606	0	7887606	G	C
9	chr9_7892707	0	7892707	A	C
9	chr9_7910193	0	7910193	A	T
9	chr9_7919153	0	7919153	A	T
9	chr9_7933707	0	7933707	G	C
9	chr9_7949547	0	7949547	A	C
9	chr9_7983573	0	7983573	A	C
9	chr9_8025450	0	8025450	C	G
9	chr9_8046913	0	8046913	A	C
9	chr9_8058125	0	8058125	G	T
9	chr9_8084505	0	8084505	C	G
9	chr9_8097844	0	8097844	C	A
9	chr9_8132728	0	8132728	C	G
9	chr9_8139393	0	8139393	A	C
9	chr9_8160230	0	8160230	C	A
9	chr9_8163931	0	8163931	A	C
9	chr9_8176673	0	8176673	G	T
9	chr9_8187852	0	8187852	C	A
9	chr9_8188911	0	8188911	A	T
9	chr9_8189103	0	8189103	T	G
9	chr9_8219493	0	8219493	A	C
9	chr9_8224011	0	8224011	T	A
9	chr9_8232842	0	8232842	C	G
9	chr9_8250386	0	8250386	C	A
9	chr9_8280670	0	8280670	C	A
9	chr9_8301690	0	8301690	A	T
9	chr9_8384540	0	8384540	G	C
9	chr9_8385548	0	8385548	G	T
9	chr9_8405603	0	8405603	T	G
9	chr9_8407719	0	8407719	T	A
9	chr9_8433594	0	8433594	C	A
9	chr9_8450301	0	8450301	T	G
9	chr9_8450377	0	8450377	T	A
9	chr9_8456156	0	8456156	C	G
9	chr9_8486681	0	8486681	C	A
9	chr9_8512436	0	8512436	A	T
9	chr9_8515643	0	8515643	T	A
9	chr9_8561941	0	8561941	C	G
9	chr9_8563518	0	8563518	A	C
9	chr9_8565107	0	8565107	G	C
9	chr9_8566574	0	8566574	C	G
9	chr9_8571742	0	8571742	T	G
9	chr9_8578625	0	8578625	G	T
9	chr9_8588424	0	8588424	A	T
9	chr9_8600592	0	8600592	A	C
9	chr9_8610202	0	8610202	T	G
9	chr9_8613279	0	8613279	A	T
9	chr9_8620145	0	8620145	G	T
9	chr9_8623810	0	8623810	A	C
9	chr9_8655855	0	8655855	C	A
9	chr9_8675566	0	8675566	C	A
9	chr9_8692285	0	8692285	C	A
9	chr9_8715492	0	8715492	G	T
9	chr9_8743091	0	8743091	C	A
9	chr9_8767861	0	8767861	A	T
9	chr9_8769913	0	8769913	T	G
9	chr9_8776899	0	8776899	C	G
9	chr9_8799087	0	8799087	A	C
9	chr9_8816043	0	8816043	G	T
9	chr9_8823960	0	8823960	T	A
9	chr9_8831418	0	8831418	T	G
9	chr9_8849465	0	8849465	G	T
9	chr9_8858781	0	8858781	A	C
9	chr9_8885606	0	8885606	G	C
9	chr9_8924449	0	8924449	A	C
9	chr9_8949769	0	8949769	G	T
9	chr9_8967009	0	8967009	A	C
9	chr9_9008249	0	9008249	G	C
9	chr9_9033476	0	9033476	A	C
9	chr9_9037490	0	9037490	G	T
9	chr9_9044076	0	9044076	G	C
9	chr9_9076157	0	9076157	A	C
9	chr9_9102869	0	9102869	T	G
9	chr9_9124055	0	9124055	C	G
9	chr9_9143947	0	9143947	A	T
9	chr9_9174799	0	9174799	C	G
9	chr9_9186488	0	9186488	C	A
9	chr9_9228176	0	9228176	A	T
9	chr9_9280127	0	9280127	T	A
9	chr9_9287502	0	9287502	G	C
9	chr9_9288184	0	9288184	T	A
9	chr9_9311355	0	9311355	C	A
9	chr9_9320425	0	9320425	G	C
9	chr9_9336203	0	9336203	G	C
9	chr9_9342239	0	9342239	A	T
9	chr9_9342506	0	9342506	G	T
9	chr9_9386257	0	9386257	C	G
9	chr9_9390127	0	9390127	T	A
9	chr9_9423384	0	9423384	A	C
9	chr9_9447755	0	9447755	A	T
9	chr9_9457543	0	9457543	A	T
9	chr9_9471535	0	9471535	A	C
9	chr9_9480288	0	9480288	T	G
9	chr9_9491090	0	9491090	C	A
9	chr9_9529799	0	9529799	A	C
9	chr9_9531361	0	9531361	A	T
9	chr9_9535227	0	9535227	C	A
9	chr9_9580886	0	9580886	C	G
9	chr9_9590549	0	9590549	C	A
9	chr9_9608622	0	9608622	T	G
9	chr9_9675888	0	9675888	C	A
9	chr9_9692168	0	9692168	A	T
9	chr9_9703192	0	9703192	G	T
9	chr9_9749959	0	9749959	G	C
9	chr9_9781748	0	9781748	G	T
9	chr9_9798640	0	9798640	G	C
9	chr9_9811594	0	9811594	C	A
9	chr9_9823027	0	9823027	G	T
9	chr9_9829959	0	9829959	T	G
9	chr9_9839969	0	9839969	C	A
9	chr9_9848200	0	9848200	A	T
9	chr9_9861501	0	9861501	T	A
9	chr9_9864480	0	9864480	T	G
9	chr9_9869708	0	9869708	A	T
9	chr9_9875242	0	9875242	A	C
9	chr9_9902566	0	9902566	A	C
9	chr9_9912410	0	9912410	A	C
9	chr9_9915710	0	9915710	T	G
9	chr9_9921981	0	9921981	A	T
9	chr9_9926168	0	9926168	G	C
9	chr9_10030490	0	10030490	T	A
9	chr9_10050055	0	10050055	A	T
9	chr9_10055506	0	10055506	T	G
9	chr9_10061524	0	10061524	G	C
9	chr9_10079814	0	10079814	C	A
9	chr9_10092635	0	10092635	C	A
9	chr9_10107982	0	10107982	C	A
9	chr9_10113477	0	10113477	C	G
9	chr9_10151692	0	10151692	A	T
9	chr9_10167662	0	10167662	G	T
9	chr9_10186197	0	10186197	A	C
9	chr9_10189419	0	10189419	G	T
9	chr9_10233224	0	10233224	C	A
9	chr9_10234323	0	10234323	A	T
9	chr9_10235804	0	10235804	G	T
9	chr9_10242502	0	10242502	C	G
9	chr9_10298067	0	10298067	C	G
9	chr9_10326974	0	10326974	G	C
9	chr9_10327653	0	10327653	T	A
9	chr9_10385709	0	10385709	A	T
9	chr9_10408053	0	10408053	C	G
9	chr9_10424729	0	10424729	T	G
9	chr9_10508478	0	10508478	G	C
9	chr9_10535362	0	10535362	C	A
9	chr9_10538628	0	10538628	C	G
9	chr9_10553998	0	10553998	G	C
9	chr9_10560447	0	10560447	G	T
9	chr9_10561026	0	10561026	A	T
9	chr9_10582581	0	10582581	A	C
9	chr9_10603148	0	10603148	T	G
9	chr9_10648953	0	10648953	C	G
9	chr9_10663188	0	10663188	C	A
9	chr9_10678889	0	10678889	C	A
9	chr9_10709378	0	10709378	C	G
9	chr9_10711201	0	10711201	T	G
9	chr9_10712845	0	10712845	C	G
9	chr9_10725140	0	10725140	T	G
9	chr9_10731265	0	10731265	C	A
9	chr9_10766825	0	10766825	C	G
9	chr9_10773563	0	10773563	G	T
9	chr9_10776969	0	10776969	A	T
9	chr9_10875830	0	10875830	G	T
9	chr9_10890292	0	10890292	C	G
9	chr9_10897060	0	10897060	G	T
9	chr9_10911739	0	10911739	A	T
9	chr9_10927595	0	10927595	A	C
9	chr9_10932433	0	10932433	G	T
9	chr9_10941168	0	10941168	G	T
9	chr9_10952965	0	10952965	C	A
9	chr9_10958248	0	10958248	C	G
9	chr9_10960076	0	10960076	T	A
9	chr9_10961221	0	10961221	C	A
9	chr9_10990225	0	10990225	T	A
9	chr9_10991463	0	10991463	T	A
9	chr9_10996391	0	10996391	T	G
9	chr9_11019217	0	11019217	C	G
9	chr9_11046968	0	11046968	G	C
9	chr9_11047167	0	11047167	A	T
9	chr9_11067751	0	11067751	C	A
9	chr9_11087344	0	11087344	G	T
9	chr9_11093360	0	11093360	G	C
9	chr9_11123002	0	11123002	G	T
9	chr9_11131426	0	11131426	C	A
9	chr9_11134804	0	11134804	T	G
9	chr9_11140383	0	11140383	G	T
9	chr9_11143875	0	11143875	C	A
9	chr9_11231760	0	11231760	G	C
9	chr9_11232197	0	11232197	T	G
9	chr9_11270511	0	11270511	T	A
9	chr9_11294798	0	11294798	G	C
9	chr9_11298609	0	11298609	T	G
9	chr9_11303227	0	11303227	A	C
9	chr9_11353913	0	11353913	C	A
9	chr9_11403695	0	11403695	T	A
9	chr9_11410553	0	11410553	G	T
9	chr9_11459023	0	11459023	C	G
9	chr9_11476555	0	11476555	G	T
9	chr9_11497382	0	11497382	C	A
9	chr9_11498676	0	11498676	G	T
9	chr9_11513628	0	11513628	C	A
9	chr9_11532914	0	11532914	C	G
9	chr9_11533626	0	11533626	G	T
9	chr9_11558774	0	11558774	T	A
9	chr9_11565295	0	11565295	G	T
9	chr9_11574532	0	11574532	C	A
9	chr9_11601017	0	11601017	G	T
9	chr9_11605686	0	11605686	T	G
9	chr9_11616049	0	11616049	A	C
9	chr9_11617342	0	11617342	C	A
9	chr9_11623690	0	11623690	G	T
9	chr9_11624038	0	11624038	C	A
9	chr9_11664454	0	11664454	T	G
9	chr9_11676840	0	11676840	A	C
9	chr9_11678882	0	11678882	G	C
9	chr9_11690167	0	11690167	C	G
9	chr9_11690791	0	11690791	T	G
9	chr9_11714840	0	11714840	G	T
9	chr9_11739287	0	11739287	C	G
9	chr9_11772281	0	11772281	T	A
9	chr9_11773636	0	11773636	C	G
9	chr9_11779303	0	11779303	A	T
9	chr9_11779447	0	11779447	C	G
9	chr9_11784987	0	11784987	C	G
9	chr9_11840872	0	11840872	A	T
9	chr9_11862392	0	11862392	A	T
9	chr9_11862978	0	11862978	G	T
9	chr9_11899371	0	11899371	A	T
9	chr9_11916171	0	11916171	T	A
9	chr9_11934500	0	11934500	A	C
9	chr9_11960573	0	11960573	G	T
9	chr9_11966872	0	11966872	C	A
9	chr9_11989475	0	11989475	G	C
9	chr9_12015028	0	12015028	G	C
9	chr9_12015234	0	12015234	C	A
9	chr9_12016870	0	12016870	G	T
9	chr9_12039574	0	12039574	C	A
9	chr9_12044687	0	12044687	G	T
9	chr9_12096126	0	12096126	T	G
9	chr9_12114293	0	12114293	A	T
9	chr9_12140875	0	12140875	C	A
9	chr9_12192425	0	12192425	T	A
9	chr9_12217501	0	12217501	G	C
9	chr9_12225889	0	12225889	G	T
9	chr9_12228756	0	12228756	G	C
9	chr9_12253943	0	12253943	C	G
9	chr9_12258574	0	12258574	G	C
9	chr9_12263756	0	12263756	C	A
9	chr9_12272945	0	12272945	C	A
9	chr9_12276952	0	12276952	T	G
9	chr9_12287271	0	12287271	T	A
9	chr9_12290107	0	12290107	T	G
9	chr9_12291434	0	12291434	C	A
9	chr9_12308517	0	12308517	C	G
9	chr9_12317830	0	12317830	A	C
9	chr9_12341320	0	12341320	G	C
9	chr9_12342623	0	12342623	T	A
9	chr9_12354247	0	12354247	C	A
9	chr9_12361735	0	12361735	T	G
9	chr9_12362931	0	12362931	T	G
9	chr9_12391113	0	12391113	G	T
9	chr9_12401787	0	12401787	C	A
9	chr9_12413279	0	12413279	T	A
9	chr9_12429721	0	12429721	A	C
9	chr9_12432883	0	12432883	T	A
9	chr9_12445977	0	12445977	T	A
9	chr9_12453626	0	12453626	C	G
9	chr9_12460733	0	12460733	G	T
9	chr9_12468900	0	12468900	A	T
9	chr9_12483513	0	12483513	G	T
9	chr9_12491776	0	12491776	G	C
9	chr9_12493713	0	12493713	T	A
9	chr9_12522688	0	12522688	G	T
9	chr9_12570653	0	12570653	G	C
9	chr9_12588553	0	12588553	A	C
9	chr9_12613610	0	12613610	G	T
9	chr9_12626912	0	12626912	G	T
9	chr9_12637547	0	12637547	G	T
9	chr9_12666759	0	12666759	G	T
9	chr9_12681299	0	12681299	G	C
9	chr9_12682474	0	12682474	A	T
9	chr9_12691303	0	12691303	G	C
9	chr9_12701849	0	12701849	C	A
9	chr9_12703656	0	12703656	C	A
9	chr9_12710159	0	12710159	G	T
9	chr9_12712078	0	12712078	A	T
9	chr9_12721921	0	12721921	G	T
9	chr9_12722362	0	12722362	C	G
9	chr9_12746086	0	12746086	T	G
9	chr9_12776134	0	12776134	T	A
9	chr9_12821237	0	12821237	A	C
9	chr9_12838273	0	12838273	G	T
9	chr9_12842083	0	12842083	G	C
9	chr9_12843122	0	12843122	G	T
9	chr9_12914595	0	12914595	G	C
9	chr9_13012217	0	13012217	G	T
9	chr9_13026640	0	13026640	C	A
9	chr9_13064345	0	13064345	C	G
9	chr9_13066463	0	13066463	A	C
9	chr9_13070741	0	13070741	A	C
9	chr9_13084792	0	13084792	G	T
9	chr9_13088602	0	13088602	G	T
9	chr9_13106450	0	13106450	A	C
9	chr9_13123417	0	13123417	C	A
9	chr9_13126923	0	13126923	T	G
9	chr9_13130812	0	13130812	C	G
9	chr9_13139780	0	13139780	A	T
9	chr9_13140405	0	13140405	C	G
9	chr9_13162722	0	13162722	C	G
9	chr9_13171084	0	13171084	G	C
9	chr9_13179318	0	13179318	T	A
9	chr9_13186656	0	13186656	C	A
9	chr9_13209400	0	13209400	C	G
9	chr9_13232327	0	13232327	C	G
9	chr9_13245490	0	13245490	T	A
9	chr9_13268697	0	13268697	C	A
9	chr9_13273970	0	13273970	C	A
9	chr9_13274404	0	13274404	T	G
9	chr9_13286922	0	13286922	G	T
9	chr9_13300279	0	13300279	C	A
9	chr9_13324166	0	13324166	G	C
9	chr9_13325435	0	13325435	G	T
9	chr9_13334833	0	13334833	A	C
9	chr9_13373517	0	13373517	A	T
9	chr9_13379002	0	13379002	T	A
9	chr9_13381124	0	13381124	A	C
9	chr9_13408695	0	13408695	T	A
9	chr9_13441120	0	13441120	G	T
9	chr9_13447613	0	13447613	A	T
9	chr9_13454430	0	13454430	G	C
9	chr9_13462288	0	13462288	A	C
9	chr9_13478544	0	13478544	G	T
9	chr9_13487658	0	13487658	G	T
9	chr9_13487907	0	13487907	T	G
9	chr9_13516785	0	13516785	A	T
9	chr9_13518341	0	13518341	G	T
9	chr9_13518517	0	13518517	G	C
9	chr9_13528465	0	13528465	A	C
9	chr9_13529659	0	13529659	G	T
9	chr9_13532903	0	13532903	A	C
9	chr9_13574015	0	13574015	G	C
9	chr9_13575962	0	13575962	C	G
9	chr9_13613017	0	13613017	G	C
9	chr9_13613101	0	13613101	T	G
9	chr9_13614358	0	13614358	T	G
9	chr9_13642768	0	13642768	G	C
9	chr9_13669644	0	13669644	A	T
9	chr9_13674328	0	13674328	T	A
9	chr9_13686057	0	13686057	C	G
9	chr9_13700767	0	13700767	G	T
9	chr9_13702030	0	13702030	A	T
9	chr9_13708505	0	13708505	T	A
9	chr9_13729166	0	13729166	G	C
9	chr9_13740844	0	13740844	A	C
9	chr9_13744844	0	13744844	T	A
9	chr9_13746766	0	13746766	A	T
9	chr9_13751382	0	13751382	C	A
9	chr9_13751523	0	13751523	G	T
9	chr9_13763569	0	13763569	T	G
9	chr9_13772662	0	13772662	A	T
9	chr9_13772737	0	13772737	G	T
9	chr9_13787819	0	13787819	C	G
9	chr9_13788612	0	13788612	A	C
9	chr9_13802949	0	13802949	A	T
9	chr9_13806974	0	13806974	T	G
9	chr9_13827678	0	13827678	G	C
9	chr9_13843158	0	13843158	A	T
9	chr9_13852685	0	13852685	C	G
9	chr9_13904444	0	13904444	C	A
9	chr9_13906497	0	13906497	T	G
9	chr9_13923032	0	13923032	C	G
9	chr9_13926053	0	13926053	A	T
9	chr9_13940134	0	13940134	C	G
9	chr9_13977946	0	13977946	C	G
9	chr9_13990112	0	13990112	C	G
9	chr9_14011260	0	14011260	G	T
9	chr9_14022540	0	14022540	C	G
9	chr9_14024811	0	14024811	C	A
9	chr9_14042503	0	14042503	T	A
9	chr9_14048828	0	14048828	G	C
9	chr9_14053582	0	14053582	A	C
9	chr9_14062437	0	14062437	G	T
9	chr9_14069817	0	14069817	T	G
9	chr9_14075118	0	14075118	C	A
9	chr9_14089817	0	14089817	C	A
9	chr9_14093937	0	14093937	C	A
9	chr9_14118670	0	14118670	G	T
9	chr9_14157057	0	14157057	C	G
9	chr9_14161086	0	14161086	T	G
9	chr9_14182674	0	14182674	C	G
9	chr9_14182705	0	14182705	A	C
9	chr9_14191440	0	14191440	G	T
9	chr9_14191874	0	14191874	A	T
9	chr9_14211867	0	14211867	G	C
9	chr9_14274589	0	14274589	G	T
9	chr9_14277389	0	14277389	G	T
9	chr9_14304391	0	14304391	G	T
9	chr9_14308279	0	14308279	C	A
9	chr9_14315007	0	14315007	C	G
9	chr9_14318313	0	14318313	A	T
9	chr9_14322878	0	14322878	G	T
9	chr9_14343773	0	14343773	C	A
9	chr9_14359684	0	14359684	A	C
9	chr9_14369051	0	14369051	C	A
9	chr9_14389480	0	14389480	G	T
9	chr9_14394565	0	14394565	G	T
9	chr9_14397716	0	14397716	C	A
9	chr9_14419296	0	14419296	T	A
9	chr9_14448266	0	14448266	T	A
9	chr9_14455677	0	14455677	G	T
9	chr9_14465737	0	14465737	C	A
9	chr9_14469157	0	14469157	G	C
9	chr9_14507748	0	14507748	G	T
9	chr9_14580150	0	14580150	C	G
9	chr9_14594405	0	14594405	G	T
9	chr9_14611472	0	14611472	A	C
9	chr9_14616473	0	14616473	C	G
9	chr9_14637985	0	14637985	T	G
9	chr9_14659779	0	14659779	C	A
9	chr9_14673475	0	14673475	G	T
9	chr9_14691946	0	14691946	A	T
9	chr9_14724355	0	14724355	A	T
9	chr9_14738655	0	14738655	T	G
9	chr9_14741616	0	14741616	A	T
9	chr9_14778401	0	14778401	G	T
9	chr9_14800498	0	14800498	G	C
9	chr9_14864029	0	14864029	A	C
9	chr9_14867018	0	14867018	C	A
9	chr9_14879366	0	14879366	C	G
9	chr9_14907779	0	14907779	A	C
9	chr9_14909373	0	14909373	G	C
9	chr9_14944800	0	14944800	T	G
9	chr9_14949876	0	14949876	G	C
9	chr9_14960267	0	14960267	C	G
9	chr9_14969914	0	14969914	T	G
9	chr9_14978654	0	14978654	C	G
9	chr9_14981250	0	14981250	A	C
9	chr9_14987086	0	14987086	T	A
9	chr9_15001512	0	15001512	G	C
9	chr9_15014789	0	15014789	C	A
9	chr9_15028522	0	15028522	T	A
9	chr9_15039512	0	15039512	A	T
9	chr9_15075311	0	15075311	C	G
9	chr9_15088062	0	15088062	C	G
9	chr9_15104398	0	15104398	C	G
9	chr9_15115325	0	15115325	G	T
9	chr9_15119652	0	15119652	G	C
9	chr9_15125265	0	15125265	C	A
9	chr9_15143247	0	15143247	T	A
9	chr9_15153892	0	15153892	C	G
9	chr9_15244812	0	15244812	C	A
9	chr9_15274254	0	15274254	C	G
9	chr9_15295332	0	15295332	T	A
9	chr9_15304633	0	15304633	G	C
9	chr9_15330177	0	15330177	T	G
9	chr9_15331961	0	15331961	C	G
9	chr9_15347337	0	15347337	T	A
9	chr9_15352455	0	15352455	A	T
9	chr9_15364250	0	15364250	T	A
9	chr9_15377290	0	15377290	C	A
9	chr9_15391906	0	15391906	G	C
9	chr9_15443360	0	15443360	C	A
9	chr9_15464503	0	15464503	C	G
9	chr9_15468241	0	15468241	T	G
9	chr9_15471987	0	15471987	A	C
9	chr9_15499930	0	15499930	C	G
9	chr9_15526150	0	15526150	G	C
9	chr9_15544618	0	15544618	C	G
9	chr9_15549111	0	15549111	T	G
9	chr9_15577088	0	15577088	C	A
9	chr9_15579439	0	15579439	G	T
9	chr9_15608278	0	15608278	T	G
9	chr9_15614328	0	15614328	A	C
9	chr9_15624820	0	15624820	G	C
9	chr9_15646675	0	15646675	C	G
9	chr9_15655212	0	15655212	T	A
9	chr9_15662711	0	15662711	G	C
9	chr9_15669552	0	15669552	C	G
9	chr9_15693786	0	15693786	G	C
9	chr9_15731987	0	15731987	T	G
9	chr9_15764210	0	15764210	G	C
9	chr9_15777960	0	15777960	G	C
9	chr9_15794219	0	15794219	A	C
9	chr9_15855793	0	15855793	G	C
9	chr9_15863296	0	15863296	C	G
9	chr9_15895274	0	15895274	G	T
9	chr9_15896410	0	15896410	C	A
9	chr9_15902046	0	15902046	G	C
9	chr9_15903319	0	15903319	A	T
9	chr9_15922436	0	15922436	C	G
9	chr9_15989854	0	15989854	C	A
9	chr9_15990118	0	15990118	T	A
9	chr9_16006187	0	16006187	A	T
9	chr9_16028057	0	16028057	G	T
9	chr9_16056605	0	16056605	A	C
9	chr9_16059761	0	16059761	C	G
9	chr9_16063295	0	16063295	G	T
9	chr9_16065986	0	16065986	T	G
9	chr9_16079194	0	16079194	G	T
9	chr9_16130033	0	16130033	A	C
9	chr9_16131149	0	16131149	C	A
9	chr9_16143333	0	16143333	G	T
9	chr9_16152675	0	16152675	G	C
9	chr9_16154884	0	16154884	T	A
9	chr9_16168058	0	16168058	T	A
9	chr9_16210573	0	16210573	A	T
9	chr9_16225911	0	16225911	C	A
9	chr9_16238660	0	16238660	G	C
9	chr9_16253915	0	16253915	A	T
9	chr9_16254297	0	16254297	A	C
9	chr9_16259563	0	16259563	G	T
9	chr9_16280050	0	16280050	C	A
9	chr9_16284856	0	16284856	G	T
9	chr9_16306509	0	16306509	T	G
9	chr9_16314956	0	16314956	C	G
9	chr9_16316700	0	16316700	T	G
9	chr9_16321685	0	16321685	A	C
9	chr9_16372897	0	16372897	G	C
9	chr9_16377369	0	16377369	A	T
9	chr9_16380074	0	16380074	T	G
9	chr9_16388230	0	16388230	C	A
9	chr9_16389847	0	16389847	G	C
9	chr9_16436987	0	16436987	A	C
9	chr9_16447160	0	16447160	G	C
9	chr9_16482713	0	16482713	C	A
9	chr9_16484348	0	16484348	A	T
9	chr9_16487221	0	16487221	G	C
9	chr9_16519598	0	16519598	A	C
9	chr9_16531672	0	16531672	C	G
9	chr9_16532895	0	16532895	C	G
9	chr9_16542176	0	16542176	C	G
9	chr9_16558255	0	16558255	C	G
9	chr9_16605472	0	16605472	T	A
9	chr9_16652163	0	16652163	C	G
9	chr9_16686914	0	16686914	A	C
9	chr9_16689132	0	16689132	T	G
9	chr9_16709352	0	16709352	T	A
9	chr9_16719029	0	16719029	G	C
9	chr9_16759385	0	16759385	C	A
9	chr9_16766503	0	16766503	A	C
9	chr9_16806233	0	16806233	C	G
9	chr9_16822189	0	16822189	T	G
9	chr9_16838948	0	16838948	T	A
9	chr9_16840855	0	16840855	C	A
9	chr9_16884173	0	16884173	G	C
9	chr9_16887807	0	16887807	T	A
9	chr9_16903519	0	16903519	C	A
9	chr9_16916980	0	16916980	C	A
9	chr9_16956634	0	16956634	A	T
9	chr9_16965468	0	16965468	A	T
9	chr9_16991613	0	16991613	C	G
9	chr9_16995531	0	16995531	G	C
9	chr9_17003278	0	17003278	G	C
9	chr9_17039147	0	17039147	A	C
9	chr9_17042919	0	17042919	C	A
9	chr9_17068025	0	17068025	A	C
9	chr9_17077135	0	17077135	G	C
9	chr9_17116633	0	17116633	T	A
9	chr9_17127232	0	17127232	T	G
9	chr9_17154879	0	17154879	C	A
9	chr9_17158646	0	17158646	T	A
9	chr9_17160647	0	17160647	C	G
9	chr9_17168372	0	17168372	T	G
9	chr9_17179769	0	17179769	C	G
9	chr9_17188527	0	17188527	C	G
9	chr9_17194446	0	17194446	C	A
9	chr9_17200053	0	17200053	C	G
9	chr9_17234340	0	17234340	C	G
9	chr9_17236441	0	17236441	G	T
9	chr9_17246766	0	17246766	G	T
9	chr9_17267014	0	17267014	T	G
9	chr9_17275430	0	17275430	G	C
9	chr9_17324895	0	17324895	C	G
9	chr9_17332628	0	17332628	C	G
9	chr9_17335806	0	17335806	T	A
9	chr9_17350906	0	17350906	A	C
9	chr9_17382101	0	17382101	C	G
9	chr9_17382621	0	17382621	T	G
9	chr9_17387014	0	17387014	T	G
9	chr9_17405605	0	17405605	T	G
9	chr9_17437698	0	17437698	C	G
9	chr9_17441676	0	17441676	G	C
9	chr9_17451474	0	17451474	T	G
9	chr9_17452891	0	17452891	C	G
9	chr9_17465418	0	17465418	A	C
9	chr9_17506306	0	17506306	G	C
9	chr9_17516246	0	17516246	T	G
9	chr9_17549516	0	17549516	G	T
9	chr9_17554489	0	17554489	T	G
9	chr9_17555496	0	17555496	G	T
9	chr9_17567398	0	17567398	C	G
9	chr9_17569886	0	17569886	C	G
9	chr9_17598741	0	17598741	C	A
9	chr9_17617002	0	17617002	T	A
9	chr9_17631630	0	17631630	G	T
9	chr9_17648688	0	17648688	T	G
9	chr9_17656844	0	17656844	T	G
9	chr9_17662236	0	17662236	G	C
9	chr9_17675446	0	17675446	C	A
9	chr9_17685959	0	17685959	G	C
9	chr9_17712451	0	17712451	A	T
9	chr9_17754183	0	17754183	C	A
9	chr9_17759792	0	17759792	G	C
9	chr9_17792102	0	17792102	C	A
9	chr9_17798796	0	17798796	A	C
9	chr9_17832986	0	17832986	T	A
9	chr9_17836987	0	17836987	A	T
9	chr9_17841078	0	17841078	A	T
9	chr9_17850424	0	17850424	G	C
9	chr9_17857331	0	17857331	C	A
9	chr9_17866381	0	17866381	C	A
9	chr9_17869428	0	17869428	C	A
9	chr9_17897816	0	17897816	C	A
9	chr9_17916468	0	17916468	A	C
9	chr9_17922749	0	17922749	C	A
9	chr9_17925323	0	17925323	T	G
9	chr9_17925702	0	17925702	T	G
9	chr9_17938297	0	17938297	T	A
9	chr9_17952181	0	17952181	G	C
9	chr9_17996599	0	17996599	C	G
9	chr9_17997601	0	17997601	C	G
9	chr9_18010789	0	18010789	A	T
9	chr9_18017332	0	18017332	C	A
9	chr9_18052553	0	18052553	C	G
9	chr9_18056742	0	18056742	C	A
9	chr9_18058266	0	18058266	G	T
9	chr9_18062431	0	18062431	T	G
9	chr9_18077724	0	18077724	C	G
9	chr9_18113518	0	18113518	G	T
9	chr9_18119522	0	18119522	C	A
9	chr9_18121965	0	18121965	G	T
9	chr9_18134549	0	18134549	G	T
9	chr9_18166673	0	18166673	C	G
9	chr9_18172416	0	18172416	G	C
9	chr9_18178381	0	18178381	G	C
9	chr9_18179773	0	18179773	G	C
9	chr9_18185107	0	18185107	G	C
9	chr9_18244230	0	18244230	C	G
9	chr9_18284382	0	18284382	G	C
9	chr9_18303410	0	18303410	C	A
9	chr9_18315567	0	18315567	T	A
9	chr9_18322011	0	18322011	C	A
9	chr9_18366153	0	18366153	G	T
9	chr9_18393228	0	18393228	G	T
9	chr9_18424515	0	18424515	C	G
9	chr9_18456179	0	18456179	C	A
9	chr9_18461736	0	18461736	T	G
9	chr9_18516057	0	18516057	T	A
9	chr9_18521375	0	18521375	G	T
9	chr9_18594990	0	18594990	T	G
9	chr9_18596691	0	18596691	C	A
9	chr9_18597032	0	18597032	A	C
9	chr9_18692646	0	18692646	T	G
9	chr9_18771855	0	18771855	A	T
9	chr9_18792804	0	18792804	C	G
9	chr9_18794433	0	18794433	T	G
9	chr9_18837139	0	18837139	C	A
9	chr9_18846482	0	18846482	A	C
9	chr9_18857428	0	18857428	G	C
9	chr9_18927894	0	18927894	T	A
9	chr9_18950339	0	18950339	C	A
9	chr9_18968597	0	18968597	G	T
9	chr9_18978771	0	18978771	C	G
9	chr9_18980213	0	18980213	C	G
9	chr9_18982048	0	18982048	T	G
9	chr9_18989633	0	18989633	G	T
9	chr9_19005962	0	19005962	A	T
9	chr9_19010019	0	19010019	A	C
9	chr9_19016171	0	19016171	G	T
9	chr9_19038148	0	19038148	T	A
9	chr9_19050145	0	19050145	C	G
9	chr9_19065420	0	19065420	T	G
9	chr9_19076143	0	19076143	A	T
9	chr9_19080883	0	19080883	A	C
9	chr9_19087182	0	19087182	T	A
9	chr9_19109086	0	19109086	G	T
9	chr9_19116773	0	19116773	G	C
9	chr9_19132742	0	19132742	C	G
9	chr9_19143672	0	19143672	C	G
9	chr9_19161007	0	19161007	G	C
9	chr9_19169912	0	19169912	C	A
9	chr9_19186793	0	19186793	G	C
9	chr9_19215974	0	19215974	A	T
9	chr9_19229062	0	19229062	C	G
9	chr9_19236776	0	19236776	C	A
9	chr9_19258536	0	19258536	A	C
9	chr9_19259193	0	19259193	C	G
9	chr9_19266559	0	19266559	T	G
9	chr9_19287907	0	19287907	G	C
9	chr9_19331179	0	19331179	C	G
9	chr9_19352341	0	19352341	G	C
9	chr9_19425886	0	19425886	G	C
9	chr9_19480564	0	19480564	G	C
9	chr9_19490184	0	19490184	G	C
9	chr9_19506589	0	19506589	A	C
9	chr9_19508195	0	19508195	A	T
9	chr9_19544006	0	19544006	T	G
9	chr9_19555181	0	19555181	A	C
9	chr9_19569516	0	19569516	C	G
9	chr9_19572426	0	19572426	C	G
9	chr9_19585627	0	19585627	T	G
9	chr9_19595305	0	19595305	A	C
9	chr9_19599295	0	19599295	G	T
9	chr9_19604299	0	19604299	A	T
9	chr9_19629175	0	19629175	G	T
9	chr9_19643674	0	19643674	C	A
9	chr9_19650173	0	19650173	A	C
9	chr9_19668129	0	19668129	G	T
9	chr9_19697341	0	19697341	A	C
9	chr9_19710308	0	19710308	G	T
9	chr9_19722487	0	19722487	T	A
9	chr9_19728941	0	19728941	G	C
9	chr9_19755450	0	19755450	A	T
9	chr9_19777816	0	19777816	A	T
9	chr9_19782170	0	19782170	A	T
9	chr9_19785452	0	19785452	A	T
9	chr9_19807856	0	19807856	A	C
9	chr9_19820602	0	19820602	A	C
9	chr9_19824498	0	19824498	G	T
9	chr9_19844771	0	19844771	G	T
9	chr9_19886051	0	19886051	C	A
9	chr9_19905429	0	19905429	G	C
9	chr9_19929789	0	19929789	C	A
9	chr9_19945863	0	19945863	A	T
9	chr9_20000577	0	20000577	C	G
9	chr9_20000763	0	20000763	C	A
9	chr9_20002725	0	20002725	G	C
9	chr9_20023426	0	20023426	C	A
9	chr9_20026601	0	20026601	C	A
9	chr9_20027118	0	20027118	C	A
9	chr9_20086871	0	20086871	A	T
9	chr9_20096617	0	20096617	A	T
9	chr9_20106600	0	20106600	T	A
9	chr9_20108826	0	20108826	C	G
9	chr9_20116989	0	20116989	C	A
9	chr9_20120396	0	20120396	C	A
9	chr9_20121071	0	20121071	C	A
9	chr9_20199003	0	20199003	G	C
9	chr9_20202672	0	20202672	C	G
9	chr9_20214957	0	20214957	T	G
9	chr9_20230089	0	20230089	T	G
9	chr9_20283638	0	20283638	C	G
9	chr9_20299556	0	20299556	G	T
9	chr9_20299917	0	20299917	G	C
9	chr9_20307950	0	20307950	T	A
9	chr9_20352134	0	20352134	A	C
9	chr9_20355605	0	20355605	T	A
9	chr9_20381726	0	20381726	C	A
9	chr9_20383012	0	20383012	T	A
9	chr9_20410875	0	20410875	C	A
9	chr9_20415049	0	20415049	A	C
9	chr9_20433097	0	20433097	G	C
9	chr9_20447018	0	20447018	C	A
9	chr9_20467683	0	20467683	C	A
9	chr9_20468127	0	20468127	C	G
9	chr9_20470380	0	20470380	G	C
9	chr9_20483623	0	20483623	T	G
9	chr9_20497551	0	20497551	C	A
9	chr9_20500660	0	20500660	C	A
9	chr9_20507041	0	20507041	T	A
9	chr9_20520924	0	20520924	A	C
9	chr9_20521137	0	20521137	T	G
9	chr9_20527219	0	20527219	A	C
9	chr9_20572869	0	20572869	G	T
9	chr9_20601424	0	20601424	G	C
9	chr9_20606280	0	20606280	C	G
9	chr9_20628313	0	20628313	C	G
9	chr9_20630509	0	20630509	C	A
9	chr9_20633327	0	20633327	C	G
9	chr9_20644546	0	20644546	G	T
9	chr9_20648716	0	20648716	T	G
9	chr9_20666094	0	20666094	T	G
9	chr9_20673120	0	20673120	A	C
9	chr9_20692862	0	20692862	T	G
9	chr9_20697557	0	20697557	G	T
9	chr9_20707143	0	20707143	C	A
9	chr9_20731465	0	20731465	A	C
9	chr9_20732981	0	20732981	C	A
9	chr9_20734440	0	20734440	G	C
9	chr9_20786256	0	20786256	T	G
9	chr9_20790586	0	20790586	A	T
9	chr9_20802841	0	20802841	A	T
9	chr9_20854015	0	20854015	G	T
9	chr9_20905170	0	20905170	G	C
9	chr9_20915908	0	20915908	G	T
9	chr9_20922760	0	20922760	T	G
9	chr9_20954721	0	20954721	C	A
9	chr9_20988598	0	20988598	G	T
9	chr9_21001468	0	21001468	G	C
9	chr9_21006286	0	21006286	G	T
9	chr9_21016809	0	21016809	G	T
9	chr9_21028066	0	21028066	T	G
9	chr9_21056922	0	21056922	A	T
9	chr9_21067785	0	21067785	C	G
9	chr9_21080625	0	21080625	T	A
9	chr9_21097637	0	21097637	A	T
9	chr9_21115203	0	21115203	C	A
9	chr9_21127704	0	21127704	G	C
9	chr9_21173316	0	21173316	C	A
9	chr9_21175586	0	21175586	G	T
9	chr9_21208838	0	21208838	T	G
9	chr9_21254175	0	21254175	T	G
9	chr9_21260066	0	21260066	G	T
9	chr9_21269500	0	21269500	C	A
9	chr9_21269568	0	21269568	G	T
9	chr9_21295240	0	21295240	C	A
9	chr9_21296474	0	21296474	C	A
9	chr9_21332499	0	21332499	A	T
9	chr9_21336491	0	21336491	T	G
9	chr9_21339417	0	21339417	G	C
9	chr9_21399054	0	21399054	A	C
9	chr9_21402522	0	21402522	T	A
9	chr9_21428174	0	21428174	G	C
9	chr9_21445594	0	21445594	T	A
9	chr9_21452370	0	21452370	T	G
9	chr9_21457668	0	21457668	A	C
9	chr9_21464663	0	21464663	G	T
9	chr9_21489198	0	21489198	G	C
9	chr9_21552779	0	21552779	A	C
9	chr9_21563413	0	21563413	A	T
9	chr9_21570515	0	21570515	G	T
9	chr9_21572016	0	21572016	A	C
9	chr9_21574131	0	21574131	C	A
9	chr9_21587635	0	21587635	T	A
9	chr9_21595044	0	21595044	C	A
9	chr9_21617901	0	21617901	T	A
9	chr9_21661157	0	21661157	G	T
9	chr9_21663708	0	21663708	G	C
9	chr9_21692074	0	21692074	A	C
9	chr9_21692121	0	21692121	C	G
9	chr9_21713642	0	21713642	T	A
9	chr9_21738735	0	21738735	A	T
9	chr9_21788116	0	21788116	G	T
9	chr9_21805289	0	21805289	G	C
9	chr9_21833192	0	21833192	G	C
9	chr9_21834802	0	21834802	G	T
9	chr9_21839241	0	21839241	G	C
9	chr9_21841639	0	21841639	T	G
9	chr9_21912720	0	21912720	A	C
9	chr9_21919886	0	21919886	C	G
9	chr9_21933201	0	21933201	T	G
9	chr9_21957802	0	21957802	T	G
9	chr9_21964795	0	21964795	C	G
9	chr9_21973311	0	21973311	G	C
9	chr9_21974989	0	21974989	C	G
9	chr9_21976722	0	21976722	G	T
9	chr9_22010888	0	22010888	C	G
9	chr9_22012186	0	22012186	T	G
9	chr9_22042488	0	22042488	C	G
9	chr9_22057288	0	22057288	C	A
9	chr9_22061596	0	22061596	A	T
9	chr9_22061962	0	22061962	C	A
9	chr9_22086006	0	22086006	T	G
9	chr9_22090668	0	22090668	C	G
9	chr9_22091482	0	22091482	G	T
9	chr9_22113576	0	22113576	T	G
9	chr9_22117209	0	22117209	C	G
9	chr9_22122706	0	22122706	G	C
9	chr9_22130303	0	22130303	A	C
9	chr9_22135027	0	22135027	A	T
9	chr9_22148701	0	22148701	A	C
9	chr9_22152122	0	22152122	G	T
9	chr9_22152478	0	22152478	C	A
9	chr9_22178358	0	22178358	A	C
9	chr9_22179484	0	22179484	G	T
9	chr9_22215872	0	22215872	T	A
9	chr9_22226135	0	22226135	T	A
9	chr9_22229239	0	22229239	G	T
9	chr9_22241679	0	22241679	T	G
9	chr9_22276347	0	22276347	T	A
9	chr9_22285032	0	22285032	T	G
9	chr9_22289742	0	22289742	C	G
9	chr9_22305269	0	22305269	A	T
9	chr9_22308710	0	22308710	C	G
9	chr9_22315000	0	22315000	A	T
9	chr9_22374157	0	22374157	C	G
9	chr9_22403925	0	22403925	T	A
9	chr9_22412426	0	22412426	C	G
9	chr9_22434704	0	22434704	C	G
9	chr9_22442955	0	22442955	G	C
9	chr9_22446035	0	22446035	T	G
9	chr9_22469982	0	22469982	G	T
9	chr9_22470732	0	22470732	A	C
9	chr9_22474414	0	22474414	G	T
9	chr9_22481887	0	22481887	G	C
9	chr9_22494942	0	22494942	C	G
9	chr9_22514452	0	22514452	C	G
9	chr9_22522379	0	22522379	C	G
9	chr9_22528638	0	22528638	C	G
9	chr9_22535250	0	22535250	A	C
9	chr9_22535935	0	22535935	G	C
9	chr9_22568999	0	22568999	C	A
9	chr9_22581502	0	22581502	C	G
9	chr9_22606790	0	22606790	T	G
9	chr9_22641330	0	22641330	G	T
9	chr9_22643328	0	22643328	C	A
9	chr9_22646118	0	22646118	A	C
9	chr9_22650635	0	22650635	A	C
9	chr9_22653709	0	22653709	A	T
9	chr9_22670808	0	22670808	C	A
9	chr9_22687620	0	22687620	G	T
9	chr9_22689518	0	22689518	G	T
9	chr9_22713810	0	22713810	C	A
9	chr9_22716339	0	22716339	C	A
9	chr9_22730455	0	22730455	A	T
9	chr9_22803833	0	22803833	T	A
9	chr9_22813927	0	22813927	G	T
9	chr9_22835734	0	22835734	G	T
9	chr9_22839048	0	22839048	G	C
9	chr9_22846662	0	22846662	C	G
9	chr9_22927313	0	22927313	A	C
9	chr9_22970939	0	22970939	C	G
9	chr9_22991268	0	22991268	A	C
9	chr9_23010438	0	23010438	C	G
9	chr9_23011423	0	23011423	C	A
9	chr9_23043282	0	23043282	G	C
9	chr9_23066298	0	23066298	G	C
9	chr9_23078494	0	23078494	C	G
9	chr9_23092368	0	23092368	C	G
9	chr9_23095286	0	23095286	T	A
9	chr9_23098988	0	23098988	C	A
9	chr9_23105984	0	23105984	G	C
9	chr9_23158741	0	23158741	C	G
9	chr9_23178866	0	23178866	A	C
9	chr9_23191241	0	23191241	C	A
9	chr9_23214024	0	23214024	T	A
9	chr9_23216205	0	23216205	A	T
9	chr9_23228183	0	23228183	T	G
9	chr9_23254275	0	23254275	C	G
9	chr9_23270939	0	23270939	C	A
9	chr9_23271663	0	23271663	A	C
9	chr9_23274053	0	23274053	G	C
9	chr9_23275422	0	23275422	A	C
9	chr9_23291588	0	23291588	A	C
9	chr9_23313864	0	23313864	A	C
9	chr9_23318475	0	23318475	G	C
9	chr9_23376848	0	23376848	A	C
9	chr9_23385633	0	23385633	C	G
9	chr9_23390255	0	23390255	T	A
9	chr9_23391800	0	23391800	G	C
9	chr9_23392061	0	23392061	C	G
9	chr9_23403321	0	23403321	G	C
9	chr9_23414480	0	23414480	G	C
9	chr9_23423840	0	23423840	C	G
9	chr9_23426652	0	23426652	G	T
9	chr9_23444611	0	23444611	T	A
9	chr9_23452195	0	23452195	G	T
9	chr9_23468997	0	23468997	T	A
9	chr9_23476112	0	23476112	T	A
9	chr9_23482166	0	23482166	A	C
9	chr9_23483179	0	23483179	T	A
9	chr9_23500757	0	23500757	G	C
9	chr9_23517379	0	23517379	G	T
9	chr9_23521655	0	23521655	C	A
9	chr9_23546830	0	23546830	A	T
9	chr9_23555093	0	23555093	T	G
9	chr9_23558031	0	23558031	T	A
9	chr9_23586346	0	23586346	G	T
9	chr9_23601011	0	23601011	A	C
9	chr9_23619187	0	23619187	G	T
9	chr9_23648770	0	23648770	C	A
9	chr9_23687777	0	23687777	T	A
9	chr9_23690961	0	23690961	C	A
9	chr9_23710901	0	23710901	T	A
9	chr9_23715076	0	23715076	G	C
9	chr9_23739801	0	23739801	G	C
9	chr9_23741277	0	23741277	G	C
9	chr9_23750293	0	23750293	T	G
9	chr9_23783307	0	23783307	T	A
9	chr9_23822702	0	23822702	T	G
9	chr9_23904150	0	23904150	A	C
9	chr9_23926907	0	23926907	G	C
9	chr9_23955010	0	23955010	A	T
9	chr9_23966462	0	23966462	C	A
9	chr9_23977368	0	23977368	A	T
9	chr9_24001024	0	24001024	A	T
9	chr9_24047690	0	24047690	T	G
9	chr9_24052712	0	24052712	C	A
9	chr9_24064486	0	24064486	T	G
9	chr9_24065410	0	24065410	T	G
9	chr9_24067876	0	24067876	C	G
9	chr9_24070287	0	24070287	A	C
9	chr9_24084666	0	24084666	T	A
9	chr9_24085129	0	24085129	G	C
9	chr9_24097450	0	24097450	G	T
9	chr9_24134393	0	24134393	G	T
9	chr9_24144451	0	24144451	G	T
9	chr9_24151041	0	24151041	G	C
9	chr9_24152187	0	24152187	G	C
9	chr9_24193606	0	24193606	A	C
9	chr9_24200064	0	24200064	A	C
9	chr9_24208182	0	24208182	T	G
9	chr9_24242159	0	24242159	T	A
9	chr9_24254349	0	24254349	C	A
9	chr9_24298551	0	24298551	A	C
9	chr9_24332232	0	24332232	A	T
9	chr9_24332771	0	24332771	T	A
9	chr9_24336381	0	24336381	A	C
9	chr9_24353386	0	24353386	A	T
9	chr9_24359935	0	24359935	C	A
9	chr9_24365788	0	24365788	A	T
9	chr9_24367794	0	24367794	T	G
9	chr9_24379244	0	24379244	T	G
9	chr9_24385640	0	24385640	A	C
9	chr9_24423380	0	24423380	G	C
9	chr9_24423510	0	24423510	A	T
9	chr9_24431171	0	24431171	T	G
9	chr9_24456227	0	24456227	A	T
9	chr9_24489052	0	24489052	C	A
9	chr9_24489778	0	24489778	G	C
9	chr9_24498605	0	24498605	C	G
9	chr9_24566134	0	24566134	A	C
9	chr9_24592461	0	24592461	G	C
9	chr9_24605155	0	24605155	G	C
9	chr9_24660636	0	24660636	T	G
9	chr9_24682857	0	24682857	C	G
9	chr9_24689018	0	24689018	G	C
9	chr9_24702676	0	24702676	A	T
9	chr9_24714914	0	24714914	T	G
9	chr9_24756913	0	24756913	C	G
9	chr9_24783671	0	24783671	C	G
9	chr9_24816916	0	24816916	C	A
9	chr9_24855935	0	24855935	G	C
9	chr9_24900513	0	24900513	C	A
9	chr9_24922130	0	24922130	A	C
9	chr9_24944790	0	24944790	T	A
9	chr9_24984087	0	24984087	C	G
9	chr9_25000448	0	25000448	G	C
9	chr9_25011469	0	25011469	G	T
9	chr9_25013755	0	25013755	G	T
9	chr9_25030459	0	25030459	A	C
9	chr9_25037008	0	25037008	T	G
9	chr9_25064480	0	25064480	T	G
9	chr9_25098569	0	25098569	C	A
9	chr9_25105321	0	25105321	C	A
9	chr9_25106479	0	25106479	G	C
9	chr9_25120632	0	25120632	T	G
9	chr9_25122645	0	25122645	G	C
9	chr9_25146182	0	25146182	A	T
9	chr9_25148954	0	25148954	T	A
9	chr9_25174089	0	25174089	G	T
9	chr9_25183957	0	25183957	T	G
9	chr9_25200540	0	25200540	C	A
9	chr9_25206016	0	25206016	T	G
9	chr9_25221145	0	25221145	T	A
9	chr9_25222699	0	25222699	C	A
9	chr9_25260516	0	25260516	C	A
9	chr9_25266545	0	25266545	G	C
9	chr9_25290104	0	25290104	A	C
9	chr9_25297772	0	25297772	G	C
9	chr9_25307052	0	25307052	T	G
9	chr9_25315966	0	25315966	C	A
9	chr9_25329007	0	25329007	C	A
9	chr9_25346023	0	25346023	G	C
9	chr9_25355467	0	25355467	G	C
9	chr9_25355726	0	25355726	G	T
9	chr9_25357301	0	25357301	G	T
9	chr9_25373433	0	25373433	G	T
9	chr9_25375611	0	25375611	G	T
9	chr9_25386221	0	25386221	A	C
9	chr9_25395080	0	25395080	C	G
9	chr9_25399356	0	25399356	A	C
9	chr9_25402001	0	25402001	G	T
9	chr9_25408950	0	25408950	C	A
9	chr9_25460945	0	25460945	T	G
9	chr9_25476145	0	25476145	C	A
9	chr9_25515518	0	25515518	G	T
9	chr9_25517148	0	25517148	G	C
9	chr9_25534403	0	25534403	A	T
9	chr9_25537189	0	25537189	C	G
9	chr9_25548906	0	25548906	C	G
9	chr9_25567742	0	25567742	C	G
9	chr9_25577262	0	25577262	A	T
9	chr9_25605414	0	25605414	G	C
9	chr9_25621766	0	25621766	G	C
9	chr9_25655989	0	25655989	C	A
9	chr9_25664717	0	25664717	G	C
9	chr9_25740990	0	25740990	C	G
9	chr9_25747307	0	25747307	T	G
9	chr9_25768877	0	25768877	A	T
9	chr9_25835592	0	25835592	C	A
9	chr9_25863089	0	25863089	T	G
9	chr9_25866416	0	25866416	C	G
9	chr9_25882748	0	25882748	G	T
9	chr9_25908879	0	25908879	C	G
9	chr9_25921426	0	25921426	C	A
9	chr9_25921623	0	25921623	T	A
9	chr9_25929339	0	25929339	C	A
9	chr9_25931957	0	25931957	T	G
9	chr9_25935890	0	25935890	A	C
9	chr9_25949785	0	25949785	G	C
9	chr9_25994557	0	25994557	T	A
9	chr9_26028592	0	26028592	G	C
9	chr9_26050873	0	26050873	C	G
9	chr9_26063617	0	26063617	C	G
9	chr9_26092875	0	26092875	G	T
9	chr9_26097831	0	26097831	C	A
9	chr9_26100421	0	26100421	T	A
9	chr9_26110382	0	26110382	C	A
9	chr9_26155313	0	26155313	C	G
9	chr9_26159724	0	26159724	G	T
9	chr9_26173245	0	26173245	A	T
9	chr9_26182371	0	26182371	A	C
9	chr9_26191059	0	26191059	C	G
9	chr9_26247982	0	26247982	C	G
9	chr9_26273963	0	26273963	G	T
9	chr9_26290165	0	26290165	T	A
9	chr9_26292095	0	26292095	T	A
9	chr9_26292997	0	26292997	T	A
9	chr9_26309023	0	26309023	A	T
9	chr9_26358176	0	26358176	G	T
9	chr9_26386259	0	26386259	G	C
9	chr9_26398965	0	26398965	T	A
9	chr9_26404849	0	26404849	T	G
9	chr9_26411582	0	26411582	C	A
9	chr9_26415824	0	26415824	G	C
9	chr9_26444821	0	26444821	G	T
9	chr9_26475928	0	26475928	G	T
9	chr9_26476264	0	26476264	C	A
9	chr9_26521939	0	26521939	T	G
9	chr9_26529385	0	26529385	T	G
9	chr9_26540572	0	26540572	C	G
9	chr9_26546053	0	26546053	A	T
9	chr9_26598833	0	26598833	G	T
9	chr9_26616150	0	26616150	G	T
9	chr9_26638070	0	26638070	A	T
9	chr9_26653690	0	26653690	G	T
9	chr9_26654593	0	26654593	G	T
9	chr9_26674419	0	26674419	A	C
9	chr9_26704750	0	26704750	T	G
9	chr9_26729691	0	26729691	C	A
9	chr9_26752087	0	26752087	T	G
9	chr9_26763080	0	26763080	C	A
9	chr9_26771576	0	26771576	A	C
9	chr9_26791042	0	26791042	C	A
9	chr9_26793959	0	26793959	C	A
9	chr9_26818565	0	26818565	G	C
9	chr9_26837315	0	26837315	G	C
9	chr9_26839799	0	26839799	C	A
9	chr9_26844432	0	26844432	C	A
9	chr9_26851132	0	26851132	G	C
9	chr9_26854526	0	26854526	C	A
9	chr9_26891408	0	26891408	T	A
9	chr9_26900903	0	26900903	G	C
9	chr9_26908992	0	26908992	T	A
9	chr9_26925338	0	26925338	T	G
9	chr9_26937869	0	26937869	G	C
9	chr9_26957411	0	26957411	A	C
9	chr9_26983641	0	26983641	G	T
9	chr9_26985283	0	26985283	C	A
9	chr9_27007567	0	27007567	T	G
9	chr9_27022032	0	27022032	C	G
9	chr9_27074683	0	27074683	T	G
9	chr9_27084028	0	27084028	G	C
9	chr9_27084684	0	27084684	C	A
9	chr9_27085703	0	27085703	T	G
9	chr9_27091718	0	27091718	T	G
9	chr9_27099842	0	27099842	C	G
9	chr9_27110934	0	27110934	C	G
9	chr9_27111287	0	27111287	G	C
9	chr9_27112341	0	27112341	A	C
9	chr9_27115731	0	27115731	C	A
9	chr9_27130128	0	27130128	C	G
9	chr9_27145800	0	27145800	C	G
9	chr9_27166420	0	27166420	G	C
9	chr9_27183851	0	27183851	G	T
9	chr9_27196696	0	27196696	G	T
9	chr9_27219690	0	27219690	A	C
9	chr9_27222206	0	27222206	A	C
9	chr9_27234058	0	27234058	T	G
9	chr9_27238782	0	27238782	C	G
9	chr9_27249307	0	27249307	T	A
9	chr9_27269773	0	27269773	A	C
9	chr9_27275032	0	27275032	T	G
9	chr9_27279845	0	27279845	G	T
9	chr9_27280289	0	27280289	G	T
9	chr9_27289739	0	27289739	G	C
9	chr9_27304003	0	27304003	C	A
9	chr9_27311927	0	27311927	G	C
9	chr9_27362245	0	27362245	A	T
9	chr9_27379319	0	27379319	C	A
9	chr9_27393234	0	27393234	G	C
9	chr9_27394963	0	27394963	C	A
9	chr9_27415651	0	27415651	T	A
9	chr9_27440033	0	27440033	C	G
9	chr9_27448347	0	27448347	G	C
9	chr9_27465721	0	27465721	C	G
9	chr9_27482305	0	27482305	T	A
9	chr9_27483068	0	27483068	A	T
9	chr9_27491717	0	27491717	A	T
9	chr9_27502116	0	27502116	C	A
9	chr9_27545320	0	27545320	A	C
9	chr9_27562866	0	27562866	C	A
9	chr9_27570278	0	27570278	G	T
9	chr9_27607187	0	27607187	C	A
9	chr9_27611297	0	27611297	C	A
9	chr9_27630718	0	27630718	C	G
9	chr9_27644282	0	27644282	G	T
9	chr9_27646294	0	27646294	C	A
9	chr9_27660538	0	27660538	C	G
9	chr9_27663068	0	27663068	G	C
9	chr9_27684162	0	27684162	A	T
9	chr9_27687026	0	27687026	G	C
9	chr9_27747120	0	27747120	C	A
9	chr9_27782434	0	27782434	A	T
9	chr9_27783551	0	27783551	G	T
9	chr9_27791403	0	27791403	C	A
9	chr9_27792899	0	27792899	A	C
9	chr9_27821600	0	27821600	A	C
9	chr9_27857517	0	27857517	C	G
9	chr9_27865959	0	27865959	A	C
9	chr9_27870259	0	27870259	A	T
9	chr9_27879329	0	27879329	A	T
9	chr9_27880879	0	27880879	T	G
9	chr9_27893793	0	27893793	C	G
9	chr9_27924561	0	27924561	G	T
9	chr9_27941782	0	27941782	A	C
9	chr9_27950755	0	27950755	T	A
9	chr9_27962468	0	27962468	A	C
9	chr9_28003383	0	28003383	C	A
9	chr9_28008744	0	28008744	A	C
9	chr9_28014809	0	28014809	A	C
9	chr9_28017582	0	28017582	A	C
9	chr9_28022351	0	28022351	C	G
9	chr9_28058303	0	28058303	C	G
9	chr9_28063392	0	28063392	C	A
9	chr9_28067652	0	28067652	G	C
9	chr9_28110041	0	28110041	G	C
9	chr9_28111359	0	28111359	C	A
9	chr9_28114358	0	28114358	T	G
9	chr9_28123483	0	28123483	C	A
9	chr9_28129068	0	28129068	T	G
9	chr9_28150937	0	28150937	C	A
9	chr9_28207962	0	28207962	G	T
9	chr9_28214168	0	28214168	A	C
9	chr9_28219492	0	28219492	C	G
9	chr9_28234787	0	28234787	C	G
9	chr9_28252461	0	28252461	C	G
9	chr9_28326395	0	28326395	A	C
9	chr9_28328744	0	28328744	A	C
9	chr9_28332481	0	28332481	A	T
9	chr9_28335198	0	28335198	T	G
9	chr9_28344531	0	28344531	C	G
9	chr9_28398119	0	28398119	G	C
9	chr9_28479040	0	28479040	G	C
9	chr9_28491225	0	28491225	T	A
9	chr9_28515281	0	28515281	C	A
9	chr9_28559584	0	28559584	G	T
9	chr9_28593294	0	28593294	C	A
9	chr9_28611462	0	28611462	A	C
9	chr9_28618864	0	28618864	A	C
9	chr9_28665488	0	28665488	A	C
9	chr9_28667890	0	28667890	T	A
9	chr9_28690652	0	28690652	T	A
9	chr9_28693540	0	28693540	C	G
9	chr9_28700872	0	28700872	C	G
9	chr9_28704506	0	28704506	G	C
9	chr9_28718087	0	28718087	C	G
9	chr9_28733556	0	28733556	G	C
9	chr9_28751812	0	28751812	T	A
9	chr9_28810282	0	28810282	A	T
9	chr9_28812336	0	28812336	G	C
9	chr9_28812916	0	28812916	C	A
9	chr9_28822253	0	28822253	C	A
9	chr9_28855347	0	28855347	G	T
9	chr9_28859606	0	28859606	G	T
9	chr9_28886076	0	28886076	C	A
9	chr9_28887214	0	28887214	T	G
9	chr9_28890098	0	28890098	G	C
9	chr9_28894848	0	28894848	G	T
9	chr9_28902855	0	28902855	G	T
9	chr9_28910975	0	28910975	C	A
9	chr9_28920280	0	28920280	C	G
9	chr9_28940116	0	28940116	C	A
9	chr9_28975640	0	28975640	G	T
9	chr9_28977578	0	28977578	G	C
9	chr9_29032343	0	29032343	C	G
9	chr9_29035294	0	29035294	G	C
9	chr9_29042704	0	29042704	G	C
9	chr9_29068954	0	29068954	G	T
9	chr9_29102680	0	29102680	G	C
9	chr9_29114332	0	29114332	A	T
9	chr9_29114858	0	29114858	T	G
9	chr9_29115127	0	29115127	T	A
9	chr9_29115455	0	29115455	A	C
9	chr9_29136747	0	29136747	T	G
9	chr9_29153364	0	29153364	G	C
9	chr9_29156617	0	29156617	T	G
9	chr9_29165376	0	29165376	T	G
9	chr9_29166155	0	29166155	G	C
9	chr9_29181762	0	29181762	G	C
9	chr9_29181799	0	29181799	T	A
9	chr9_29192720	0	29192720	G	T
9	chr9_29218136	0	29218136	T	G
9	chr9_29220501	0	29220501	T	A
9	chr9_29240537	0	29240537	T	G
9	chr9_29243190	0	29243190	C	A
9	chr9_29246719	0	29246719	T	A
9	chr9_29389376	0	29389376	C	G
9	chr9_29495018	0	29495018	C	G
9	chr9_29499839	0	29499839	C	A
9	chr9_29506074	0	29506074	G	T
9	chr9_29520313	0	29520313	G	C
9	chr9_29546397	0	29546397	C	A
9	chr9_29562792	0	29562792	C	A
9	chr9_29593198	0	29593198	T	G
9	chr9_29635406	0	29635406	G	C
9	chr9_29642968	0	29642968	A	T
9	chr9_29643810	0	29643810	A	T
9	chr9_29677291	0	29677291	T	G
9	chr9_29700275	0	29700275	G	C
9	chr9_29708332	0	29708332	A	C
9	chr9_29714644	0	29714644	G	C
9	chr9_29719101	0	29719101	T	G
9	chr9_29722014	0	29722014	C	G
9	chr9_29742668	0	29742668	A	C
9	chr9_29770078	0	29770078	G	T
9	chr9_29774830	0	29774830	G	T
9	chr9_29797511	0	29797511	C	A
9	chr9_29810504	0	29810504	G	C
9	chr9_29811147	0	29811147	A	C
9	chr9_29815719	0	29815719	T	A
9	chr9_29834260	0	29834260	C	A
9	chr9_29840356	0	29840356	G	T
9	chr9_29843406	0	29843406	G	C
9	chr9_29846958	0	29846958	G	C
9	chr9_29848240	0	29848240	C	A
9	chr9_29862567	0	29862567	A	T
9	chr9_29865790	0	29865790	C	G
9	chr9_29904590	0	29904590	C	A
9	chr9_29913892	0	29913892	A	T
9	chr9_29916273	0	29916273	T	G
9	chr9_29919777	0	29919777	G	C
9	chr9_29991054	0	29991054	A	T
9	chr9_29993353	0	29993353	T	A
9	chr9_29995279	0	29995279	A	C
9	chr9_30037601	0	30037601	G	C
9	chr9_30052507	0	30052507	T	G
9	chr9_30059899	0	30059899	C	G
9	chr9_30061317	0	30061317	C	G
9	chr9_30077828	0	30077828	C	A
9	chr9_30091674	0	30091674	C	A
9	chr9_30091977	0	30091977	A	T
9	chr9_30094898	0	30094898	T	G
9	chr9_30114899	0	30114899	C	G
9	chr9_30129720	0	30129720	A	T
9	chr9_30147635	0	30147635	T	A
9	chr9_30161361	0	30161361	G	T
9	chr9_30161580	0	30161580	T	G
9	chr9_30164152	0	30164152	C	A
9	chr9_30209286	0	30209286	G	T
9	chr9_30236952	0	30236952	C	G
9	chr9_30280579	0	30280579	A	T
9	chr9_30289445	0	30289445	T	G
9	chr9_30292133	0	30292133	C	A
9	chr9_30321933	0	30321933	T	A
9	chr9_30350219	0	30350219	T	A
9	chr9_30356970	0	30356970	C	G
9	chr9_30373984	0	30373984	A	C
9	chr9_30424769	0	30424769	G	C
9	chr9_30443660	0	30443660	A	T
9	chr9_30459366	0	30459366	C	A
9	chr9_30467529	0	30467529	C	A
9	chr9_30469141	0	30469141	A	C
9	chr9_30477605	0	30477605	A	T
9	chr9_30511948	0	30511948	C	A
9	chr9_30574771	0	30574771	C	G
9	chr9_30581121	0	30581121	T	A
9	chr9_30613718	0	30613718	C	A
9	chr9_30634991	0	30634991	G	C
9	chr9_30655897	0	30655897	T	G
9	chr9_30666017	0	30666017	C	G
9	chr9_30710829	0	30710829	C	A
9	chr9_30791675	0	30791675	C	G
9	chr9_30792815	0	30792815	C	A
9	chr9_30813104	0	30813104	C	G
9	chr9_30818469	0	30818469	G	C
9	chr9_30844217	0	30844217	A	T
9	chr9_30844868	0	30844868	C	G
9	chr9_30847228	0	30847228	G	T
9	chr9_30849851	0	30849851	C	G
9	chr9_30918297	0	30918297	C	G
9	chr9_30925747	0	30925747	T	A
9	chr9_30954537	0	30954537	A	C
9	chr9_30959350	0	30959350	C	G
9	chr9_31009159	0	31009159	G	T
9	chr9_31110884	0	31110884	T	G
9	chr9_31111698	0	31111698	T	A
9	chr9_31146520	0	31146520	C	G
9	chr9_31174151	0	31174151	G	T
9	chr9_31193571	0	31193571	T	G
9	chr9_31199420	0	31199420	G	T
9	chr9_31207568	0	31207568	G	T
9	chr9_31221890	0	31221890	T	G
9	chr9_31222314	0	31222314	A	C
9	chr9_31226426	0	31226426	C	G
9	chr9_31227418	0	31227418	A	C
9	chr9_31227478	0	31227478	G	C
9	chr9_31244244	0	31244244	G	T
9	chr9_31263840	0	31263840	A	C
9	chr9_31272992	0	31272992	G	C
9	chr9_31283186	0	31283186	G	C
9	chr9_31292505	0	31292505	A	C
9	chr9_31300906	0	31300906	A	C
9	chr9_31320809	0	31320809	A	C
9	chr9_31353306	0	31353306	G	T
9	chr9_31356248	0	31356248	C	G
9	chr9_31371382	0	31371382	A	C
9	chr9_31405035	0	31405035	G	T
9	chr9_31440486	0	31440486	A	T
9	chr9_31469689	0	31469689	T	A
9	chr9_31480047	0	31480047	T	G
9	chr9_31506258	0	31506258	T	A
9	chr9_31519856	0	31519856	T	A
9	chr9_31520786	0	31520786	A	C
9	chr9_31527882	0	31527882	A	C
9	chr9_31530180	0	31530180	A	C
9	chr9_31538075	0	31538075	G	T
9	chr9_31594009	0	31594009	G	C
9	chr9_31613264	0	31613264	T	A
9	chr9_31614549	0	31614549	G	T
9	chr9_31624876	0	31624876	T	G
9	chr9_31636707	0	31636707	G	C
9	chr9_31651760	0	31651760	A	C
9	chr9_31659307	0	31659307	T	G
9	chr9_31663260	0	31663260	A	C
9	chr9_31687285	0	31687285	C	A
9	chr9_31687340	0	31687340	C	A
9	chr9_31745143	0	31745143	C	G
9	chr9_31754100	0	31754100	G	T
9	chr9_31808158	0	31808158	G	T
9	chr9_31825868	0	31825868	G	T
9	chr9_31881624	0	31881624	T	G
9	chr9_31900678	0	31900678	A	C
9	chr9_31986088	0	31986088	A	T
9	chr9_31987048	0	31987048	A	T
9	chr9_31996032	0	31996032	G	C
9	chr9_32132540	0	32132540	C	G
9	chr9_32161673	0	32161673	T	A
9	chr9_32238748	0	32238748	A	T
9	chr9_32242411	0	32242411	C	G
9	chr9_32261868	0	32261868	A	C
9	chr9_32266523	0	32266523	A	C
9	chr9_32279062	0	32279062	G	T
9	chr9_32316045	0	32316045	A	C
9	chr9_32321214	0	32321214	T	A
9	chr9_32336024	0	32336024	G	T
9	chr9_32385481	0	32385481	G	T
9	chr9_32465780	0	32465780	G	T
9	chr9_32529352	0	32529352	T	A
9	chr9_32529484	0	32529484	C	G
9	chr9_32553795	0	32553795	G	T
9	chr9_32585241	0	32585241	C	A
9	chr9_32602795	0	32602795	A	C
9	chr9_32603265	0	32603265	A	C
9	chr9_32609255	0	32609255	T	A
9	chr9_32632088	0	32632088	T	A
9	chr9_32635162	0	32635162	A	C
9	chr9_32657772	0	32657772	A	C
9	chr9_32666159	0	32666159	T	A
9	chr9_32666254	0	32666254	A	C
9	chr9_32670615	0	32670615	T	G
9	chr9_32707122	0	32707122	T	G
9	chr9_32724930	0	32724930	G	T
9	chr9_32775508	0	32775508	G	T
9	chr9_32786532	0	32786532	A	C
9	chr9_32806548	0	32806548	C	A
9	chr9_32810509	0	32810509	A	T
9	chr9_32818556	0	32818556	T	A
9	chr9_32826196	0	32826196	A	T
9	chr9_32836641	0	32836641	T	G
9	chr9_32845583	0	32845583	G	T
9	chr9_32846027	0	32846027	A	C
9	chr9_32846061	0	32846061	T	A
9	chr9_32849142	0	32849142	C	A
9	chr9_32850715	0	32850715	T	A
9	chr9_32854728	0	32854728	A	T
9	chr9_32892287	0	32892287	C	A
9	chr9_32940941	0	32940941	T	G
9	chr9_32942335	0	32942335	A	T
9	chr9_32965358	0	32965358	T	A
9	chr9_32967296	0	32967296	T	A
9	chr9_32973638	0	32973638	T	G
9	chr9_33014339	0	33014339	G	C
9	chr9_33020569	0	33020569	T	G
9	chr9_33057500	0	33057500	T	G
9	chr9_33065402	0	33065402	G	T
9	chr9_33067582	0	33067582	T	G
9	chr9_33087374	0	33087374	T	G
9	chr9_33228520	0	33228520	C	G
9	chr9_33234504	0	33234504	G	T
9	chr9_33235047	0	33235047	T	G
9	chr9_33236739	0	33236739	G	T
9	chr9_33314841	0	33314841	A	C
9	chr9_33316269	0	33316269	A	C
9	chr9_33327115	0	33327115	T	A
9	chr9_33362916	0	33362916	T	A
9	chr9_33417863	0	33417863	T	A
9	chr9_33420632	0	33420632	G	T
9	chr9_33424567	0	33424567	C	A
9	chr9_33433178	0	33433178	T	A
9	chr9_33435603	0	33435603	T	A
9	chr9_33509099	0	33509099	C	A
9	chr9_33568329	0	33568329	G	C
9	chr9_33583342	0	33583342	T	A
9	chr9_33591782	0	33591782	G	T
9	chr9_33602665	0	33602665	C	G
9	chr9_33611674	0	33611674	C	G
9	chr9_33650262	0	33650262	A	C
9	chr9_33688446	0	33688446	A	T
9	chr9_33688998	0	33688998	A	T
9	chr9_33700958	0	33700958	T	A
9	chr9_33710699	0	33710699	T	G
9	chr9_33760211	0	33760211	G	C
9	chr9_33767018	0	33767018	A	C
9	chr9_33809945	0	33809945	C	G
9	chr9_33893512	0	33893512	A	C
9	chr9_33946736	0	33946736	T	A
9	chr9_33950503	0	33950503	G	T
9	chr9_33963817	0	33963817	A	T
9	chr9_33969611	0	33969611	C	G
9	chr9_33986307	0	33986307	T	G
9	chr9_34013906	0	34013906	A	C
9	chr9_34019327	0	34019327	A	T
9	chr9_34022676	0	34022676	A	C
9	chr9_34025019	0	34025019	G	T
9	chr9_34027907	0	34027907	G	T
9	chr9_34047728	0	34047728	T	G
9	chr9_34060293	0	34060293	A	C
9	chr9_34061950	0	34061950	T	G
9	chr9_34121694	0	34121694	T	A
9	chr9_34128599	0	34128599	A	C
9	chr9_34137263	0	34137263	T	A
9	chr9_34140175	0	34140175	C	G
9	chr9_34151451	0	34151451	A	C
9	chr9_34164089	0	34164089	A	C
9	chr9_34190080	0	34190080	A	C
9	chr9_34246467	0	34246467	A	C
9	chr9_34251960	0	34251960	C	A
9	chr9_34337552	0	34337552	T	A
9	chr9_34340442	0	34340442	G	C
9	chr9_34351879	0	34351879	G	C
9	chr9_34412295	0	34412295	C	G
9	chr9_34418814	0	34418814	G	C
9	chr9_34443239	0	34443239	C	G
9	chr9_34455673	0	34455673	T	A
9	chr9_34499085	0	34499085	A	C
9	chr9_34525134	0	34525134	T	A
9	chr9_34526620	0	34526620	G	T
9	chr9_34541773	0	34541773	A	T
9	chr9_34559240	0	34559240	G	T
9	chr9_34561085	0	34561085	T	G
9	chr9_34568156	0	34568156	A	T
9	chr9_34571112	0	34571112	T	G
9	chr9_34590811	0	34590811	A	T
9	chr9_34609392	0	34609392	C	G
9	chr9_34624418	0	34624418	A	C
9	chr9_34627085	0	34627085	C	G
9	chr9_34639241	0	34639241	C	G
9	chr9_34652606	0	34652606	C	G
9	chr9_34680106	0	34680106	C	A
9	chr9_34683110	0	34683110	A	C
9	chr9_34732335	0	34732335	G	C
9	chr9_34748295	0	34748295	C	A
9	chr9_34768968	0	34768968	T	A
9	chr9_34772209	0	34772209	C	A
9	chr9_34783986	0	34783986	A	C
9	chr9_34801608	0	34801608	A	C
9	chr9_34835184	0	34835184	T	G
9	chr9_34854266	0	34854266	A	C
9	chr9_34870085	0	34870085	A	T
9	chr9_34876755	0	34876755	T	G
9	chr9_34917066	0	34917066	G	C
9	chr9_34917210	0	34917210	A	C
9	chr9_34918311	0	34918311	G	T
9	chr9_34931864	0	34931864	C	G
9	chr9_34937575	0	34937575	T	G
9	chr9_34939585	0	34939585	G	C
9	chr9_34944262	0	34944262	A	C
9	chr9_34947880	0	34947880	C	A
9	chr9_34971502	0	34971502	C	A
9	chr9_35063942	0	35063942	G	T
9	chr9_35095675	0	35095675	A	C
9	chr9_35107093	0	35107093	A	T
9	chr9_35108448	0	35108448	C	A
9	chr9_35114432	0	35114432	A	T
9	chr9_35116651	0	35116651	T	A
9	chr9_35121689	0	35121689	C	G
9	chr9_35122498	0	35122498	C	G
9	chr9_35130653	0	35130653	T	G
9	chr9_35205315	0	35205315	G	T
9	chr9_35214626	0	35214626	A	C
9	chr9_35239851	0	35239851	A	T
9	chr9_35244667	0	35244667	A	C
9	chr9_35279417	0	35279417	C	G
9	chr9_35285566	0	35285566	G	C
9	chr9_35313647	0	35313647	A	T
9	chr9_35318557	0	35318557	T	A
9	chr9_35324923	0	35324923	T	A
9	chr9_35358382	0	35358382	T	A
9	chr9_35364461	0	35364461	A	T
9	chr9_35396546	0	35396546	G	T
9	chr9_35415927	0	35415927	T	A
9	chr9_35448074	0	35448074	G	T
9	chr9_35457508	0	35457508	T	A
9	chr9_35485667	0	35485667	G	T
9	chr9_35496788	0	35496788	A	C
9	chr9_35496862	0	35496862	C	G
9	chr9_35511237	0	35511237	T	G
9	chr9_35533288	0	35533288	G	T
9	chr9_35541644	0	35541644	G	T
9	chr9_35566224	0	35566224	G	C
9	chr9_35595954	0	35595954	T	A
9	chr9_35664701	0	35664701	A	C
9	chr9_35682297	0	35682297	T	G
9	chr9_35736499	0	35736499	G	T
9	chr9_35744367	0	35744367	T	G
9	chr9_35748257	0	35748257	G	T
9	chr9_35775260	0	35775260	T	A
9	chr9_35800718	0	35800718	C	A
9	chr9_35803291	0	35803291	T	G
9	chr9_35805577	0	35805577	C	G
9	chr9_35831737	0	35831737	G	C
9	chr9_35835022	0	35835022	G	C
9	chr9_35837521	0	35837521	A	T
9	chr9_35854254	0	35854254	T	A
9	chr9_35870669	0	35870669	G	C
9	chr9_35881175	0	35881175	C	A
9	chr9_35921763	0	35921763	T	G
9	chr9_35930821	0	35930821	A	C
9	chr9_35971224	0	35971224	A	C
9	chr9_35982327	0	35982327	G	C
9	chr9_36006365	0	36006365	A	T
9	chr9_36035622	0	36035622	C	A
9	chr9_36385093	0	36385093	G	C
9	chr9_36395127	0	36395127	G	T
9	chr9_36411108	0	36411108	T	G
9	chr9_36436192	0	36436192	C	A
9	chr9_36441679	0	36441679	C	A
9	chr9_36487944	0	36487944	A	T
9	chr9_36488219	0	36488219	T	A
9	chr9_36556798	0	36556798	T	G
9	chr9_36567787	0	36567787	G	C
9	chr9_36572030	0	36572030	T	A
9	chr9_36623837	0	36623837	G	T
9	chr9_36654006	0	36654006	G	T
9	chr9_36761740	0	36761740	A	C
9	chr9_36878405	0	36878405	G	T
9	chr9_36990267	0	36990267	G	C
9	chr9_37012539	0	37012539	G	C
9	chr9_37014145	0	37014145	G	C
9	chr9_37098898	0	37098898	G	T
9	chr9_37098915	0	37098915	T	G
9	chr9_37107213	0	37107213	A	T
9	chr9_37126828	0	37126828	C	A
9	chr9_37150817	0	37150817	C	A
9	chr9_37195941	0	37195941	G	C
9	chr9_37215991	0	37215991	G	C
9	chr9_37245058	0	37245058	A	C
9	chr9_37246274	0	37246274	T	G
9	chr9_37246488	0	37246488	G	C
9	chr9_37262642	0	37262642	A	T
9	chr9_37274114	0	37274114	A	C
9	chr9_37297711	0	37297711	A	T
9	chr9_37305575	0	37305575	G	T
9	chr9_37311002	0	37311002	A	C
9	chr9_37364534	0	37364534	G	T
9	chr9_37375415	0	37375415	C	A
9	chr9_37391091	0	37391091	T	A
9	chr9_37403879	0	37403879	G	T
9	chr9_37444188	0	37444188	A	C
9	chr9_37543552	0	37543552	G	C
9	chr9_37556081	0	37556081	A	C
9	chr9_37586914	0	37586914	T	G
9	chr9_37593882	0	37593882	C	A
9	chr9_37598992	0	37598992	C	G
9	chr9_37607697	0	37607697	G	T
9	chr9_37628432	0	37628432	C	G
9	chr9_37653490	0	37653490	C	A
9	chr9_37661561	0	37661561	G	T
9	chr9_37735135	0	37735135	T	A
9	chr9_37740330	0	37740330	T	G
9	chr9_37745530	0	37745530	T	G
9	chr9_37753471	0	37753471	G	C
9	chr9_37757044	0	37757044	G	T
9	chr9_37780089	0	37780089	C	A
9	chr9_37805919	0	37805919	A	C
9	chr9_37836880	0	37836880	A	C
9	chr9_37843237	0	37843237	C	G
9	chr9_37846886	0	37846886	A	C
9	chr9_37882603	0	37882603	T	G
9	chr9_37948446	0	37948446	G	T
9	chr9_37955714	0	37955714	G	T
9	chr9_37964946	0	37964946	C	A
9	chr9_37969758	0	37969758	C	G
9	chr9_37983944	0	37983944	A	T
9	chr9_37999352	0	37999352	A	C
9	chr9_38021918	0	38021918	A	C
9	chr9_38031114	0	38031114	A	T
9	chr9_38046886	0	38046886	G	C
9	chr9_38048256	0	38048256	T	G
9	chr9_38050797	0	38050797	G	T
9	chr9_38076631	0	38076631	T	A
9	chr9_38085402	0	38085402	T	G
9	chr9_38101667	0	38101667	T	G
9	chr9_38143588	0	38143588	C	A
9	chr9_38178788	0	38178788	A	C
9	chr9_38201461	0	38201461	C	A
9	chr9_38205357	0	38205357	T	A
9	chr9_38217368	0	38217368	A	C
9	chr9_38231451	0	38231451	T	G
9	chr9_38254036	0	38254036	A	T
9	chr9_38279949	0	38279949	C	G
9	chr9_38305961	0	38305961	A	C
9	chr9_38315561	0	38315561	T	A
9	chr9_38354426	0	38354426	C	G
9	chr9_38362698	0	38362698	G	C
9	chr9_38380246	0	38380246	G	C
9	chr9_38380847	0	38380847	C	G
9	chr9_38391124	0	38391124	G	T
9	chr9_38424609	0	38424609	G	T
9	chr9_38442358	0	38442358	G	C
9	chr9_38442420	0	38442420	A	C
9	chr9_38461304	0	38461304	A	C
9	chr9_38461722	0	38461722	T	G
9	chr9_38532228	0	38532228	C	G
9	chr9_38590261	0	38590261	C	A
9	chr9_38603815	0	38603815	A	T
9	chr9_38611940	0	38611940	T	G
9	chr9_38682116	0	38682116	A	C
9	chr9_38712276	0	38712276	G	T
9	chr9_38839723	0	38839723	A	T
9	chr9_38864060	0	38864060	A	C
9	chr9_38869296	0	38869296	C	A
9	chr9_38869405	0	38869405	G	C
9	chr9_38871948	0	38871948	A	T
9	chr9_38889296	0	38889296	T	A
9	chr9_38943974	0	38943974	A	C
9	chr9_38954889	0	38954889	C	G
9	chr9_38992258	0	38992258	C	A
9	chr9_39036332	0	39036332	A	C
9	chr9_39044840	0	39044840	T	A
9	chr9_39061447	0	39061447	G	T
9	chr9_39063567	0	39063567	C	A
9	chr9_39079693	0	39079693	A	C
9	chr9_39090723	0	39090723	C	G
9	chr9_39111850	0	39111850	G	T
9	chr9_39117926	0	39117926	A	C
9	chr9_39134660	0	39134660	G	T
9	chr9_39151014	0	39151014	C	G
9	chr9_39166848	0	39166848	G	C
9	chr9_39183234	0	39183234	C	G
9	chr9_39189152	0	39189152	A	T
9	chr9_39195262	0	39195262	G	C
9	chr9_39198503	0	39198503	T	G
9	chr9_39224357	0	39224357	A	C
9	chr9_39226450	0	39226450	A	C
9	chr9_39227330	0	39227330	T	G
9	chr9_39228074	0	39228074	G	C
9	chr9_39228625	0	39228625	G	C
9	chr9_39228655	0	39228655	A	T
9	chr9_39237605	0	39237605	C	G
9	chr9_39247177	0	39247177	T	A
9	chr9_39253003	0	39253003	G	T
9	chr9_39256847	0	39256847	G	T
9	chr9_39298712	0	39298712	A	C
9	chr9_39304958	0	39304958	C	G
9	chr9_39349687	0	39349687	C	A
9	chr9_39351198	0	39351198	G	C
9	chr9_39363203	0	39363203	C	G
9	chr9_39375115	0	39375115	C	A
9	chr9_39385413	0	39385413	T	G
9	chr9_39395994	0	39395994	G	T
9	chr9_39450463	0	39450463	T	A
9	chr9_39461386	0	39461386	A	C
9	chr9_39482236	0	39482236	C	G
9	chr9_39499360	0	39499360	A	C
9	chr9_39511728	0	39511728	A	T
9	chr9_39515841	0	39515841	G	T
9	chr9_39556310	0	39556310	C	G
9	chr9_39602085	0	39602085	T	A
9	chr9_39610165	0	39610165	C	G
9	chr9_39619974	0	39619974	A	C
9	chr9_39678595	0	39678595	A	C
9	chr9_39750352	0	39750352	G	C
9	chr9_39803756	0	39803756	G	T
9	chr9_39803932	0	39803932	G	T
9	chr9_39854938	0	39854938	A	C
9	chr9_39872906	0	39872906	T	G
9	chr9_39916239	0	39916239	G	C
9	chr9_39931116	0	39931116	C	G
9	chr9_39952690	0	39952690	T	G
9	chr9_40016187	0	40016187	C	G
9	chr9_40049100	0	40049100	T	A
9	chr9_40074296	0	40074296	A	C
9	chr9_40079818	0	40079818	A	C
9	chr9_40112073	0	40112073	T	G
9	chr9_40122326	0	40122326	G	T
9	chr9_40133016	0	40133016	A	C
9	chr9_40141112	0	40141112	A	C
9	chr9_40145863	0	40145863	T	G
9	chr9_40153190	0	40153190	C	A
9	chr9_40182301	0	40182301	G	C
9	chr9_40192878	0	40192878	C	A
9	chr9_40202285	0	40202285	C	G
9	chr9_40256361	0	40256361	C	A
9	chr9_40282744	0	40282744	C	G
9	chr9_40291416	0	40291416	C	G
9	chr9_40298116	0	40298116	T	G
9	chr9_40316247	0	40316247	A	C
9	chr9_40330864	0	40330864	A	T
9	chr9_40351857	0	40351857	T	G
9	chr9_40354637	0	40354637	G	C
9	chr9_40366147	0	40366147	C	G
9	chr9_40391933	0	40391933	G	C
9	chr9_40407720	0	40407720	T	A
9	chr9_40418400	0	40418400	C	G
9	chr9_40472063	0	40472063	G	C
9	chr9_40474967	0	40474967	C	G
9	chr9_40495983	0	40495983	G	T
9	chr9_40510363	0	40510363	T	A
9	chr9_40517067	0	40517067	A	C
9	chr9_40537227	0	40537227	A	T
9	chr9_40539985	0	40539985	G	C
9	chr9_40540676	0	40540676	T	A
9	chr9_40550956	0	40550956	G	T
9	chr9_40572650	0	40572650	T	G
9	chr9_40580202	0	40580202	C	A
9	chr9_40590665	0	40590665	C	G
9	chr9_40611035	0	40611035	C	G
9	chr9_40626381	0	40626381	A	C
9	chr9_40639647	0	40639647	G	T
9	chr9_40643741	0	40643741	G	C
9	chr9_40656885	0	40656885	C	A
9	chr9_40660172	0	40660172	A	C
9	chr9_40672212	0	40672212	A	T
9	chr9_40678698	0	40678698	C	A
9	chr9_40694760	0	40694760	T	G
9	chr9_40734354	0	40734354	C	G
9	chr9_40757620	0	40757620	G	C
9	chr9_40759231	0	40759231	C	G
9	chr9_40762857	0	40762857	G	T
9	chr9_40784581	0	40784581	T	A
9	chr9_40800151	0	40800151	G	C
9	chr9_40801518	0	40801518	C	G
9	chr9_40888939	0	40888939	G	T
9	chr9_40967780	0	40967780	G	T
9	chr9_41011131	0	41011131	T	G
9	chr9_41018919	0	41018919	G	T
9	chr9_41037249	0	41037249	G	T
9	chr9_41075006	0	41075006	A	C
9	chr9_41083859	0	41083859	G	T
9	chr9_41084038	0	41084038	T	G
9	chr9_41096964	0	41096964	C	G
9	chr9_41152620	0	41152620	T	G
9	chr9_41164290	0	41164290	G	C
9	chr9_41176155	0	41176155	T	G
9	chr9_41225316	0	41225316	C	G
9	chr9_41234126	0	41234126	C	G
9	chr9_41242581	0	41242581	G	T
9	chr9_41286368	0	41286368	A	T
9	chr9_41296147	0	41296147	T	G
9	chr9_41296685	0	41296685	A	T
9	chr9_41299961	0	41299961	G	C
9	chr9_41314162	0	41314162	C	G
9	chr9_41330313	0	41330313	T	A
9	chr9_41350875	0	41350875	C	A
9	chr9_41351133	0	41351133	C	G
9	chr9_41456468	0	41456468	C	A
9	chr9_41465792	0	41465792	G	C
9	chr9_41540014	0	41540014	A	C
9	chr9_41555068	0	41555068	G	C
9	chr9_41565490	0	41565490	C	A
9	chr9_41595558	0	41595558	A	T
9	chr9_41655878	0	41655878	C	G
9	chr9_41669013	0	41669013	C	A
9	chr9_41674753	0	41674753	G	C
9	chr9_41689387	0	41689387	G	C
9	chr9_41690208	0	41690208	T	G
9	chr9_41696979	0	41696979	A	C
9	chr9_41713636	0	41713636	G	C
9	chr9_41733128	0	41733128	A	T
9	chr9_41765237	0	41765237	G	T
9	chr9_41766783	0	41766783	G	C
9	chr9_41771228	0	41771228	C	A
9	chr9_41778108	0	41778108	C	A
9	chr9_41786429	0	41786429	G	T
9	chr9_41786978	0	41786978	C	A
9	chr9_41806819	0	41806819	A	C
9	chr9_41825587	0	41825587	G	T
9	chr9_41829940	0	41829940	T	G
9	chr9_41833083	0	41833083	G	T
9	chr9_41848328	0	41848328	C	A
9	chr9_41855668	0	41855668	T	G
9	chr9_41857931	0	41857931	G	C
9	chr9_41872691	0	41872691	C	G
9	chr9_41887963	0	41887963	A	C
9	chr9_41888768	0	41888768	C	G
9	chr9_41952066	0	41952066	C	A
9	chr9_41958357	0	41958357	G	T
9	chr9_41980634	0	41980634	G	T
9	chr9_41982016	0	41982016	T	G
9	chr9_42021387	0	42021387	G	T
9	chr9_42081697	0	42081697	G	C
9	chr9_42100402	0	42100402	T	G
9	chr9_42101305	0	42101305	T	G
9	chr9_42127673	0	42127673	T	G
9	chr9_42133198	0	42133198	C	G
9	chr9_42147319	0	42147319	A	C
9	chr9_42153655	0	42153655	C	A
9	chr9_42153877	0	42153877	G	T
9	chr9_42157518	0	42157518	C	G
9	chr9_42184826	0	42184826	A	C
9	chr9_42219772	0	42219772	A	T
9	chr9_42223131	0	42223131	G	T
9	chr9_42234923	0	42234923	G	T
9	chr9_42250314	0	42250314	A	C
9	chr9_42274221	0	42274221	T	G
9	chr9_42288887	0	42288887	C	G
9	chr9_42306623	0	42306623	A	C
9	chr9_42314655	0	42314655	G	T
9	chr9_42320177	0	42320177	G	C
9	chr9_42363368	0	42363368	A	C
9	chr9_42364523	0	42364523	G	T
9	chr9_42369976	0	42369976	T	G
9	chr9_42378738	0	42378738	C	G
9	chr9_42379247	0	42379247	T	G
9	chr9_42382728	0	42382728	T	G
9	chr9_42391399	0	42391399	A	C
9	chr9_42414786	0	42414786	A	T
9	chr9_42443803	0	42443803	A	C
9	chr9_42468254	0	42468254	T	A
9	chr9_42481447	0	42481447	A	C
9	chr9_42506316	0	42506316	G	C
9	chr9_42516035	0	42516035	T	G
9	chr9_42529114	0	42529114	T	G
9	chr9_42560933	0	42560933	A	C
9	chr9_42599555	0	42599555	T	A
9	chr9_42602832	0	42602832	G	T
9	chr9_42624307	0	42624307	T	G
9	chr9_42636374	0	42636374	G	C
9	chr9_42637510	0	42637510	T	A
9	chr9_42642854	0	42642854	C	A
9	chr9_42669592	0	42669592	A	T
9	chr9_42705599	0	42705599	G	T
9	chr9_42715126	0	42715126	T	A
9	chr9_42733565	0	42733565	A	C
9	chr9_42738394	0	42738394	G	C
9	chr9_42743075	0	42743075	C	A
9	chr9_42761914	0	42761914	G	C
9	chr9_42764203	0	42764203	G	C
9	chr9_42781849	0	42781849	C	G
9	chr9_42805474	0	42805474	C	G
9	chr9_42806405	0	42806405	C	G
9	chr9_42806413	0	42806413	T	G
9	chr9_42825237	0	42825237	C	A
9	chr9_42832235	0	42832235	G	C
9	chr9_42858654	0	42858654	G	T
9	chr9_42860427	0	42860427	G	T
9	chr9_42877371	0	42877371	G	C
9	chr9_42883826	0	42883826	A	C
9	chr9_42902156	0	42902156	T	G
9	chr9_42916202	0	42916202	A	C
9	chr9_42917357	0	42917357	G	T
9	chr9_42920853	0	42920853	G	T
9	chr9_42922578	0	42922578	T	G
9	chr9_42939602	0	42939602	G	T
9	chr9_42965373	0	42965373	A	T
9	chr9_42974398	0	42974398	C	A
9	chr9_42987564	0	42987564	G	C
9	chr9_42988812	0	42988812	C	A
9	chr9_43015231	0	43015231	G	T
9	chr9_43032537	0	43032537	A	T
9	chr9_43057278	0	43057278	G	T
9	chr9_43065216	0	43065216	C	G
9	chr9_43066740	0	43066740	T	G
9	chr9_43068119	0	43068119	A	T
9	chr9_43072120	0	43072120	G	T
9	chr9_43073714	0	43073714	C	A
9	chr9_43109742	0	43109742	C	G
9	chr9_43116075	0	43116075	C	A
9	chr9_43119762	0	43119762	T	A
9	chr9_43150300	0	43150300	T	G
9	chr9_43214086	0	43214086	G	C
9	chr9_43259114	0	43259114	C	G
9	chr9_43267958	0	43267958	G	T
9	chr9_43277706	0	43277706	C	A
9	chr9_43297098	0	43297098	A	T
9	chr9_43299915	0	43299915	A	C
9	chr9_43309848	0	43309848	T	G
9	chr9_43312729	0	43312729	C	A
9	chr9_43323105	0	43323105	G	T
9	chr9_43362323	0	43362323	G	C
9	chr9_43378651	0	43378651	C	A
9	chr9_43386534	0	43386534	G	T
9	chr9_43387292	0	43387292	T	A
9	chr9_43465905	0	43465905	T	A
9	chr9_43535512	0	43535512	A	C
9	chr9_43536605	0	43536605	A	T
9	chr9_43541474	0	43541474	G	C
9	chr9_43543613	0	43543613	G	T
9	chr9_43548084	0	43548084	G	T
9	chr9_43571433	0	43571433	G	C
9	chr9_43578694	0	43578694	G	C
9	chr9_43586443	0	43586443	C	G
9	chr9_43605429	0	43605429	C	G
9	chr9_43619064	0	43619064	C	A
9	chr9_43625372	0	43625372	C	A
9	chr9_43625472	0	43625472	C	A
9	chr9_43662091	0	43662091	A	T
9	chr9_43665919	0	43665919	A	T
9	chr9_43696345	0	43696345	A	T
9	chr9_43697559	0	43697559	G	T
9	chr9_43698670	0	43698670	C	G
9	chr9_43702915	0	43702915	A	C
9	chr9_43736636	0	43736636	C	A
9	chr9_43745023	0	43745023	G	T
9	chr9_43747078	0	43747078	C	G
9	chr9_43761253	0	43761253	T	G
9	chr9_43783508	0	43783508	A	T
9	chr9_43793987	0	43793987	A	T
9	chr9_43828038	0	43828038	A	T
9	chr9_43851003	0	43851003	T	G
9	chr9_43853030	0	43853030	T	G
9	chr9_43857521	0	43857521	T	G
9	chr9_43867904	0	43867904	A	C
9	chr9_43884768	0	43884768	C	G
9	chr9_43884947	0	43884947	C	A
9	chr9_43929064	0	43929064	C	A
9	chr9_43932424	0	43932424	G	C
9	chr9_43960556	0	43960556	T	G
9	chr9_43972485	0	43972485	G	C
9	chr9_43977106	0	43977106	C	A
9	chr9_44017005	0	44017005	G	C
9	chr9_44047633	0	44047633	T	A
9	chr9_44051721	0	44051721	C	G
9	chr9_44078480	0	44078480	G	T
9	chr9_44086468	0	44086468	C	A
9	chr9_44100595	0	44100595	C	G
9	chr9_44100879	0	44100879	G	T
9	chr9_44102809	0	44102809	C	A
9	chr9_44132702	0	44132702	C	G
9	chr9_44133049	0	44133049	C	A
9	chr9_44138676	0	44138676	T	A
9	chr9_44147058	0	44147058	T	A
9	chr9_44171301	0	44171301	C	G
9	chr9_44182669	0	44182669	T	A
9	chr9_44190953	0	44190953	A	T
9	chr9_44261119	0	44261119	T	G
9	chr9_44261180	0	44261180	A	C
9	chr9_44304722	0	44304722	C	G
9	chr9_44312482	0	44312482	G	T
9	chr9_44331093	0	44331093	G	C
9	chr9_44351714	0	44351714	G	T
9	chr9_44367287	0	44367287	C	G
9	chr9_44384614	0	44384614	C	A
9	chr9_44414227	0	44414227	C	G
9	chr9_44414275	0	44414275	C	G
9	chr9_44431133	0	44431133	T	G
9	chr9_44438243	0	44438243	C	G
9	chr9_44446445	0	44446445	A	T
9	chr9_44473624	0	44473624	T	A
9	chr9_44476379	0	44476379	C	G
9	chr9_44502324	0	44502324	T	G
9	chr9_44540427	0	44540427	C	A
9	chr9_44554799	0	44554799	T	G
9	chr9_44564887	0	44564887	G	T
9	chr9_44571588	0	44571588	G	T
9	chr9_44585806	0	44585806	G	T
9	chr9_44588043	0	44588043	C	G
9	chr9_44590880	0	44590880	G	T
9	chr9_44591060	0	44591060	C	G
9	chr9_44592579	0	44592579	G	C
9	chr9_44663393	0	44663393	C	A
9	chr9_44676132	0	44676132	C	G
9	chr9_44685913	0	44685913	C	A
9	chr9_44700074	0	44700074	G	C
9	chr9_44748960	0	44748960	G	C
9	chr9_44815704	0	44815704	T	G
9	chr9_44877990	0	44877990	C	A
9	chr9_44885720	0	44885720	C	G
9	chr9_44890607	0	44890607	A	T
9	chr9_44967170	0	44967170	G	T
9	chr9_45012573	0	45012573	A	T
9	chr9_45077271	0	45077271	T	A
9	chr9_45079527	0	45079527	G	T
9	chr9_45101405	0	45101405	G	T
9	chr9_45110496	0	45110496	A	T
9	chr9_45125708	0	45125708	A	T
9	chr9_45152375	0	45152375	G	T
9	chr9_45215136	0	45215136	C	A
9	chr9_45229510	0	45229510	G	T
9	chr9_45246282	0	45246282	A	C
9	chr9_45266852	0	45266852	G	C
9	chr9_45269501	0	45269501	C	G
9	chr9_45309147	0	45309147	T	A
9	chr9_45338379	0	45338379	C	A
9	chr9_45339057	0	45339057	C	G
9	chr9_45407409	0	45407409	A	T
9	chr9_45445513	0	45445513	A	T
9	chr9_45471898	0	45471898	T	G
9	chr9_45556639	0	45556639	T	A
9	chr9_45570051	0	45570051	C	G
9	chr9_45637247	0	45637247	C	A
9	chr9_45639096	0	45639096	A	C
9	chr9_45647291	0	45647291	T	A
9	chr9_45701024	0	45701024	G	T
9	chr9_45743809	0	45743809	G	C
9	chr9_45755106	0	45755106	C	G
9	chr9_45757382	0	45757382	G	C
9	chr9_45770747	0	45770747	C	A
9	chr9_45771990	0	45771990	C	G
9	chr9_45774255	0	45774255	C	G
9	chr9_45777273	0	45777273	G	C
9	chr9_45805013	0	45805013	A	C
9	chr9_45824226	0	45824226	C	G
9	chr9_45833526	0	45833526	G	C
9	chr9_45841677	0	45841677	C	G
9	chr9_45860583	0	45860583	T	A
9	chr9_45864957	0	45864957	G	C
9	chr9_45888829	0	45888829	C	A
9	chr9_45897831	0	45897831	A	C
9	chr9_45905584	0	45905584	A	T
9	chr9_45908487	0	45908487	C	G
9	chr9_45923864	0	45923864	G	C
9	chr9_45932600	0	45932600	G	T
9	chr9_45960043	0	45960043	G	T
9	chr9_45961405	0	45961405	T	G
9	chr9_46002976	0	46002976	G	C
9	chr9_46003648	0	46003648	G	T
9	chr9_46004932	0	46004932	T	G
9	chr9_46043746	0	46043746	C	A
9	chr9_46067512	0	46067512	A	T
9	chr9_46077424	0	46077424	C	G
9	chr9_46130030	0	46130030	G	C
9	chr9_46134258	0	46134258	T	A
9	chr9_46145985	0	46145985	G	T
9	chr9_46183030	0	46183030	T	G
9	chr9_46186233	0	46186233	A	T
9	chr9_46188393	0	46188393	T	A
9	chr9_46241596	0	46241596	C	A
9	chr9_46241866	0	46241866	T	G
9	chr9_46253752	0	46253752	A	T
9	chr9_46286417	0	46286417	C	A
9	chr9_46301061	0	46301061	G	T
9	chr9_46382754	0	46382754	C	A
9	chr9_46391993	0	46391993	A	C
9	chr9_46450943	0	46450943	C	G
9	chr9_46518639	0	46518639	G	C
9	chr9_46539831	0	46539831	G	T
9	chr9_46582758	0	46582758	C	A
9	chr9_46582792	0	46582792	C	A
9	chr9_46596290	0	46596290	A	C
9	chr9_46612193	0	46612193	C	A
9	chr9_46624520	0	46624520	T	G
9	chr9_46625949	0	46625949	T	A
9	chr9_46646113	0	46646113	G	C
9	chr9_46646950	0	46646950	T	G
9	chr9_46652347	0	46652347	T	G
9	chr9_46653812	0	46653812	G	T
9	chr9_46690616	0	46690616	A	C
9	chr9_46693313	0	46693313	G	T
9	chr9_46710191	0	46710191	C	A
9	chr9_46729726	0	46729726	C	A
9	chr9_46736430	0	46736430	G	T
9	chr9_46756380	0	46756380	G	C
9	chr9_46756683	0	46756683	C	A
9	chr9_46768311	0	46768311	T	G
9	chr9_46777859	0	46777859	A	T
9	chr9_46786942	0	46786942	T	G
9	chr9_46796164	0	46796164	G	C
9	chr9_46798386	0	46798386	C	A
9	chr9_46835309	0	46835309	T	G
9	chr9_46840435	0	46840435	G	C
9	chr9_46841477	0	46841477	C	A
9	chr9_46862469	0	46862469	A	C
9	chr9_46887155	0	46887155	C	A
9	chr9_46887255	0	46887255	T	G
9	chr9_46899960	0	46899960	A	C
9	chr9_46907611	0	46907611	T	A
9	chr9_46918951	0	46918951	G	C
9	chr9_46922775	0	46922775	C	A
9	chr9_46970089	0	46970089	G	C
9	chr9_46972137	0	46972137	G	C
9	chr9_46976510	0	46976510	A	C
9	chr9_46998641	0	46998641	C	G
9	chr9_47000455	0	47000455	T	G
9	chr9_47000779	0	47000779	T	A
9	chr9_47006106	0	47006106	C	G
9	chr9_47009217	0	47009217	C	G
9	chr9_47013933	0	47013933	C	A
9	chr9_47037588	0	47037588	G	C
9	chr9_47041776	0	47041776	T	G
9	chr9_47043125	0	47043125	T	A
9	chr9_47051327	0	47051327	T	A
9	chr9_47065790	0	47065790	G	C
9	chr9_47077849	0	47077849	C	G
9	chr9_47097768	0	47097768	T	A
9	chr9_47113920	0	47113920	G	T
9	chr9_47135682	0	47135682	A	C
9	chr9_47156767	0	47156767	A	C
9	chr9_47157771	0	47157771	T	A
9	chr9_47177106	0	47177106	C	A
9	chr9_47180799	0	47180799	G	T
9	chr9_47186908	0	47186908	C	A
9	chr9_47187382	0	47187382	A	T
9	chr9_47216714	0	47216714	A	T
9	chr9_47244319	0	47244319	A	C
9	chr9_47248851	0	47248851	T	A
9	chr9_47261170	0	47261170	T	G
9	chr9_47276516	0	47276516	C	G
9	chr9_47307141	0	47307141	C	G
9	chr9_47310136	0	47310136	A	T
9	chr9_47328731	0	47328731	C	G
9	chr9_47330643	0	47330643	A	T
9	chr9_47332362	0	47332362	T	A
9	chr9_47333645	0	47333645	A	C
9	chr9_47375306	0	47375306	G	C
9	chr9_47377491	0	47377491	G	T
9	chr9_47384030	0	47384030	T	G
9	chr9_47425534	0	47425534	C	G
9	chr9_47437784	0	47437784	G	T
9	chr9_47469253	0	47469253	C	G
9	chr9_47473874	0	47473874	C	G
9	chr9_47497808	0	47497808	A	C
9	chr9_47509457	0	47509457	G	T
9	chr9_47510602	0	47510602	A	T
9	chr9_47536048	0	47536048	T	A
9	chr9_47539833	0	47539833	C	A
9	chr9_47549823	0	47549823	G	C
9	chr9_47569662	0	47569662	T	A
9	chr9_47573935	0	47573935	T	G
9	chr9_47576863	0	47576863	G	C
9	chr9_47588504	0	47588504	G	C
9	chr9_47598373	0	47598373	T	A
9	chr9_47604978	0	47604978	T	G
9	chr9_47624223	0	47624223	C	A
9	chr9_47628283	0	47628283	C	G
9	chr9_47628585	0	47628585	C	A
9	chr9_47631218	0	47631218	G	C
9	chr9_47632827	0	47632827	G	T
9	chr9_47655855	0	47655855	C	A
9	chr9_47673558	0	47673558	A	T
9	chr9_47694934	0	47694934	A	C
9	chr9_47702592	0	47702592	T	A
9	chr9_47713312	0	47713312	G	T
9	chr9_47727668	0	47727668	T	G
9	chr9_47730549	0	47730549	C	A
9	chr9_47730876	0	47730876	T	A
9	chr9_47734449	0	47734449	G	C
9	chr9_47735398	0	47735398	G	T
9	chr9_47735719	0	47735719	C	A
9	chr9_47809383	0	47809383	G	T
9	chr9_47855063	0	47855063	G	C
9	chr9_47900861	0	47900861	G	C
9	chr9_47919640	0	47919640	A	T
9	chr9_47934360	0	47934360	G	C
9	chr9_47968330	0	47968330	G	C
9	chr9_48002999	0	48002999	T	G
9	chr9_48018049	0	48018049	C	G
9	chr9_48050363	0	48050363	A	T
9	chr9_48050519	0	48050519	C	G
9	chr9_48082541	0	48082541	T	G
9	chr9_48082848	0	48082848	C	A
9	chr9_48083501	0	48083501	A	C
9	chr9_48101035	0	48101035	C	G
9	chr9_48104710	0	48104710	G	C
9	chr9_48115882	0	48115882	C	G
9	chr9_48120155	0	48120155	T	G
9	chr9_48120354	0	48120354	A	C
9	chr9_48159131	0	48159131	G	C
9	chr9_48173087	0	48173087	G	T
9	chr9_48180397	0	48180397	C	G
9	chr9_48195559	0	48195559	G	C
9	chr9_48253262	0	48253262	G	C
9	chr9_48288606	0	48288606	C	A
9	chr9_48316916	0	48316916	G	C
9	chr9_48319000	0	48319000	T	G
9	chr9_48354159	0	48354159	G	T
9	chr9_48367443	0	48367443	T	G
9	chr9_48372532	0	48372532	T	G
9	chr9_48394443	0	48394443	A	T
9	chr9_48398260	0	48398260	T	G
9	chr9_48407580	0	48407580	G	C
9	chr9_48466050	0	48466050	G	T
9	chr9_48483054	0	48483054	G	C
9	chr9_48494373	0	48494373	T	G
9	chr9_48502814	0	48502814	G	T
9	chr9_48511418	0	48511418	C	A
9	chr9_48526004	0	48526004	T	G
9	chr9_48563669	0	48563669	T	A
9	chr9_48567591	0	48567591	A	C
9	chr9_48571176	0	48571176	C	G
9	chr9_48571251	0	48571251	G	T
9	chr9_48592533	0	48592533	T	A
9	chr9_48594528	0	48594528	T	A
9	chr9_48594569	0	48594569	C	A
9	chr9_48596915	0	48596915	C	G
9	chr9_48625775	0	48625775	C	A
9	chr9_48627938	0	48627938	G	T
9	chr9_48641115	0	48641115	T	G
9	chr9_48649224	0	48649224	A	C
9	chr9_48649895	0	48649895	G	C
9	chr9_48658959	0	48658959	T	G
9	chr9_48659603	0	48659603	T	A
9	chr9_48661403	0	48661403	A	T
9	chr9_48689121	0	48689121	T	G
9	chr9_48749517	0	48749517	G	T
9	chr9_48775413	0	48775413	T	A
9	chr9_48777693	0	48777693	T	G
9	chr9_48794197	0	48794197	A	C
9	chr9_48813188	0	48813188	A	T
9	chr9_48834625	0	48834625	C	G
9	chr9_48895033	0	48895033	C	G
9	chr9_48909411	0	48909411	A	T
9	chr9_48926685	0	48926685	C	G
9	chr9_48939357	0	48939357	A	T
9	chr9_48941778	0	48941778	G	T
9	chr9_48957552	0	48957552	C	A
9	chr9_48990716	0	48990716	T	G
9	chr9_49003687	0	49003687	T	G
9	chr9_49015901	0	49015901	C	G
9	chr9_49091919	0	49091919	C	A
9	chr9_49139508	0	49139508	A	T
9	chr9_49171765	0	49171765	A	C
9	chr9_49203540	0	49203540	A	T
9	chr9_49250413	0	49250413	G	C
9	chr9_49271506	0	49271506	A	C
9	chr9_49286412	0	49286412	T	A
9	chr9_49290431	0	49290431	T	A
9	chr9_49294107	0	49294107	T	G
9	chr9_49301385	0	49301385	G	C
9	chr9_49323717	0	49323717	A	C
9	chr9_49336960	0	49336960	A	C
9	chr9_49365997	0	49365997	G	T
9	chr9_49408015	0	49408015	G	C
9	chr9_49428490	0	49428490	C	G
9	chr9_49433576	0	49433576	C	A
9	chr9_49447621	0	49447621	T	G
9	chr9_49466769	0	49466769	G	C
9	chr9_49489737	0	49489737	C	G
9	chr9_49492421	0	49492421	C	G
9	chr9_49512084	0	49512084	C	A
9	chr9_49520133	0	49520133	T	A
9	chr9_49523268	0	49523268	G	T
9	chr9_49532676	0	49532676	G	T
9	chr9_49547190	0	49547190	A	C
9	chr9_49555766	0	49555766	T	G
9	chr9_49567703	0	49567703	T	G
9	chr9_49569958	0	49569958	T	G
9	chr9_49584178	0	49584178	G	T
9	chr9_49593932	0	49593932	A	C
9	chr9_49615374	0	49615374	C	G
9	chr9_49618721	0	49618721	A	C
9	chr9_49622263	0	49622263	G	T
9	chr9_49632326	0	49632326	G	C
9	chr9_49657432	0	49657432	A	C
9	chr9_49668887	0	49668887	T	A
9	chr9_49694611	0	49694611	C	G
9	chr9_49718163	0	49718163	A	C
9	chr9_49743586	0	49743586	A	C
9	chr9_49767227	0	49767227	A	T
9	chr9_49796565	0	49796565	A	C
9	chr9_49797216	0	49797216	A	C
9	chr9_49812338	0	49812338	G	C
9	chr9_49824038	0	49824038	A	T
9	chr9_49837191	0	49837191	G	C
9	chr9_49841093	0	49841093	C	A
9	chr9_49860697	0	49860697	G	C
9	chr9_49868018	0	49868018	T	G
9	chr9_49875724	0	49875724	A	T
9	chr9_49888771	0	49888771	T	G
9	chr9_49911665	0	49911665	A	C
9	chr9_49941229	0	49941229	G	C
9	chr9_49954466	0	49954466	G	T
9	chr9_49973110	0	49973110	C	A
9	chr9_49979489	0	49979489	T	A
9	chr9_49980038	0	49980038	G	T
9	chr9_49985229	0	49985229	A	T
9	chr9_49985898	0	49985898	T	G
9	chr9_49994536	0	49994536	G	C
9	chr9_50017717	0	50017717	A	T
9	chr9_50041608	0	50041608	G	C
9	chr9_50050900	0	50050900	G	T
9	chr9_50058107	0	50058107	C	G
9	chr9_50090655	0	50090655	T	G
9	chr9_50096399	0	50096399	T	G
9	chr9_50121681	0	50121681	T	G
9	chr9_50138353	0	50138353	T	G
9	chr9_50145721	0	50145721	G	T
9	chr9_50146116	0	50146116	C	A
9	chr9_50146538	0	50146538	A	C
9	chr9_50161871	0	50161871	C	A
9	chr9_50199640	0	50199640	A	T
9	chr9_50227694	0	50227694	A	C
9	chr9_50275774	0	50275774	C	G
9	chr9_50292210	0	50292210	A	T
9	chr9_50298192	0	50298192	C	A
9	chr9_50300961	0	50300961	C	A
9	chr9_50309730	0	50309730	T	A
9	chr9_50313879	0	50313879	A	T
9	chr9_50319412	0	50319412	G	T
9	chr9_50323977	0	50323977	G	C
9	chr9_50349041	0	50349041	C	A
9	chr9_50356793	0	50356793	A	C
9	chr9_50377614	0	50377614	C	G
9	chr9_50414174	0	50414174	T	A
9	chr9_50416337	0	50416337	T	A
9	chr9_50434186	0	50434186	G	T
9	chr9_50450105	0	50450105	T	A
9	chr9_50453013	0	50453013	A	T
9	chr9_50499190	0	50499190	C	A
9	chr9_50570286	0	50570286	C	G
9	chr9_50576245	0	50576245	G	T
9	chr9_50579661	0	50579661	C	G
9	chr9_50639018	0	50639018	G	T
9	chr9_50698814	0	50698814	T	G
9	chr9_50700239	0	50700239	A	T
9	chr9_50716307	0	50716307	G	T
9	chr9_50737490	0	50737490	C	A
9	chr9_50739711	0	50739711	A	C
9	chr9_50773137	0	50773137	T	A
9	chr9_50775671	0	50775671	A	T
9	chr9_50787418	0	50787418	T	G
9	chr9_50789976	0	50789976	A	C
9	chr9_50793771	0	50793771	C	G
9	chr9_50794802	0	50794802	G	T
9	chr9_50814025	0	50814025	C	G
9	chr9_50819419	0	50819419	G	C
9	chr9_50827183	0	50827183	G	T
9	chr9_50835827	0	50835827	T	A
9	chr9_50856956	0	50856956	T	A
9	chr9_50859470	0	50859470	T	A
9	chr9_50861124	0	50861124	A	C
9	chr9_50884279	0	50884279	T	G
9	chr9_50904363	0	50904363	C	A
9	chr9_50918139	0	50918139	C	A
9	chr9_50922752	0	50922752	A	C
9	chr9_50945267	0	50945267	A	C
9	chr9_50957665	0	50957665	C	A
9	chr9_50970513	0	50970513	C	A
9	chr9_50977006	0	50977006	C	A
9	chr9_50990050	0	50990050	A	T
9	chr9_51028178	0	51028178	G	C
9	chr9_51037263	0	51037263	T	G
9	chr9_51051314	0	51051314	C	A
9	chr9_51052218	0	51052218	G	T
9	chr9_51077512	0	51077512	A	T
9	chr9_51143456	0	51143456	G	T
9	chr9_51175368	0	51175368	C	A
9	chr9_51187657	0	51187657	A	C
9	chr9_51217134	0	51217134	T	G
9	chr9_51246369	0	51246369	A	C
9	chr9_51250802	0	51250802	T	G
9	chr9_51251628	0	51251628	G	C
9	chr9_51255878	0	51255878	G	T
9	chr9_51259586	0	51259586	C	A
9	chr9_51308942	0	51308942	A	C
9	chr9_51326893	0	51326893	G	T
9	chr9_51349653	0	51349653	C	A
9	chr9_51352109	0	51352109	C	G
9	chr9_51356533	0	51356533	A	T
9	chr9_51362622	0	51362622	A	T
9	chr9_51362806	0	51362806	A	T
9	chr9_51365898	0	51365898	A	C
9	chr9_51365909	0	51365909	G	C
9	chr9_51371177	0	51371177	G	C
9	chr9_51375498	0	51375498	G	C
9	chr9_51387241	0	51387241	C	A
9	chr9_51405919	0	51405919	A	C
9	chr9_51409612	0	51409612	T	A
9	chr9_51416253	0	51416253	T	G
9	chr9_51427020	0	51427020	G	T
9	chr9_51452631	0	51452631	G	T
9	chr9_51533894	0	51533894	G	T
9	chr9_51540418	0	51540418	G	C
9	chr9_51557206	0	51557206	A	T
9	chr9_51584112	0	51584112	A	T
9	chr9_51608105	0	51608105	A	C
9	chr9_51624718	0	51624718	G	C
9	chr9_51687602	0	51687602	T	G
9	chr9_51710907	0	51710907	G	T
9	chr9_51720804	0	51720804	A	T
9	chr9_51742143	0	51742143	A	C
9	chr9_51749274	0	51749274	C	A
9	chr9_51749557	0	51749557	T	G
9	chr9_51755715	0	51755715	C	G
9	chr9_51761791	0	51761791	T	G
9	chr9_51772325	0	51772325	C	A
9	chr9_51822260	0	51822260	G	T
9	chr9_51833025	0	51833025	G	C
9	chr9_51861638	0	51861638	A	C
9	chr9_51869102	0	51869102	T	G
9	chr9_51885320	0	51885320	C	A
9	chr9_51887649	0	51887649	G	C
9	chr9_51900330	0	51900330	C	A
9	chr9_51932050	0	51932050	A	C
9	chr9_51962332	0	51962332	C	G
9	chr9_51975305	0	51975305	C	A
9	chr9_51976737	0	51976737	G	C
9	chr9_51985195	0	51985195	A	C
9	chr9_52027171	0	52027171	A	T
9	chr9_52027667	0	52027667	A	T
9	chr9_52097068	0	52097068	G	C
9	chr9_52123982	0	52123982	A	C
9	chr9_52128904	0	52128904	G	T
9	chr9_52153972	0	52153972	T	G
9	chr9_52165974	0	52165974	G	C
9	chr9_52165981	0	52165981	G	C
9	chr9_52177458	0	52177458	C	G
9	chr9_52209297	0	52209297	T	A
9	chr9_52240846	0	52240846	G	T
9	chr9_52247696	0	52247696	T	A
9	chr9_52268138	0	52268138	C	A
9	chr9_52304387	0	52304387	T	G
9	chr9_52306136	0	52306136	G	T
9	chr9_52311362	0	52311362	T	A
9	chr9_52330193	0	52330193	C	A
9	chr9_52346669	0	52346669	G	C
9	chr9_52356532	0	52356532	G	T
9	chr9_52368669	0	52368669	T	G
9	chr9_52396659	0	52396659	T	G
9	chr9_52402536	0	52402536	A	T
9	chr9_52427489	0	52427489	A	C
9	chr9_52434310	0	52434310	C	G
9	chr9_52447041	0	52447041	G	C
9	chr9_52462721	0	52462721	T	A
9	chr9_52466584	0	52466584	T	A
9	chr9_52488781	0	52488781	T	G
9	chr9_52506101	0	52506101	C	A
9	chr9_52542112	0	52542112	C	A
9	chr9_52550627	0	52550627	T	G
9	chr9_52577163	0	52577163	C	A
9	chr9_52623316	0	52623316	G	C
9	chr9_52628287	0	52628287	A	C
9	chr9_52634226	0	52634226	A	C
9	chr9_52661470	0	52661470	T	G
9	chr9_52711599	0	52711599	A	T
9	chr9_52778189	0	52778189	G	C
9	chr9_52813823	0	52813823	G	T
9	chr9_52821964	0	52821964	A	T
9	chr9_52850525	0	52850525	G	C
9	chr9_52904070	0	52904070	G	T
9	chr9_52906029	0	52906029	G	C
9	chr9_52911492	0	52911492	A	T
9	chr9_52922778	0	52922778	T	G
9	chr9_52942330	0	52942330	A	T
9	chr9_52971710	0	52971710	T	G
9	chr9_53003542	0	53003542	T	G
9	chr9_53026162	0	53026162	C	A
9	chr9_53037339	0	53037339	A	T
9	chr9_53065657	0	53065657	G	T
9	chr9_53069552	0	53069552	T	G
9	chr9_53077921	0	53077921	A	C
9	chr9_53101403	0	53101403	A	C
9	chr9_53122587	0	53122587	G	C
9	chr9_53123316	0	53123316	C	G
9	chr9_53154867	0	53154867	C	A
9	chr9_53158945	0	53158945	G	C
9	chr9_53192827	0	53192827	C	A
9	chr9_53196509	0	53196509	G	T
9	chr9_53213983	0	53213983	T	G
9	chr9_53218340	0	53218340	A	T
9	chr9_53258774	0	53258774	A	C
9	chr9_53268683	0	53268683	G	C
9	chr9_53282003	0	53282003	G	T
9	chr9_53308142	0	53308142	A	C
9	chr9_53328948	0	53328948	G	T
9	chr9_53372637	0	53372637	T	G
9	chr9_53382613	0	53382613	T	A
9	chr9_53408239	0	53408239	C	G
9	chr9_53489795	0	53489795	T	G
9	chr9_53495306	0	53495306	T	A
9	chr9_53503293	0	53503293	G	T
9	chr9_53525652	0	53525652	A	T
9	chr9_53535872	0	53535872	C	G
9	chr9_53557758	0	53557758	C	A
9	chr9_53576452	0	53576452	C	G
9	chr9_53610667	0	53610667	G	T
9	chr9_53637863	0	53637863	T	G
9	chr9_53654772	0	53654772	G	T
9	chr9_53733796	0	53733796	G	C
9	chr9_53743024	0	53743024	A	T
9	chr9_53745223	0	53745223	G	T
9	chr9_53779706	0	53779706	T	A
9	chr9_53817047	0	53817047	A	C
9	chr9_53864255	0	53864255	G	T
9	chr9_53869333	0	53869333	A	C
9	chr9_53904782	0	53904782	C	G
9	chr9_53915157	0	53915157	G	C
9	chr9_53960124	0	53960124	T	G
9	chr9_53971576	0	53971576	G	C
9	chr9_53977733	0	53977733	C	A
9	chr9_53985116	0	53985116	G	C
9	chr9_53992515	0	53992515	G	T
9	chr9_53995106	0	53995106	C	G
9	chr9_54070093	0	54070093	T	A
9	chr9_54082709	0	54082709	A	C
9	chr9_54105264	0	54105264	C	G
9	chr9_54125282	0	54125282	A	T
9	chr9_54143276	0	54143276	T	A
9	chr9_54158412	0	54158412	G	T
9	chr9_54160495	0	54160495	C	G
9	chr9_54161709	0	54161709	A	C
9	chr9_54165027	0	54165027	C	A
9	chr9_54193216	0	54193216	C	G
9	chr9_54205463	0	54205463	A	C
9	chr9_54232370	0	54232370	C	A
9	chr9_54242978	0	54242978	T	G
9	chr9_54256336	0	54256336	A	T
9	chr9_54282720	0	54282720	A	C
9	chr9_54291188	0	54291188	A	C
9	chr9_54296989	0	54296989	C	G
9	chr9_54302915	0	54302915	A	C
9	chr9_54312084	0	54312084	C	A
9	chr9_54335525	0	54335525	A	C
9	chr9_54353178	0	54353178	C	A
9	chr9_54365651	0	54365651	C	A
9	chr9_54377372	0	54377372	G	C
9	chr9_54406409	0	54406409	A	T
9	chr9_54411814	0	54411814	G	T
9	chr9_54416248	0	54416248	A	C
9	chr9_54420747	0	54420747	C	A
9	chr9_54426880	0	54426880	C	A
9	chr9_54437368	0	54437368	T	G
9	chr9_54438180	0	54438180	A	C
9	chr9_54444588	0	54444588	A	T
9	chr9_54446509	0	54446509	T	G
9	chr9_54457818	0	54457818	A	C
9	chr9_54477855	0	54477855	G	T
9	chr9_54533530	0	54533530	A	T
9	chr9_54539708	0	54539708	T	A
9	chr9_54541128	0	54541128	C	G
9	chr9_54544566	0	54544566	A	C
9	chr9_54550922	0	54550922	T	A
9	chr9_54604599	0	54604599	G	C
9	chr9_54630897	0	54630897	A	T
9	chr9_54643721	0	54643721	C	A
9	chr9_54646182	0	54646182	G	C
9	chr9_54658475	0	54658475	A	T
9	chr9_54687608	0	54687608	C	A
9	chr9_54760135	0	54760135	T	A
9	chr9_54766301	0	54766301	C	A
9	chr9_54776560	0	54776560	T	A
9	chr9_54797826	0	54797826	C	A
9	chr9_54805404	0	54805404	C	G
9	chr9_54833254	0	54833254	C	A
9	chr9_54950697	0	54950697	G	C
9	chr9_54998136	0	54998136	C	G
9	chr9_55012807	0	55012807	G	C
9	chr9_55026888	0	55026888	G	C
9	chr9_55035566	0	55035566	G	T
9	chr9_55038139	0	55038139	C	G
9	chr9_55096398	0	55096398	G	T
9	chr9_55116572	0	55116572	A	C
9	chr9_55152169	0	55152169	A	C
9	chr9_55181634	0	55181634	A	T
9	chr9_55188308	0	55188308	T	A
9	chr9_55207349	0	55207349	T	G
9	chr9_55215257	0	55215257	C	A
9	chr9_55221444	0	55221444	C	G
9	chr9_55225527	0	55225527	T	G
9	chr9_55228171	0	55228171	T	G
9	chr9_55256225	0	55256225	G	C
9	chr9_55256777	0	55256777	A	C
9	chr9_55257489	0	55257489	G	C
9	chr9_55270846	0	55270846	C	A
9	chr9_55298226	0	55298226	T	G
9	chr9_55351609	0	55351609	T	G
9	chr9_55353929	0	55353929	G	T
9	chr9_55387523	0	55387523	G	T
9	chr9_55412043	0	55412043	G	C
9	chr9_55422165	0	55422165	G	C
9	chr9_55428834	0	55428834	C	G
9	chr9_55439239	0	55439239	A	T
9	chr9_55452637	0	55452637	C	G
9	chr9_55461517	0	55461517	G	C
9	chr9_55472845	0	55472845	G	C
9	chr9_55514022	0	55514022	A	C
9	chr9_55532737	0	55532737	C	A
9	chr9_55547084	0	55547084	C	A
9	chr9_55573428	0	55573428	G	T
9	chr9_55600231	0	55600231	A	C
9	chr9_55619087	0	55619087	C	A
9	chr9_55642404	0	55642404	C	G
9	chr9_55654199	0	55654199	A	T
9	chr9_55680718	0	55680718	C	G
9	chr9_55690011	0	55690011	A	T
9	chr9_55710816	0	55710816	C	G
9	chr9_55734421	0	55734421	T	A
9	chr9_55776598	0	55776598	A	T
9	chr9_55793235	0	55793235	A	C
9	chr9_55829885	0	55829885	T	A
9	chr9_55849289	0	55849289	C	A
9	chr9_55858968	0	55858968	A	C
9	chr9_55870126	0	55870126	C	A
9	chr9_55896759	0	55896759	T	A
9	chr9_55933691	0	55933691	A	C
9	chr9_55960937	0	55960937	G	T
9	chr9_56023271	0	56023271	A	C
9	chr9_56024074	0	56024074	G	T
9	chr9_56026013	0	56026013	G	C
9	chr9_56044369	0	56044369	A	T
9	chr9_56072659	0	56072659	T	G
9	chr9_56078044	0	56078044	A	T
9	chr9_56087420	0	56087420	T	A
9	chr9_56125752	0	56125752	C	G
9	chr9_56132705	0	56132705	G	C
9	chr9_56138878	0	56138878	A	T
9	chr9_56168282	0	56168282	T	A
9	chr9_56181796	0	56181796	A	T
9	chr9_56182512	0	56182512	C	G
9	chr9_56193622	0	56193622	T	A
9	chr9_56231420	0	56231420	C	A
9	chr9_56264613	0	56264613	C	A
9	chr9_56322607	0	56322607	C	A
9	chr9_56347251	0	56347251	G	C
9	chr9_56373987	0	56373987	T	A
9	chr9_56384327	0	56384327	A	C
9	chr9_56396016	0	56396016	T	A
9	chr9_56397188	0	56397188	G	T
9	chr9_56431639	0	56431639	C	G
9	chr9_56453549	0	56453549	A	C
9	chr9_56466246	0	56466246	A	T
9	chr9_56495059	0	56495059	C	G
9	chr9_56509140	0	56509140	G	C
9	chr9_56518128	0	56518128	G	C
9	chr9_56526061	0	56526061	A	C
9	chr9_56568997	0	56568997	A	C
9	chr9_56609445	0	56609445	T	G
9	chr9_56615866	0	56615866	A	C
9	chr9_56637298	0	56637298	G	T
9	chr9_56658740	0	56658740	A	T
9	chr9_56672230	0	56672230	A	C
9	chr9_56677971	0	56677971	G	T
9	chr9_56686774	0	56686774	G	T
9	chr9_56696545	0	56696545	T	A
9	chr9_56702396	0	56702396	G	T
9	chr9_56708758	0	56708758	T	A
9	chr9_56713783	0	56713783	G	T
9	chr9_56714617	0	56714617	C	G
9	chr9_56863265	0	56863265	C	G
9	chr9_56867723	0	56867723	C	A
9	chr9_56900720	0	56900720	T	A
9	chr9_56908835	0	56908835	T	A
9	chr9_56954783	0	56954783	A	C
9	chr9_56985063	0	56985063	G	C
9	chr9_56990821	0	56990821	G	T
9	chr9_57029834	0	57029834	T	A
9	chr9_57058277	0	57058277	T	G
9	chr9_57069125	0	57069125	T	A
9	chr9_57091134	0	57091134	A	T
9	chr9_57100204	0	57100204	G	C
9	chr9_57166294	0	57166294	T	G
9	chr9_57192714	0	57192714	C	G
9	chr9_57198549	0	57198549	G	T
9	chr9_57207249	0	57207249	C	G
9	chr9_57222427	0	57222427	C	G
9	chr9_57223874	0	57223874	A	T
9	chr9_57238112	0	57238112	G	T
9	chr9_57241006	0	57241006	A	T
9	chr9_57261409	0	57261409	C	A
9	chr9_57278832	0	57278832	G	C
9	chr9_57291174	0	57291174	G	T
9	chr9_57297163	0	57297163	G	C
9	chr9_57322779	0	57322779	G	T
9	chr9_57349047	0	57349047	A	T
9	chr9_57360376	0	57360376	C	A
9	chr9_57360526	0	57360526	T	G
9	chr9_57380613	0	57380613	T	G
9	chr9_57416142	0	57416142	T	G
9	chr9_57441214	0	57441214	G	T
9	chr9_57453668	0	57453668	G	T
9	chr9_57459370	0	57459370	C	G
9	chr9_57461967	0	57461967	G	T
9	chr9_57498357	0	57498357	T	G
9	chr9_57504920	0	57504920	C	G
9	chr9_57505101	0	57505101	T	A
9	chr9_57522090	0	57522090	C	A
9	chr9_57525731	0	57525731	G	T
9	chr9_57530740	0	57530740	A	T
9	chr9_57533928	0	57533928	T	G
9	chr9_57538149	0	57538149	G	T
9	chr9_57538150	0	57538150	T	G
9	chr9_57573343	0	57573343	T	G
9	chr9_57578660	0	57578660	G	C
9	chr9_57590058	0	57590058	G	T
9	chr9_57595290	0	57595290	A	C
9	chr9_57724470	0	57724470	T	G
9	chr9_57742400	0	57742400	G	T
9	chr9_57750590	0	57750590	G	C
9	chr9_57759832	0	57759832	A	C
9	chr9_57765770	0	57765770	T	G
9	chr9_57776680	0	57776680	G	C
9	chr9_57782635	0	57782635	C	A
9	chr9_57784373	0	57784373	A	C
9	chr9_57788736	0	57788736	C	A
9	chr9_57797211	0	57797211	C	G
9	chr9_57807796	0	57807796	C	A
9	chr9_57877955	0	57877955	C	A
9	chr9_57880142	0	57880142	C	G
9	chr9_57880326	0	57880326	G	C
9	chr9_57881993	0	57881993	G	T
9	chr9_57885559	0	57885559	A	T
9	chr9_57895474	0	57895474	T	A
9	chr9_57898194	0	57898194	C	A
9	chr9_57910340	0	57910340	A	C
9	chr9_57918202	0	57918202	C	G
9	chr9_57975692	0	57975692	C	G
9	chr9_57976819	0	57976819	T	G
9	chr9_57985431	0	57985431	A	T
9	chr9_58024275	0	58024275	G	C
9	chr9_58028529	0	58028529	A	C
9	chr9_58029168	0	58029168	T	A
9	chr9_58060667	0	58060667	C	G
9	chr9_58071369	0	58071369	A	T
9	chr9_58085360	0	58085360	G	C
9	chr9_58109337	0	58109337	G	C
9	chr9_58118734	0	58118734	G	C
9	chr9_58124220	0	58124220	A	C
9	chr9_58125149	0	58125149	G	T
9	chr9_58139360	0	58139360	G	C
9	chr9_58153052	0	58153052	A	C
9	chr9_58173947	0	58173947	C	G
9	chr9_58194647	0	58194647	T	G
9	chr9_58229346	0	58229346	G	C
9	chr9_58273642	0	58273642	G	T
9	chr9_58282178	0	58282178	G	C
9	chr9_58282785	0	58282785	G	C
9	chr9_58297658	0	58297658	C	G
9	chr9_58370265	0	58370265	G	T
9	chr9_58370409	0	58370409	C	G
9	chr9_58374994	0	58374994	G	C
9	chr9_58382471	0	58382471	G	T
9	chr9_58411660	0	58411660	G	C
9	chr9_58411920	0	58411920	A	T
9	chr9_58417463	0	58417463	C	G
9	chr9_58436582	0	58436582	T	A
9	chr9_58439021	0	58439021	G	T
9	chr9_58462759	0	58462759	G	T
9	chr9_58501520	0	58501520	T	G
9	chr9_58506793	0	58506793	A	C
9	chr9_58550223	0	58550223	T	A
9	chr9_58554339	0	58554339	G	T
9	chr9_58564771	0	58564771	A	C
9	chr9_58591431	0	58591431	T	G
9	chr9_58593630	0	58593630	G	C
9	chr9_58605990	0	58605990	G	C
9	chr9_58655167	0	58655167	T	G
9	chr9_58706922	0	58706922	C	G
9	chr9_58759303	0	58759303	G	T
9	chr9_58764503	0	58764503	T	A
9	chr9_58788896	0	58788896	G	C
9	chr9_58803240	0	58803240	A	C
9	chr9_58837117	0	58837117	G	T
9	chr9_58839369	0	58839369	G	C
9	chr9_58839612	0	58839612	G	T
9	chr9_58856325	0	58856325	T	A
9	chr9_58866572	0	58866572	C	A
9	chr9_58868425	0	58868425	A	T
9	chr9_58889073	0	58889073	G	C
9	chr9_58889808	0	58889808	G	C
9	chr9_58915566	0	58915566	T	G
9	chr9_58925195	0	58925195	T	A
9	chr9_58927461	0	58927461	C	A
9	chr9_58944683	0	58944683	C	A
9	chr9_58959651	0	58959651	A	C
9	chr9_58976406	0	58976406	A	C
9	chr9_59016888	0	59016888	C	G
9	chr9_59036583	0	59036583	C	G
9	chr9_59040399	0	59040399	C	G
9	chr9_59048608	0	59048608	G	T
9	chr9_59060436	0	59060436	C	A
9	chr9_59110294	0	59110294	G	T
9	chr9_59123343	0	59123343	C	A
9	chr9_59134986	0	59134986	A	T
9	chr9_59172076	0	59172076	G	T
9	chr9_59173401	0	59173401	G	C
9	chr9_59178590	0	59178590	A	C
9	chr9_59225229	0	59225229	C	G
9	chr9_59228012	0	59228012	T	G
9	chr9_59243126	0	59243126	G	C
9	chr9_59289541	0	59289541	T	A
9	chr9_59301185	0	59301185	C	A
9	chr9_59302442	0	59302442	T	G
9	chr9_59332966	0	59332966	G	T
9	chr9_59340782	0	59340782	C	G
9	chr9_59357426	0	59357426	G	T
9	chr9_59359197	0	59359197	G	C
9	chr9_59376486	0	59376486	G	T
9	chr9_59376868	0	59376868	T	G
9	chr9_59377869	0	59377869	C	A
9	chr9_59394597	0	59394597	A	T
9	chr9_59419735	0	59419735	G	C
9	chr9_59424407	0	59424407	T	G
9	chr9_59466307	0	59466307	A	T
9	chr9_59472436	0	59472436	G	T
9	chr9_59477685	0	59477685	G	T
9	chr9_59481057	0	59481057	G	C
9	chr9_59519836	0	59519836	T	A
9	chr9_59521176	0	59521176	T	G
9	chr9_59535113	0	59535113	C	A
9	chr9_59547799	0	59547799	T	G
9	chr9_59555937	0	59555937	T	A
9	chr9_59594062	0	59594062	G	T
9	chr9_59616066	0	59616066	T	G
9	chr9_59637804	0	59637804	C	G
9	chr9_59648698	0	59648698	G	T
9	chr9_59656679	0	59656679	T	A
9	chr9_59675434	0	59675434	A	C
9	chr9_59700238	0	59700238	T	G
9	chr9_59709872	0	59709872	C	G
9	chr9_59711489	0	59711489	A	T
9	chr9_59722503	0	59722503	A	T
9	chr9_59734761	0	59734761	C	A
9	chr9_59741077	0	59741077	G	C
9	chr9_59748062	0	59748062	C	G
9	chr9_59752931	0	59752931	C	A
9	chr9_59773334	0	59773334	A	C
9	chr9_59773382	0	59773382	C	A
9	chr9_59776535	0	59776535	A	T
9	chr9_59778110	0	59778110	T	G
9	chr9_59836003	0	59836003	A	C
9	chr9_59866500	0	59866500	T	A
9	chr9_59875090	0	59875090	C	A
9	chr9_59875926	0	59875926	G	T
9	chr9_59901201	0	59901201	G	C
9	chr9_59905709	0	59905709	T	G
9	chr9_59929592	0	59929592	C	A
9	chr9_59933986	0	59933986	C	A
9	chr9_59957631	0	59957631	C	G
9	chr9_59957833	0	59957833	A	C
9	chr9_59960312	0	59960312	A	C
9	chr9_59984702	0	59984702	A	T
9	chr9_59998083	0	59998083	A	C
9	chr9_60000737	0	60000737	C	G
9	chr9_60034666	0	60034666	G	C
9	chr9_60034771	0	60034771	G	C
9	chr9_60037563	0	60037563	G	T
9	chr9_60050476	0	60050476	G	C
9	chr9_60070306	0	60070306	T	A
9	chr9_60072104	0	60072104	T	A
9	chr9_60075960	0	60075960	C	G
9	chr9_60076087	0	60076087	T	G
9	chr9_60081173	0	60081173	T	A
9	chr9_60098586	0	60098586	G	C
9	chr9_60112745	0	60112745	A	C
9	chr9_60140420	0	60140420	G	T
9	chr9_60199192	0	60199192	G	C
9	chr9_60212160	0	60212160	G	C
9	chr9_60223156	0	60223156	C	G
9	chr9_60225650	0	60225650	A	C
9	chr9_60228281	0	60228281	A	C
9	chr9_60304962	0	60304962	T	G
9	chr9_60346483	0	60346483	C	G
9	chr9_60347856	0	60347856	G	C
9	chr9_60357370	0	60357370	C	G
9	chr9_60367981	0	60367981	G	T
9	chr9_60390665	0	60390665	C	A
9	chr9_60402853	0	60402853	C	G
9	chr9_60418299	0	60418299	T	G
9	chr9_60431095	0	60431095	T	A
9	chr9_60456002	0	60456002	G	C
9	chr9_60513519	0	60513519	C	G
9	chr9_60524832	0	60524832	T	A
9	chr9_60544864	0	60544864	A	C
9	chr9_60545572	0	60545572	T	A
9	chr9_60552635	0	60552635	C	A
9	chr9_60558701	0	60558701	C	G
9	chr9_60590125	0	60590125	G	T
9	chr9_60593068	0	60593068	G	T
9	chr9_60594091	0	60594091	G	T
9	chr9_60595302	0	60595302	A	C
9	chr9_60611506	0	60611506	T	G
9	chr9_60621749	0	60621749	C	G
9	chr9_60631477	0	60631477	C	G
9	chr9_60633208	0	60633208	C	G
9	chr9_60650548	0	60650548	T	G
9	chr9_60681149	0	60681149	T	G
9	chr9_60682005	0	60682005	C	G
9	chr9_60696904	0	60696904	T	G
9	chr9_60699256	0	60699256	G	T
9	chr9_60700065	0	60700065	C	G
9	chr9_60712223	0	60712223	G	C
9	chr9_60714483	0	60714483	A	C
9	chr9_60759904	0	60759904	G	C
9	chr9_60789525	0	60789525	T	G
9	chr9_60790162	0	60790162	C	G
9	chr9_60790295	0	60790295	G	C
9	chr9_60830833	0	60830833	G	C
9	chr9_60833344	0	60833344	T	G
9	chr9_60869476	0	60869476	G	C
9	chr9_60878422	0	60878422	G	C
9	chr9_60895732	0	60895732	G	T
9	chr9_60901598	0	60901598	T	A
9	chr9_60911649	0	60911649	G	C
9	chr9_60914265	0	60914265	T	G
9	chr9_60919839	0	60919839	T	G
9	chr9_60927969	0	60927969	A	C
9	chr9_60940098	0	60940098	T	G
9	chr9_60953979	0	60953979	C	G
9	chr9_60976780	0	60976780	G	C
9	chr9_60980891	0	60980891	C	A
9	chr9_61017206	0	61017206	A	C
9	chr9_61017365	0	61017365	A	T
9	chr9_61021245	0	61021245	T	G
9	chr9_61035984	0	61035984	T	G
9	chr9_61039357	0	61039357	C	G
9	chr9_61052644	0	61052644	A	C
9	chr9_61056344	0	61056344	C	G
9	chr9_61072997	0	61072997	G	T
9	chr9_61084769	0	61084769	C	A
9	chr9_61100036	0	61100036	G	T
9	chr9_61100594	0	61100594	A	T
9	chr9_61114667	0	61114667	G	T
9	chr9_61126195	0	61126195	G	T
9	chr9_61128468	0	61128468	G	T
9	chr9_61148059	0	61148059	C	G
9	chr9_61164373	0	61164373	G	C
9	chr9_61191291	0	61191291	A	T
9	chr9_61267928	0	61267928	G	C
9	chr9_61310682	0	61310682	T	A
9	chr9_61395168	0	61395168	A	T
9	chr9_61410529	0	61410529	G	T
9	chr9_61445761	0	61445761	A	C
9	chr9_61447847	0	61447847	C	G
9	chr9_61480569	0	61480569	G	T
9	chr9_61481292	0	61481292	T	A
9	chr9_61491723	0	61491723	A	C
9	chr9_61499571	0	61499571	A	C
9	chr9_61503984	0	61503984	G	T
9	chr9_61506719	0	61506719	C	A
9	chr9_61507775	0	61507775	A	C
9	chr9_61518825	0	61518825	G	C
9	chr9_61520870	0	61520870	G	T
9	chr9_61526454	0	61526454	T	G
9	chr9_61537760	0	61537760	A	C
9	chr9_61549889	0	61549889	C	A
9	chr9_61572816	0	61572816	C	A
9	chr9_61583172	0	61583172	G	C
9	chr9_61587361	0	61587361	A	T
9	chr9_61588761	0	61588761	C	A
9	chr9_61592176	0	61592176	T	A
9	chr9_61610080	0	61610080	C	A
9	chr9_61616159	0	61616159	G	C
9	chr9_61616778	0	61616778	G	T
9	chr9_61620399	0	61620399	T	G
9	chr9_61636431	0	61636431	G	C
9	chr9_61638049	0	61638049	G	T
9	chr9_61652577	0	61652577	A	T
9	chr9_61662459	0	61662459	T	G
9	chr9_61735437	0	61735437	A	C
9	chr9_61755949	0	61755949	G	C
9	chr9_61764711	0	61764711	T	A
9	chr9_61786622	0	61786622	A	T
9	chr9_61787002	0	61787002	C	A
9	chr9_61790521	0	61790521	C	G
9	chr9_61818051	0	61818051	G	T
9	chr9_61823946	0	61823946	G	T
9	chr9_61840491	0	61840491	T	G
9	chr9_61847075	0	61847075	A	C
9	chr9_61857905	0	61857905	A	C
9	chr9_61872273	0	61872273	T	G
9	chr9_61877392	0	61877392	T	G
9	chr9_61883002	0	61883002	G	C
9	chr9_61902298	0	61902298	G	C
9	chr9_61908208	0	61908208	G	T
9	chr9_61912868	0	61912868	C	A
9	chr9_61936928	0	61936928	T	G
9	chr9_61937162	0	61937162	A	C
9	chr9_61949533	0	61949533	C	G
9	chr9_61951934	0	61951934	T	A
9	chr9_61973026	0	61973026	C	G
9	chr9_62009998	0	62009998	C	A
9	chr9_62010679	0	62010679	C	A
9	chr9_62059622	0	62059622	G	C
9	chr9_62069490	0	62069490	T	G
9	chr9_62069855	0	62069855	G	C
9	chr9_62077298	0	62077298	A	C
9	chr9_62092881	0	62092881	G	T
9	chr9_62101231	0	62101231	T	G
9	chr9_62128337	0	62128337	A	T
9	chr9_62136826	0	62136826	C	G
9	chr9_62147188	0	62147188	A	C
9	chr9_62164590	0	62164590	T	A
9	chr9_62183047	0	62183047	G	T
9	chr9_62186091	0	62186091	G	C
9	chr9_62188676	0	62188676	G	T
9	chr9_62239835	0	62239835	A	C
9	chr9_62295106	0	62295106	T	G
9	chr9_62304978	0	62304978	C	A
9	chr9_62315795	0	62315795	A	C
9	chr9_62326171	0	62326171	C	A
9	chr9_62340866	0	62340866	C	A
9	chr9_62344713	0	62344713	T	G
9	chr9_62350796	0	62350796	T	G
9	chr9_62365596	0	62365596	C	G
9	chr9_62369072	0	62369072	T	G
9	chr9_62377922	0	62377922	T	G
9	chr9_62378255	0	62378255	C	G
9	chr9_62387109	0	62387109	C	G
9	chr9_62417362	0	62417362	G	C
9	chr9_62424702	0	62424702	C	G
9	chr9_62427143	0	62427143	A	C
9	chr9_62431754	0	62431754	G	T
9	chr9_62458557	0	62458557	C	G
9	chr9_62499750	0	62499750	G	T
9	chr9_62520322	0	62520322	G	T
9	chr9_62523781	0	62523781	G	C
9	chr9_62551889	0	62551889	A	C
9	chr9_62556475	0	62556475	G	C
9	chr9_62566904	0	62566904	A	T
9	chr9_62572046	0	62572046	C	G
9	chr9_62600311	0	62600311	C	G
9	chr9_62603544	0	62603544	G	T
9	chr9_62620973	0	62620973	A	C
9	chr9_62661846	0	62661846	A	T
9	chr9_62699643	0	62699643	C	A
9	chr9_62701752	0	62701752	G	T
9	chr9_62703958	0	62703958	G	C
9	chr9_62714521	0	62714521	C	A
9	chr9_62722863	0	62722863	C	G
9	chr9_62724469	0	62724469	T	A
9	chr9_62726191	0	62726191	C	G
9	chr9_62745622	0	62745622	T	A
9	chr9_62806003	0	62806003	A	C
9	chr9_62810940	0	62810940	A	T
9	chr9_62817287	0	62817287	A	C
9	chr9_62841995	0	62841995	T	A
9	chr9_62853238	0	62853238	A	C
9	chr9_62878757	0	62878757	G	C
9	chr9_62882930	0	62882930	G	T
9	chr9_62932548	0	62932548	A	T
9	chr9_62962224	0	62962224	C	A
9	chr9_62983854	0	62983854	C	A
9	chr9_63028457	0	63028457	C	A
9	chr9_63041995	0	63041995	T	G
9	chr9_63046773	0	63046773	C	G
9	chr9_63048557	0	63048557	T	A
9	chr9_63051608	0	63051608	A	C
9	chr9_63061987	0	63061987	T	G
9	chr9_63063738	0	63063738	C	A
9	chr9_63066371	0	63066371	G	T
9	chr9_63084797	0	63084797	C	A
9	chr9_63094989	0	63094989	A	C
9	chr9_63096916	0	63096916	G	C
9	chr9_63109300	0	63109300	G	C
9	chr9_63114663	0	63114663	A	T
9	chr9_63134365	0	63134365	G	T
9	chr9_63145974	0	63145974	G	T
9	chr9_63148915	0	63148915	T	A
9	chr9_63154260	0	63154260	C	G
9	chr9_63156746	0	63156746	T	G
9	chr9_63158580	0	63158580	G	T
9	chr9_63158615	0	63158615	A	C
9	chr9_63164050	0	63164050	G	T
9	chr9_63179504	0	63179504	G	T
9	chr9_63194581	0	63194581	G	T
9	chr9_63223261	0	63223261	C	A
9	chr9_63265789	0	63265789	T	G
9	chr9_63279656	0	63279656	G	C
9	chr9_63288154	0	63288154	G	C
9	chr9_63304089	0	63304089	G	C
9	chr9_63331198	0	63331198	C	G
9	chr9_63391234	0	63391234	G	C
9	chr9_63394255	0	63394255	G	T
9	chr9_63400407	0	63400407	G	T
9	chr9_63416866	0	63416866	G	T
9	chr9_63433278	0	63433278	A	C
9	chr9_63441646	0	63441646	C	A
9	chr9_63468455	0	63468455	G	C
9	chr9_63473599	0	63473599	A	C
9	chr9_63488652	0	63488652	A	C
9	chr9_63495799	0	63495799	C	A
9	chr9_63497602	0	63497602	A	C
9	chr9_63498905	0	63498905	G	T
9	chr9_63507238	0	63507238	C	A
9	chr9_63522715	0	63522715	C	G
9	chr9_63545473	0	63545473	G	C
9	chr9_63550579	0	63550579	C	A
9	chr9_63552876	0	63552876	C	A
9	chr9_63581410	0	63581410	C	A
9	chr9_63595589	0	63595589	A	C
9	chr9_63629092	0	63629092	G	T
9	chr9_63649372	0	63649372	C	G
9	chr9_63662549	0	63662549	G	C
9	chr9_63665379	0	63665379	A	C
9	chr9_63667696	0	63667696	C	A
9	chr9_63687349	0	63687349	C	A
9	chr9_63695796	0	63695796	G	T
9	chr9_63695986	0	63695986	T	G
9	chr9_63697391	0	63697391	C	A
9	chr9_63700276	0	63700276	C	A
9	chr9_63722433	0	63722433	G	T
9	chr9_63740714	0	63740714	G	T
9	chr9_63752963	0	63752963	A	T
9	chr9_63783790	0	63783790	C	G
9	chr9_63798632	0	63798632	T	G
9	chr9_63806547	0	63806547	T	G
9	chr9_63814557	0	63814557	G	T
9	chr9_63817812	0	63817812	C	G
9	chr9_63837625	0	63837625	G	T
9	chr9_63849784	0	63849784	A	C
9	chr9_63871154	0	63871154	A	C
9	chr9_63878191	0	63878191	A	C
9	chr9_63891599	0	63891599	T	G
9	chr9_63914911	0	63914911	C	G
9	chr9_63928022	0	63928022	T	A
9	chr9_63939670	0	63939670	C	G
9	chr9_63947287	0	63947287	A	C
9	chr9_64000940	0	64000940	T	G
9	chr9_64002621	0	64002621	T	G
9	chr9_64006793	0	64006793	C	A
9	chr9_64023533	0	64023533	C	A
9	chr9_64040145	0	64040145	C	G
9	chr9_64043758	0	64043758	G	T
9	chr9_64062136	0	64062136	A	C
9	chr9_64068752	0	64068752	T	G
9	chr9_64079884	0	64079884	T	G
9	chr9_64171824	0	64171824	G	T
9	chr9_64174101	0	64174101	A	T
9	chr9_64216141	0	64216141	C	G
9	chr9_64222421	0	64222421	C	A
9	chr9_64226221	0	64226221	G	T
9	chr9_64234503	0	64234503	C	G
9	chr9_64241231	0	64241231	T	G
9	chr9_64247262	0	64247262	C	G
9	chr9_64264991	0	64264991	A	C
9	chr9_64265788	0	64265788	G	T
9	chr9_64337762	0	64337762	C	A
9	chr9_64352477	0	64352477	C	G
9	chr9_64354055	0	64354055	C	G
9	chr9_64361497	0	64361497	T	G
9	chr9_64362330	0	64362330	G	C
9	chr9_64367289	0	64367289	C	A
9	chr9_64436879	0	64436879	G	T
9	chr9_64444760	0	64444760	A	C
9	chr9_64448547	0	64448547	T	A
9	chr9_64458463	0	64458463	C	A
9	chr9_64462572	0	64462572	C	G
9	chr9_64465633	0	64465633	T	G
9	chr9_64466446	0	64466446	T	A
9	chr9_64488421	0	64488421	C	G
9	chr9_64492551	0	64492551	C	G
9	chr9_64502092	0	64502092	A	T
9	chr9_64536834	0	64536834	G	T
9	chr9_64538631	0	64538631	G	T
9	chr9_64556254	0	64556254	C	G
9	chr9_64603516	0	64603516	C	A
9	chr9_64605849	0	64605849	T	G
9	chr9_64612357	0	64612357	A	T
9	chr9_64613235	0	64613235	T	G
9	chr9_64613327	0	64613327	G	T
9	chr9_64628643	0	64628643	G	T
9	chr9_64632500	0	64632500	T	A
9	chr9_64664342	0	64664342	G	T
9	chr9_64706800	0	64706800	T	A
9	chr9_64707442	0	64707442	T	A
9	chr9_64716385	0	64716385	A	T
9	chr9_64737580	0	64737580	C	A
9	chr9_64769683	0	64769683	G	T
9	chr9_64831345	0	64831345	T	A
9	chr9_64848308	0	64848308	G	C
9	chr9_64887387	0	64887387	C	G
9	chr9_64895977	0	64895977	C	A
9	chr9_64920505	0	64920505	G	C
9	chr9_64931222	0	64931222	G	T
9	chr9_64942399	0	64942399	C	G
9	chr9_64944139	0	64944139	G	C
9	chr9_64962427	0	64962427	G	C
9	chr9_64977328	0	64977328	A	C
9	chr9_64979573	0	64979573	G	C
9	chr9_64997914	0	64997914	C	G
9	chr9_65005698	0	65005698	C	A
9	chr9_65017190	0	65017190	C	G
9	chr9_65029636	0	65029636	A	C
9	chr9_65032272	0	65032272	T	G
9	chr9_65057066	0	65057066	C	A
9	chr9_65058097	0	65058097	C	A
9	chr9_65070241	0	65070241	T	A
9	chr9_65072609	0	65072609	G	C
9	chr9_65078142	0	65078142	G	T
9	chr9_65078768	0	65078768	T	A
9	chr9_65082894	0	65082894	G	C
9	chr9_65092373	0	65092373	G	T
9	chr9_65092432	0	65092432	C	A
9	chr9_65107962	0	65107962	C	A
9	chr9_65112723	0	65112723	T	G
9	chr9_65116466	0	65116466	A	C
9	chr9_65116756	0	65116756	G	C
9	chr9_65130413	0	65130413	G	C
9	chr9_65137153	0	65137153	C	A
9	chr9_65162558	0	65162558	A	T
9	chr9_65176083	0	65176083	T	G
9	chr9_65189416	0	65189416	C	A
9	chr9_65190040	0	65190040	T	G
9	chr9_65203854	0	65203854	T	A
9	chr9_65251137	0	65251137	T	A
9	chr9_65258703	0	65258703	T	A
9	chr9_65300559	0	65300559	G	C
9	chr9_65300770	0	65300770	T	G
9	chr9_65306149	0	65306149	C	G
9	chr9_65322859	0	65322859	G	C
9	chr9_65325611	0	65325611	A	T
9	chr9_65332489	0	65332489	T	G
9	chr9_65380168	0	65380168	G	T
9	chr9_65386275	0	65386275	C	G
9	chr9_65393869	0	65393869	C	G
9	chr9_65395081	0	65395081	C	A
9	chr9_65397062	0	65397062	T	G
9	chr9_65402421	0	65402421	G	C
9	chr9_65403536	0	65403536	T	G
9	chr9_65433634	0	65433634	C	G
9	chr9_65444546	0	65444546	A	T
9	chr9_65447549	0	65447549	C	G
9	chr9_65455039	0	65455039	C	A
9	chr9_65455290	0	65455290	G	C
9	chr9_65456558	0	65456558	C	A
9	chr9_65476431	0	65476431	A	C
9	chr9_65496938	0	65496938	G	C
9	chr9_65499772	0	65499772	C	A
9	chr9_65519454	0	65519454	T	G
9	chr9_65538230	0	65538230	T	A
9	chr9_65540752	0	65540752	C	G
9	chr9_65549593	0	65549593	G	T
9	chr9_65560186	0	65560186	A	C
9	chr9_65560930	0	65560930	C	A
9	chr9_65572978	0	65572978	A	C
9	chr9_65588502	0	65588502	C	G
9	chr9_65595281	0	65595281	A	C
9	chr9_65611943	0	65611943	C	A
9	chr9_65615482	0	65615482	G	T
9	chr9_65648925	0	65648925	T	G
9	chr9_65666481	0	65666481	T	G
9	chr9_65669802	0	65669802	G	C
9	chr9_65678534	0	65678534	C	A
9	chr9_65682094	0	65682094	C	G
9	chr9_65684325	0	65684325	A	C
9	chr9_65689093	0	65689093	C	G
9	chr9_65697570	0	65697570	G	C
9	chr9_65705286	0	65705286	T	G
9	chr9_65714139	0	65714139	G	C
9	chr9_65722860	0	65722860	G	C
9	chr9_65728485	0	65728485	C	A
9	chr9_65735967	0	65735967	G	T
9	chr9_65752305	0	65752305	C	G
9	chr9_65781711	0	65781711	C	G
9	chr9_65813238	0	65813238	G	C
9	chr9_65859914	0	65859914	G	C
9	chr9_65874687	0	65874687	G	C
9	chr9_65926409	0	65926409	C	G
9	chr9_65980152	0	65980152	A	C
9	chr9_65996397	0	65996397	A	T
9	chr9_66018372	0	66018372	T	G
9	chr9_66035514	0	66035514	T	G
9	chr9_66038859	0	66038859	G	T
9	chr9_66064504	0	66064504	G	T
9	chr9_66107601	0	66107601	C	A
9	chr9_66111158	0	66111158	C	A
9	chr9_66112895	0	66112895	T	G
9	chr9_66124341	0	66124341	G	C
9	chr9_66140320	0	66140320	C	G
9	chr9_66150815	0	66150815	C	A
9	chr9_66229512	0	66229512	A	C
9	chr9_66235636	0	66235636	G	C
9	chr9_66239084	0	66239084	C	A
9	chr9_66271011	0	66271011	C	A
9	chr9_66272617	0	66272617	C	G
9	chr9_66291028	0	66291028	A	C
9	chr9_66296828	0	66296828	T	G
9	chr9_66307319	0	66307319	A	C
9	chr9_66317536	0	66317536	A	C
9	chr9_66319823	0	66319823	A	C
9	chr9_66334131	0	66334131	C	A
9	chr9_66341021	0	66341021	G	C
9	chr9_66355814	0	66355814	A	C
9	chr9_66359468	0	66359468	C	G
9	chr9_66367482	0	66367482	C	A
9	chr9_66374996	0	66374996	A	T
9	chr9_66385168	0	66385168	A	C
9	chr9_66388552	0	66388552	A	T
9	chr9_66388873	0	66388873	T	A
9	chr9_66392427	0	66392427	G	T
9	chr9_66407098	0	66407098	G	T
9	chr9_66428594	0	66428594	T	G
9	chr9_66433460	0	66433460	T	A
9	chr9_66438295	0	66438295	T	G
9	chr9_66454651	0	66454651	T	G
9	chr9_66462430	0	66462430	A	C
9	chr9_66462525	0	66462525	C	A
9	chr9_66482842	0	66482842	C	A
9	chr9_66494521	0	66494521	G	T
9	chr9_66496241	0	66496241	A	C
9	chr9_66496812	0	66496812	C	G
9	chr9_66510755	0	66510755	G	T
9	chr9_66515582	0	66515582	A	T
9	chr9_66517127	0	66517127	A	C
9	chr9_66518003	0	66518003	T	G
9	chr9_66518366	0	66518366	C	G
9	chr9_66541753	0	66541753	C	G
9	chr9_66542687	0	66542687	A	T
9	chr9_66558341	0	66558341	C	A
9	chr9_66583402	0	66583402	A	T
9	chr9_66586086	0	66586086	C	G
9	chr9_66601948	0	66601948	A	T
9	chr9_66666023	0	66666023	G	T
9	chr9_66670645	0	66670645	A	C
9	chr9_66712442	0	66712442	G	C
9	chr9_66737320	0	66737320	T	A
9	chr9_66739260	0	66739260	A	C
9	chr9_66770936	0	66770936	A	T
9	chr9_66771429	0	66771429	T	G
9	chr9_66777443	0	66777443	A	T
9	chr9_66779424	0	66779424	C	G
9	chr9_66780108	0	66780108	C	A
9	chr9_66785013	0	66785013	C	G
9	chr9_66788206	0	66788206	G	C
9	chr9_66790343	0	66790343	C	A
9	chr9_66791559	0	66791559	T	A
9	chr9_66814160	0	66814160	T	G
9	chr9_66817591	0	66817591	G	C
9	chr9_66833011	0	66833011	G	C
9	chr9_66845875	0	66845875	T	G
9	chr9_66855552	0	66855552	A	C
9	chr9_66865049	0	66865049	C	A
9	chr9_66867580	0	66867580	C	G
9	chr9_66899765	0	66899765	C	A
9	chr9_66930684	0	66930684	A	T
9	chr9_66932956	0	66932956	G	C
9	chr9_66951880	0	66951880	T	G
9	chr9_66972104	0	66972104	C	A
9	chr9_66972338	0	66972338	G	T
9	chr9_66975561	0	66975561	A	T
9	chr9_66981879	0	66981879	A	C
9	chr9_67018864	0	67018864	T	A
9	chr9_67023154	0	67023154	C	G
9	chr9_67038124	0	67038124	T	G
9	chr9_67039102	0	67039102	T	G
9	chr9_67049167	0	67049167	T	A
9	chr9_67049698	0	67049698	T	G
9	chr9_67050465	0	67050465	G	T
9	chr9_67054902	0	67054902	G	C
9	chr9_67064788	0	67064788	A	C
9	chr9_67073360	0	67073360	C	G
9	chr9_67086999	0	67086999	C	A
9	chr9_67087589	0	67087589	G	C
9	chr9_67088765	0	67088765	A	T
9	chr9_67089684	0	67089684	C	G
9	chr9_67107927	0	67107927	T	G
9	chr9_67123600	0	67123600	A	C
9	chr9_67147404	0	67147404	C	A
9	chr9_67175489	0	67175489	T	A
9	chr9_67186034	0	67186034	G	C
9	chr9_67186945	0	67186945	T	A
9	chr9_67194549	0	67194549	G	C
9	chr9_67241595	0	67241595	G	C
9	chr9_67243807	0	67243807	G	C
9	chr9_67253816	0	67253816	T	A
9	chr9_67254668	0	67254668	G	T
9	chr9_67284331	0	67284331	G	T
9	chr9_67313535	0	67313535	G	T
9	chr9_67320239	0	67320239	C	A
9	chr9_67325800	0	67325800	G	C
9	chr9_67327788	0	67327788	T	G
9	chr9_67370286	0	67370286	T	A
9	chr9_67382591	0	67382591	C	G
9	chr9_67463272	0	67463272	A	T
9	chr9_67466986	0	67466986	A	C
9	chr9_67471104	0	67471104	T	G
9	chr9_67484419	0	67484419	C	G
9	chr9_67488876	0	67488876	G	C
9	chr9_67495923	0	67495923	C	G
9	chr9_67504472	0	67504472	C	A
9	chr9_67525652	0	67525652	T	A
9	chr9_67531855	0	67531855	T	A
9	chr9_67540359	0	67540359	A	C
9	chr9_67550200	0	67550200	A	C
9	chr9_67554084	0	67554084	T	G
9	chr9_67558452	0	67558452	T	G
9	chr9_67560282	0	67560282	G	C
9	chr9_67571149	0	67571149	G	C
9	chr9_67590354	0	67590354	C	G
9	chr9_67597009	0	67597009	A	T
9	chr9_67598104	0	67598104	T	A
9	chr9_67605326	0	67605326	T	G
9	chr9_67623243	0	67623243	T	G
9	chr9_67629503	0	67629503	A	C
9	chr9_67638402	0	67638402	A	T
9	chr9_67647329	0	67647329	T	G
9	chr9_67676303	0	67676303	C	G
9	chr9_67681505	0	67681505	A	C
9	chr9_67684326	0	67684326	C	A
9	chr9_67685947	0	67685947	C	A
9	chr9_67691156	0	67691156	T	A
9	chr9_67692710	0	67692710	A	T
9	chr9_67702811	0	67702811	C	A
9	chr9_67727597	0	67727597	G	T
9	chr9_67741283	0	67741283	T	G
9	chr9_67758300	0	67758300	G	T
9	chr9_67760045	0	67760045	G	C
9	chr9_67776949	0	67776949	G	C
9	chr9_67782507	0	67782507	G	C
9	chr9_67789308	0	67789308	A	C
9	chr9_67789733	0	67789733	C	G
9	chr9_67813192	0	67813192	G	C
9	chr9_67832642	0	67832642	G	C
9	chr9_67853651	0	67853651	T	G
9	chr9_67862611	0	67862611	C	G
9	chr9_67876112	0	67876112	G	C
9	chr9_67892199	0	67892199	G	T
9	chr9_67896599	0	67896599	A	T
9	chr9_67906872	0	67906872	A	T
9	chr9_67910582	0	67910582	T	G
9	chr9_67913961	0	67913961	G	C
9	chr9_67917396	0	67917396	A	C
9	chr9_67956614	0	67956614	C	A
9	chr9_67960266	0	67960266	T	G
9	chr9_67975056	0	67975056	G	C
9	chr9_67975723	0	67975723	G	C
9	chr9_68009865	0	68009865	C	G
9	chr9_68011359	0	68011359	G	C
9	chr9_68012191	0	68012191	G	C
9	chr9_68041384	0	68041384	G	C
9	chr9_68046712	0	68046712	G	C
9	chr9_68067944	0	68067944	G	T
9	chr9_68094023	0	68094023	A	C
9	chr9_68103158	0	68103158	T	G
9	chr9_68124710	0	68124710	G	C
9	chr9_68130707	0	68130707	C	G
9	chr9_68162564	0	68162564	C	A
9	chr9_68169576	0	68169576	G	C
9	chr9_68175183	0	68175183	C	G
9	chr9_68176352	0	68176352	G	C
9	chr9_68188053	0	68188053	A	C
9	chr9_68215884	0	68215884	C	G
9	chr9_68227710	0	68227710	A	C
9	chr9_68229159	0	68229159	T	A
9	chr9_68234010	0	68234010	A	C
9	chr9_68235413	0	68235413	A	C
9	chr9_68258114	0	68258114	C	G
9	chr9_68265479	0	68265479	A	C
9	chr9_68270235	0	68270235	C	G
9	chr9_68282437	0	68282437	A	T
9	chr9_68283433	0	68283433	A	C
9	chr9_68294876	0	68294876	G	T
9	chr9_68298613	0	68298613	A	C
9	chr9_68303280	0	68303280	G	T
9	chr9_68313305	0	68313305	T	A
9	chr9_68319596	0	68319596	A	C
9	chr9_68330534	0	68330534	A	C
9	chr9_68345814	0	68345814	T	G
9	chr9_68350116	0	68350116	C	A
9	chr9_68355026	0	68355026	A	T
9	chr9_68369943	0	68369943	G	T
9	chr9_68400065	0	68400065	C	G
9	chr9_68402428	0	68402428	G	C
9	chr9_68409527	0	68409527	C	G
9	chr9_68431766	0	68431766	C	A
9	chr9_68441215	0	68441215	C	G
9	chr9_68444598	0	68444598	A	T
9	chr9_68451900	0	68451900	C	G
9	chr9_68464160	0	68464160	T	G
9	chr9_68474184	0	68474184	C	G
9	chr9_68477209	0	68477209	A	T
9	chr9_68485039	0	68485039	A	C
9	chr9_68504560	0	68504560	C	A
9	chr9_68505714	0	68505714	C	A
9	chr9_68524645	0	68524645	A	C
9	chr9_68528847	0	68528847	C	G
9	chr9_68556197	0	68556197	T	G
9	chr9_68581728	0	68581728	C	G
9	chr9_68593167	0	68593167	C	G
9	chr9_68593896	0	68593896	G	C
9	chr9_68596674	0	68596674	C	G
9	chr9_68604508	0	68604508	A	C
9	chr9_68614821	0	68614821	G	C
9	chr9_68622244	0	68622244	G	T
9	chr9_68636583	0	68636583	T	G
9	chr9_68637358	0	68637358	G	T
9	chr9_68640133	0	68640133	G	C
9	chr9_68644104	0	68644104	A	T
9	chr9_68644500	0	68644500	C	G
9	chr9_68691298	0	68691298	G	T
9	chr9_68714953	0	68714953	G	T
9	chr9_68723472	0	68723472	C	G
9	chr9_68727054	0	68727054	T	G
9	chr9_68740040	0	68740040	T	G
9	chr9_68742351	0	68742351	G	T
9	chr9_68786984	0	68786984	C	G
9	chr9_68788263	0	68788263	A	T
9	chr9_68791140	0	68791140	G	T
9	chr9_68799340	0	68799340	T	G
9	chr9_68861851	0	68861851	A	T
9	chr9_68879119	0	68879119	C	G
9	chr9_68891840	0	68891840	C	G
9	chr9_68902914	0	68902914	C	A
9	chr9_68929642	0	68929642	C	G
9	chr9_68931330	0	68931330	C	A
9	chr9_68948206	0	68948206	C	G
9	chr9_68960733	0	68960733	C	A
9	chr9_68968397	0	68968397	G	T
9	chr9_68986921	0	68986921	G	C
9	chr9_68990163	0	68990163	A	C
9	chr9_69009287	0	69009287	T	A
9	chr9_69029784	0	69029784	G	C
9	chr9_69054427	0	69054427	G	C
9	chr9_69055338	0	69055338	G	T
9	chr9_69065953	0	69065953	T	G
9	chr9_69075934	0	69075934	A	T
9	chr9_69086392	0	69086392	T	G
9	chr9_69108613	0	69108613	T	G
9	chr9_69109806	0	69109806	A	C
9	chr9_69113297	0	69113297	G	C
9	chr9_69122935	0	69122935	T	G
9	chr9_69125531	0	69125531	T	G
9	chr9_69139576	0	69139576	T	G
9	chr9_69154856	0	69154856	G	C
9	chr9_69155595	0	69155595	G	C
9	chr9_69175118	0	69175118	A	T
9	chr9_69178169	0	69178169	C	A
9	chr9_69182672	0	69182672	G	T
9	chr9_69189562	0	69189562	A	C
9	chr9_69194226	0	69194226	G	C
9	chr9_69199129	0	69199129	C	G
9	chr9_69223194	0	69223194	A	C
9	chr9_69238208	0	69238208	G	C
9	chr9_69266459	0	69266459	A	C
9	chr9_69266840	0	69266840	T	G
9	chr9_69286319	0	69286319	C	G
9	chr9_69287396	0	69287396	T	G
9	chr9_69316962	0	69316962	G	C
9	chr9_69329999	0	69329999	T	G
9	chr9_69338554	0	69338554	A	C
9	chr9_69353999	0	69353999	C	A
9	chr9_69380845	0	69380845	C	A
9	chr9_69383694	0	69383694	G	T
9	chr9_69386023	0	69386023	C	G
9	chr9_69403460	0	69403460	G	T
9	chr9_69403821	0	69403821	T	G
9	chr9_69442607	0	69442607	T	G
9	chr9_69457144	0	69457144	A	C
9	chr9_69462733	0	69462733	T	A
9	chr9_69466349	0	69466349	G	C
9	chr9_69467171	0	69467171	G	T
9	chr9_69482193	0	69482193	G	C
9	chr9_69499352	0	69499352	C	A
9	chr9_69500170	0	69500170	G	C
9	chr9_69513554	0	69513554	C	A
9	chr9_69519436	0	69519436	T	G
9	chr9_69523232	0	69523232	T	G
9	chr9_69527037	0	69527037	C	G
9	chr9_69544072	0	69544072	A	C
9	chr9_69555997	0	69555997	G	T
9	chr9_69571396	0	69571396	G	C
9	chr9_69588072	0	69588072	C	G
9	chr9_69589179	0	69589179	T	G
9	chr9_69595662	0	69595662	G	T
9	chr9_69612604	0	69612604	C	A
9	chr9_69613266	0	69613266	G	T
9	chr9_69613834	0	69613834	A	C
9	chr9_69622439	0	69622439	A	T
9	chr9_69631727	0	69631727	G	T
9	chr9_69649407	0	69649407	C	G
9	chr9_69654540	0	69654540	A	C
9	chr9_69655434	0	69655434	A	T
9	chr9_69684174	0	69684174	G	T
9	chr9_69699767	0	69699767	C	G
9	chr9_69701258	0	69701258	A	T
9	chr9_69705572	0	69705572	T	A
9	chr9_69715490	0	69715490	A	C
9	chr9_69720459	0	69720459	C	G
9	chr9_69722293	0	69722293	G	T
9	chr9_69762265	0	69762265	C	G
9	chr9_69763394	0	69763394	G	C
9	chr9_69766384	0	69766384	T	A
9	chr9_69770550	0	69770550	T	A
9	chr9_69775670	0	69775670	G	C
9	chr9_69776486	0	69776486	T	G
9	chr9_69778465	0	69778465	C	A
9	chr9_69778792	0	69778792	A	C
9	chr9_69822532	0	69822532	T	A
9	chr9_69824990	0	69824990	G	C
9	chr9_69833760	0	69833760	A	C
9	chr9_69905546	0	69905546	T	A
9	chr9_69906993	0	69906993	T	G
9	chr9_69918758	0	69918758	A	C
9	chr9_69924423	0	69924423	C	G
9	chr9_69963512	0	69963512	T	G
9	chr9_69992428	0	69992428	G	C
9	chr9_70003181	0	70003181	A	C
9	chr9_70014571	0	70014571	A	T
9	chr9_70031420	0	70031420	A	T
9	chr9_70042245	0	70042245	T	A
9	chr9_70087647	0	70087647	C	G
9	chr9_70094046	0	70094046	G	T
9	chr9_70146868	0	70146868	G	T
9	chr9_70154976	0	70154976	C	A
9	chr9_70157956	0	70157956	T	G
9	chr9_70159985	0	70159985	T	G
9	chr9_70183779	0	70183779	A	C
9	chr9_70200968	0	70200968	T	A
9	chr9_70239253	0	70239253	C	G
9	chr9_70239334	0	70239334	A	T
9	chr9_70247710	0	70247710	T	G
9	chr9_70252196	0	70252196	T	G
9	chr9_70289526	0	70289526	T	G
9	chr9_70315217	0	70315217	C	A
9	chr9_70324355	0	70324355	T	G
9	chr9_70335332	0	70335332	G	T
9	chr9_70352704	0	70352704	C	G
9	chr9_70357523	0	70357523	C	G
9	chr9_70373496	0	70373496	G	C
9	chr9_70386115	0	70386115	G	T
9	chr9_70437375	0	70437375	C	G
9	chr9_70455236	0	70455236	G	C
9	chr9_70504296	0	70504296	A	C
9	chr9_70515245	0	70515245	A	T
9	chr9_70517276	0	70517276	A	T
9	chr9_70519293	0	70519293	G	T
9	chr9_70526373	0	70526373	A	T
9	chr9_70550971	0	70550971	C	G
9	chr9_70555325	0	70555325	G	C
9	chr9_70562797	0	70562797	C	G
9	chr9_70594632	0	70594632	T	G
9	chr9_70606598	0	70606598	C	A
9	chr9_70610208	0	70610208	G	C
9	chr9_70618584	0	70618584	A	C
9	chr9_70626437	0	70626437	A	C
9	chr9_70656815	0	70656815	A	T
9	chr9_70669028	0	70669028	A	C
9	chr9_70671712	0	70671712	C	A
9	chr9_70688081	0	70688081	T	G
9	chr9_70692232	0	70692232	A	C
9	chr9_70716085	0	70716085	T	A
9	chr9_70718141	0	70718141	G	C
9	chr9_70720381	0	70720381	T	G
9	chr9_70721948	0	70721948	T	A
9	chr9_70787928	0	70787928	C	A
9	chr9_70812186	0	70812186	C	G
9	chr9_70824205	0	70824205	C	A
9	chr9_70844595	0	70844595	C	A
9	chr9_70860284	0	70860284	C	A
9	chr9_70863089	0	70863089	G	T
9	chr9_70875144	0	70875144	G	T
9	chr9_70879640	0	70879640	T	A
9	chr9_70882483	0	70882483	T	A
9	chr9_70884199	0	70884199	G	C
9	chr9_70890795	0	70890795	G	C
9	chr9_70910297	0	70910297	A	C
9	chr9_70920791	0	70920791	C	A
9	chr9_70928248	0	70928248	C	G
9	chr9_70933652	0	70933652	A	C
9	chr9_70942919	0	70942919	A	C
9	chr9_70945461	0	70945461	C	G
9	chr9_70949328	0	70949328	A	C
9	chr9_70958428	0	70958428	T	G
9	chr9_70968301	0	70968301	A	C
9	chr9_71097915	0	71097915	C	G
9	chr9_71101490	0	71101490	A	C
9	chr9_71105511	0	71105511	G	C
9	chr9_71110149	0	71110149	G	T
9	chr9_71117585	0	71117585	C	G
9	chr9_71171484	0	71171484	C	A
9	chr9_71173507	0	71173507	G	C
9	chr9_71173740	0	71173740	G	C
9	chr9_71182797	0	71182797	A	T
9	chr9_71192656	0	71192656	A	C
9	chr9_71204784	0	71204784	C	A
9	chr9_71213681	0	71213681	G	C
9	chr9_71217875	0	71217875	C	G
9	chr9_71218702	0	71218702	G	C
9	chr9_71247198	0	71247198	T	G
9	chr9_71252678	0	71252678	A	C
9	chr9_71270247	0	71270247	C	G
9	chr9_71271960	0	71271960	A	T
9	chr9_71281479	0	71281479	G	T
9	chr9_71300878	0	71300878	T	A
9	chr9_71321375	0	71321375	T	G
9	chr9_71321479	0	71321479	C	A
9	chr9_71341127	0	71341127	A	C
9	chr9_71344154	0	71344154	C	G
9	chr9_71365383	0	71365383	C	A
9	chr9_71377272	0	71377272	G	T
9	chr9_71383948	0	71383948	G	T
9	chr9_71413736	0	71413736	C	A
9	chr9_71416967	0	71416967	G	T
9	chr9_71427230	0	71427230	G	C
9	chr9_71446280	0	71446280	A	C
9	chr9_71466549	0	71466549	T	A
9	chr9_71486316	0	71486316	G	T
9	chr9_71486321	0	71486321	G	C
9	chr9_71504704	0	71504704	C	A
9	chr9_71540242	0	71540242	C	A
9	chr9_71540491	0	71540491	C	G
9	chr9_71570135	0	71570135	A	C
9	chr9_71583553	0	71583553	A	C
9	chr9_71584114	0	71584114	C	G
9	chr9_71604462	0	71604462	C	A
9	chr9_71623306	0	71623306	A	T
9	chr9_71628397	0	71628397	C	G
9	chr9_71695418	0	71695418	G	T
9	chr9_71697093	0	71697093	A	C
9	chr9_71704140	0	71704140	C	G
9	chr9_71707822	0	71707822	C	G
9	chr9_71714587	0	71714587	C	A
9	chr9_71720239	0	71720239	G	T
9	chr9_71732522	0	71732522	C	A
9	chr9_71760661	0	71760661	T	G
9	chr9_71763992	0	71763992	A	T
9	chr9_71764178	0	71764178	G	C
9	chr9_71784645	0	71784645	C	A
9	chr9_71791132	0	71791132	A	C
9	chr9_71795214	0	71795214	A	T
9	chr9_71807909	0	71807909	A	C
9	chr9_71810630	0	71810630	T	G
9	chr9_71830242	0	71830242	C	G
9	chr9_71847395	0	71847395	A	C
9	chr9_71857846	0	71857846	C	G
9	chr9_71863580	0	71863580	T	A
9	chr9_71882401	0	71882401	C	G
9	chr9_71887608	0	71887608	T	A
9	chr9_71896642	0	71896642	A	T
9	chr9_71932760	0	71932760	A	C
9	chr9_71991162	0	71991162	C	A
9	chr9_72000608	0	72000608	G	T
9	chr9_72005832	0	72005832	C	A
9	chr9_72012597	0	72012597	G	C
9	chr9_72023071	0	72023071	A	T
9	chr9_72023543	0	72023543	G	T
9	chr9_72037034	0	72037034	C	A
9	chr9_72047249	0	72047249	T	G
9	chr9_72061075	0	72061075	C	A
9	chr9_72078353	0	72078353	C	G
9	chr9_72086003	0	72086003	C	G
9	chr9_72092288	0	72092288	T	G
9	chr9_72117333	0	72117333	G	T
9	chr9_72121795	0	72121795	G	T
9	chr9_72122175	0	72122175	A	T
9	chr9_72123192	0	72123192	T	G
9	chr9_72138341	0	72138341	A	C
9	chr9_72141530	0	72141530	G	T
9	chr9_72161000	0	72161000	G	T
9	chr9_72164507	0	72164507	C	G
9	chr9_72166659	0	72166659	A	T
9	chr9_72177262	0	72177262	C	G
9	chr9_72192001	0	72192001	G	C
9	chr9_72193623	0	72193623	T	G
9	chr9_72200982	0	72200982	T	A
9	chr9_72220664	0	72220664	T	G
9	chr9_72229166	0	72229166	C	A
9	chr9_72250592	0	72250592	T	G
9	chr9_72271007	0	72271007	T	A
9	chr9_72271182	0	72271182	A	C
9	chr9_72283224	0	72283224	G	C
9	chr9_72315960	0	72315960	C	G
9	chr9_72326393	0	72326393	T	G
9	chr9_72358411	0	72358411	G	T
9	chr9_72363293	0	72363293	T	A
9	chr9_72382013	0	72382013	G	C
9	chr9_72386853	0	72386853	A	C
9	chr9_72409240	0	72409240	C	A
9	chr9_72428870	0	72428870	A	C
9	chr9_72429031	0	72429031	C	A
9	chr9_72429064	0	72429064	G	T
9	chr9_72446271	0	72446271	C	G
9	chr9_72450166	0	72450166	A	T
9	chr9_72451157	0	72451157	G	T
9	chr9_72460311	0	72460311	C	G
9	chr9_72510841	0	72510841	C	G
9	chr9_72522015	0	72522015	T	A
9	chr9_72535834	0	72535834	T	A
9	chr9_72547484	0	72547484	A	C
9	chr9_72554386	0	72554386	G	C
9	chr9_72556350	0	72556350	A	C
9	chr9_72570569	0	72570569	C	G
9	chr9_72573875	0	72573875	A	C
9	chr9_72586839	0	72586839	A	C
9	chr9_72591284	0	72591284	C	G
9	chr9_72609295	0	72609295	C	A
9	chr9_72640122	0	72640122	T	G
9	chr9_72652039	0	72652039	A	T
9	chr9_72677685	0	72677685	G	T
9	chr9_72681132	0	72681132	G	C
9	chr9_72684256	0	72684256	G	T
9	chr9_72699535	0	72699535	C	A
9	chr9_72735210	0	72735210	G	T
9	chr9_72743193	0	72743193	G	C
9	chr9_72757704	0	72757704	G	T
9	chr9_72759625	0	72759625	G	C
9	chr9_72764017	0	72764017	A	T
9	chr9_72771846	0	72771846	A	C
9	chr9_72824511	0	72824511	G	T
9	chr9_72831566	0	72831566	A	C
9	chr9_72842510	0	72842510	T	G
9	chr9_72855220	0	72855220	C	A
9	chr9_72857944	0	72857944	G	C
9	chr9_72866798	0	72866798	A	C
9	chr9_72868780	0	72868780	G	T
9	chr9_72874040	0	72874040	C	G
9	chr9_72884671	0	72884671	G	C
9	chr9_72898196	0	72898196	C	G
9	chr9_72898345	0	72898345	G	C
9	chr9_72901736	0	72901736	T	A
9	chr9_72922060	0	72922060	T	A
9	chr9_72958727	0	72958727	C	A
9	chr9_72963995	0	72963995	G	C
9	chr9_72981686	0	72981686	T	G
9	chr9_72986655	0	72986655	G	C
9	chr9_73005844	0	73005844	T	A
9	chr9_73017238	0	73017238	A	T
9	chr9_73030175	0	73030175	C	A
9	chr9_73039166	0	73039166	C	G
9	chr9_73049297	0	73049297	T	G
9	chr9_73054841	0	73054841	A	T
9	chr9_73086695	0	73086695	G	T
9	chr9_73087413	0	73087413	G	C
9	chr9_73088631	0	73088631	C	G
9	chr9_73089876	0	73089876	T	G
9	chr9_73094534	0	73094534	A	C
9	chr9_73115968	0	73115968	T	G
9	chr9_73126142	0	73126142	T	A
9	chr9_73142202	0	73142202	T	A
9	chr9_73149393	0	73149393	G	C
9	chr9_73158598	0	73158598	T	G
9	chr9_73168501	0	73168501	C	A
9	chr9_73174806	0	73174806	A	T
9	chr9_73182425	0	73182425	C	A
9	chr9_73184139	0	73184139	C	G
9	chr9_73184164	0	73184164	C	G
9	chr9_73206151	0	73206151	T	G
9	chr9_73216836	0	73216836	G	T
9	chr9_73217475	0	73217475	G	T
9	chr9_73228399	0	73228399	G	T
9	chr9_73232950	0	73232950	C	A
9	chr9_73238406	0	73238406	C	A
9	chr9_73266591	0	73266591	G	C
9	chr9_73283166	0	73283166	G	T
9	chr9_73290152	0	73290152	C	A
9	chr9_73292477	0	73292477	T	G
9	chr9_73294278	0	73294278	C	A
9	chr9_73301909	0	73301909	G	C
9	chr9_73316372	0	73316372	T	G
9	chr9_73331574	0	73331574	C	A
9	chr9_73332536	0	73332536	A	T
9	chr9_73335882	0	73335882	A	C
9	chr9_73383663	0	73383663	G	T
9	chr9_73407913	0	73407913	T	G
9	chr9_73413859	0	73413859	G	T
9	chr9_73428864	0	73428864	C	G
9	chr9_73441386	0	73441386	C	A
9	chr9_73442179	0	73442179	C	A
9	chr9_73444750	0	73444750	G	T
9	chr9_73462281	0	73462281	T	G
9	chr9_73469050	0	73469050	G	C
9	chr9_73469913	0	73469913	T	G
9	chr9_73483752	0	73483752	C	A
9	chr9_73498134	0	73498134	G	C
9	chr9_73517837	0	73517837	A	C
9	chr9_73518323	0	73518323	T	G
9	chr9_73534269	0	73534269	G	C
9	chr9_73546819	0	73546819	C	A
9	chr9_73559269	0	73559269	G	T
9	chr9_73584208	0	73584208	C	G
9	chr9_73590031	0	73590031	C	G
9	chr9_73604112	0	73604112	T	G
9	chr9_73617477	0	73617477	G	C
9	chr9_73619004	0	73619004	G	T
9	chr9_73620195	0	73620195	G	T
9	chr9_73621040	0	73621040	T	A
9	chr9_73625600	0	73625600	C	A
9	chr9_73626957	0	73626957	T	G
9	chr9_73638506	0	73638506	C	A
9	chr9_73648903	0	73648903	T	G
9	chr9_73650364	0	73650364	G	C
9	chr9_73660189	0	73660189	G	T
9	chr9_73668418	0	73668418	A	C
9	chr9_73672579	0	73672579	G	C
9	chr9_73674729	0	73674729	G	C
9	chr9_73675544	0	73675544	C	G
9	chr9_73676730	0	73676730	G	C
9	chr9_73690734	0	73690734	T	G
9	chr9_73711203	0	73711203	T	G
9	chr9_73732363	0	73732363	A	T
9	chr9_73764004	0	73764004	T	G
9	chr9_73766674	0	73766674	G	T
9	chr9_73770390	0	73770390	T	G
9	chr9_73775018	0	73775018	C	A
9	chr9_73782610	0	73782610	G	T
9	chr9_73810530	0	73810530	C	A
9	chr9_73837078	0	73837078	A	T
9	chr9_73912892	0	73912892	G	T
9	chr9_73913522	0	73913522	A	T
9	chr9_73918667	0	73918667	T	A
9	chr9_73919401	0	73919401	G	C
9	chr9_73945531	0	73945531	G	C
9	chr9_73950720	0	73950720	A	C
9	chr9_73980285	0	73980285	C	A
9	chr9_73984011	0	73984011	T	G
9	chr9_73985872	0	73985872	G	T
9	chr9_73997071	0	73997071	C	G
9	chr9_74004907	0	74004907	T	G
9	chr9_74009983	0	74009983	T	G
9	chr9_74010869	0	74010869	A	C
9	chr9_74016077	0	74016077	G	C
9	chr9_74020657	0	74020657	T	G
9	chr9_74021162	0	74021162	T	G
9	chr9_74027330	0	74027330	C	G
9	chr9_74042165	0	74042165	T	G
9	chr9_74052782	0	74052782	T	G
9	chr9_74093402	0	74093402	G	C
9	chr9_74106358	0	74106358	C	G
9	chr9_74123276	0	74123276	C	A
9	chr9_74133566	0	74133566	C	G
9	chr9_74142277	0	74142277	C	G
9	chr9_74149506	0	74149506	C	G
9	chr9_74155030	0	74155030	C	G
9	chr9_74155084	0	74155084	C	A
9	chr9_74155930	0	74155930	G	T
9	chr9_74157859	0	74157859	T	A
9	chr9_74162108	0	74162108	C	G
9	chr9_74172723	0	74172723	C	A
9	chr9_74179076	0	74179076	G	C
9	chr9_74193596	0	74193596	C	G
9	chr9_74202017	0	74202017	C	G
9	chr9_74203284	0	74203284	G	T
9	chr9_74209747	0	74209747	A	C
9	chr9_74211824	0	74211824	A	C
9	chr9_74213538	0	74213538	T	G
9	chr9_74214887	0	74214887	C	G
9	chr9_74227112	0	74227112	A	T
9	chr9_74232344	0	74232344	C	G
9	chr9_74244899	0	74244899	G	C
9	chr9_74267749	0	74267749	T	A
9	chr9_74282611	0	74282611	C	G
9	chr9_74307705	0	74307705	C	G
9	chr9_74311478	0	74311478	G	C
9	chr9_74315681	0	74315681	G	C
9	chr9_74318695	0	74318695	C	A
9	chr9_74325008	0	74325008	C	G
9	chr9_74327821	0	74327821	G	C
9	chr9_74341486	0	74341486	T	A
9	chr9_74341948	0	74341948	A	C
9	chr9_74349844	0	74349844	A	C
9	chr9_74384897	0	74384897	G	C
9	chr9_74389684	0	74389684	A	C
9	chr9_74408065	0	74408065	T	G
9	chr9_74418434	0	74418434	C	A
9	chr9_74430546	0	74430546	G	T
9	chr9_74447789	0	74447789	A	T
9	chr9_74450194	0	74450194	A	C
9	chr9_74476380	0	74476380	C	A
9	chr9_74476724	0	74476724	A	C
9	chr9_74485954	0	74485954	G	T
9	chr9_74495180	0	74495180	C	A
9	chr9_74495767	0	74495767	G	C
9	chr9_74537707	0	74537707	G	C
9	chr9_74543743	0	74543743	A	C
9	chr9_74552695	0	74552695	T	G
9	chr9_74556394	0	74556394	G	T
9	chr9_74561034	0	74561034	C	G
9	chr9_74583903	0	74583903	C	G
9	chr9_74590056	0	74590056	C	A
9	chr9_74609974	0	74609974	C	G
9	chr9_74616281	0	74616281	C	A
9	chr9_74642879	0	74642879	C	G
9	chr9_74662907	0	74662907	C	A
9	chr9_74666076	0	74666076	C	G
9	chr9_74669806	0	74669806	C	G
9	chr9_74691428	0	74691428	C	G
9	chr9_74693066	0	74693066	T	A
9	chr9_74704529	0	74704529	C	A
9	chr9_74722299	0	74722299	C	A
9	chr9_74729144	0	74729144	C	G
9	chr9_74772781	0	74772781	A	C
9	chr9_74838920	0	74838920	G	T
9	chr9_74852330	0	74852330	C	A
9	chr9_74860611	0	74860611	A	T
9	chr9_74877521	0	74877521	C	A
9	chr9_74878167	0	74878167	C	A
9	chr9_74879489	0	74879489	C	G
9	chr9_74886216	0	74886216	C	G
9	chr9_74902331	0	74902331	T	G
9	chr9_74905506	0	74905506	A	C
9	chr9_74925483	0	74925483	C	A
9	chr9_74927001	0	74927001	C	A
9	chr9_74945026	0	74945026	A	C
9	chr9_74949177	0	74949177	C	G
9	chr9_74949819	0	74949819	A	C
9	chr9_74949832	0	74949832	C	A
9	chr9_74957426	0	74957426	T	G
9	chr9_74961652	0	74961652	A	C
9	chr9_74996649	0	74996649	T	G
9	chr9_75003267	0	75003267	G	C
9	chr9_75025932	0	75025932	T	G
9	chr9_75028322	0	75028322	G	T
9	chr9_75036680	0	75036680	C	G
9	chr9_75043656	0	75043656	G	T
9	chr9_75080469	0	75080469	A	T
9	chr9_75132657	0	75132657	A	T
9	chr9_75135247	0	75135247	G	C
9	chr9_75144233	0	75144233	T	A
9	chr9_75147160	0	75147160	G	C
9	chr9_75165853	0	75165853	T	A
9	chr9_75173720	0	75173720	A	T
9	chr9_75182039	0	75182039	T	A
9	chr9_75197534	0	75197534	T	A
9	chr9_75210410	0	75210410	G	T
9	chr9_75216142	0	75216142	C	A
9	chr9_75249897	0	75249897	G	T
9	chr9_75252166	0	75252166	A	C
9	chr9_75257318	0	75257318	C	G
9	chr9_75260076	0	75260076	G	C
9	chr9_75261318	0	75261318	C	G
9	chr9_75271970	0	75271970	T	A
9	chr9_75272846	0	75272846	A	C
9	chr9_75274954	0	75274954	G	C
9	chr9_75279627	0	75279627	G	C
9	chr9_75285065	0	75285065	T	G
9	chr9_75288181	0	75288181	G	C
9	chr9_75311148	0	75311148	G	T
9	chr9_75314611	0	75314611	G	C
9	chr9_75338660	0	75338660	G	C
9	chr9_75348320	0	75348320	T	G
9	chr9_75350032	0	75350032	G	C
9	chr9_75351356	0	75351356	T	G
9	chr9_75377131	0	75377131	A	T
9	chr9_75378882	0	75378882	A	C
9	chr9_75386097	0	75386097	A	C
9	chr9_75407284	0	75407284	T	G
9	chr9_75411271	0	75411271	C	G
9	chr9_75426468	0	75426468	A	T
9	chr9_75433417	0	75433417	T	G
9	chr9_75434892	0	75434892	G	C
9	chr9_75473869	0	75473869	C	G
9	chr9_75496270	0	75496270	T	A
9	chr9_75510265	0	75510265	C	A
9	chr9_75520499	0	75520499	T	G
9	chr9_75540795	0	75540795	C	A
9	chr9_75545395	0	75545395	C	A
9	chr9_75555209	0	75555209	C	A
9	chr9_75580572	0	75580572	G	C
9	chr9_75607042	0	75607042	A	C
9	chr9_75612944	0	75612944	T	G
9	chr9_75634895	0	75634895	T	A
9	chr9_75636200	0	75636200	C	G
9	chr9_75674851	0	75674851	G	C
9	chr9_75676768	0	75676768	C	G
9	chr9_75682479	0	75682479	C	G
9	chr9_75689646	0	75689646	C	G
9	chr9_75693471	0	75693471	A	C
9	chr9_75693670	0	75693670	T	G
9	chr9_75701889	0	75701889	T	G
9	chr9_75710240	0	75710240	C	A
9	chr9_75714090	0	75714090	G	T
9	chr9_75727414	0	75727414	C	G
9	chr9_75730067	0	75730067	T	A
9	chr9_75743334	0	75743334	C	G
9	chr9_75785157	0	75785157	G	T
9	chr9_75795968	0	75795968	A	C
9	chr9_75804339	0	75804339	A	C
9	chr9_75805191	0	75805191	G	T
9	chr9_75832953	0	75832953	G	T
9	chr9_75887425	0	75887425	C	G
9	chr9_75901604	0	75901604	T	G
9	chr9_75902728	0	75902728	G	C
9	chr9_75905669	0	75905669	G	T
9	chr9_75918446	0	75918446	T	G
9	chr9_75919808	0	75919808	T	G
9	chr9_75919826	0	75919826	A	T
9	chr9_75929189	0	75929189	A	T
9	chr9_75929918	0	75929918	G	T
9	chr9_75933251	0	75933251	C	G
9	chr9_75946849	0	75946849	C	A
9	chr9_75947228	0	75947228	T	A
9	chr9_75950233	0	75950233	G	C
9	chr9_75993941	0	75993941	A	C
9	chr9_76000113	0	76000113	C	A
9	chr9_76010755	0	76010755	C	A
9	chr9_76011513	0	76011513	G	C
9	chr9_76018161	0	76018161	T	G
9	chr9_76035549	0	76035549	C	G
9	chr9_76059132	0	76059132	T	A
9	chr9_76080642	0	76080642	G	C
9	chr9_76086522	0	76086522	A	C
9	chr9_76089283	0	76089283	T	G
9	chr9_76095616	0	76095616	C	A
9	chr9_76098123	0	76098123	C	G
9	chr9_76108293	0	76108293	G	C
9	chr9_76113309	0	76113309	T	A
9	chr9_76122444	0	76122444	A	C
9	chr9_76132518	0	76132518	T	G
9	chr9_76144630	0	76144630	G	T
9	chr9_76145985	0	76145985	T	G
9	chr9_76151146	0	76151146	G	C
9	chr9_76151784	0	76151784	A	T
9	chr9_76159465	0	76159465	C	G
9	chr9_76161522	0	76161522	G	C
9	chr9_76163821	0	76163821	C	G
9	chr9_76174755	0	76174755	G	C
9	chr9_76195294	0	76195294	T	G
9	chr9_76207635	0	76207635	T	G
9	chr9_76214476	0	76214476	A	T
9	chr9_76224445	0	76224445	A	C
9	chr9_76230352	0	76230352	T	G
9	chr9_76242374	0	76242374	C	G
9	chr9_76243470	0	76243470	G	T
9	chr9_76244654	0	76244654	A	T
9	chr9_76253264	0	76253264	G	T
9	chr9_76263033	0	76263033	A	C
9	chr9_76278275	0	76278275	A	C
9	chr9_76285103	0	76285103	A	C
9	chr9_76287039	0	76287039	C	G
9	chr9_76311505	0	76311505	C	A
9	chr9_76312156	0	76312156	A	T
9	chr9_76319467	0	76319467	C	A
9	chr9_76348810	0	76348810	G	C
9	chr9_76359661	0	76359661	T	A
9	chr9_76379921	0	76379921	A	T
9	chr9_76380173	0	76380173	G	T
9	chr9_76402322	0	76402322	C	G
9	chr9_76410884	0	76410884	G	C
9	chr9_76432181	0	76432181	T	A
9	chr9_76434190	0	76434190	T	G
9	chr9_76434840	0	76434840	G	C
9	chr9_76450856	0	76450856	C	A
9	chr9_76469535	0	76469535	G	T
9	chr9_76483401	0	76483401	T	A
9	chr9_76526100	0	76526100	G	C
9	chr9_76537613	0	76537613	G	T
9	chr9_76537850	0	76537850	A	T
9	chr9_76550982	0	76550982	A	T
9	chr9_76554549	0	76554549	G	C
9	chr9_76555996	0	76555996	C	G
9	chr9_76600809	0	76600809	G	T
9	chr9_76632143	0	76632143	C	G
9	chr9_76637479	0	76637479	A	T
9	chr9_76650511	0	76650511	G	T
9	chr9_76654320	0	76654320	C	A
9	chr9_76704329	0	76704329	C	G
9	chr9_76709597	0	76709597	T	G
9	chr9_76715056	0	76715056	C	A
9	chr9_76719719	0	76719719	C	A
9	chr9_76720366	0	76720366	T	A
9	chr9_76736779	0	76736779	A	T
9	chr9_76811564	0	76811564	G	T
9	chr9_76818878	0	76818878	C	A
9	chr9_76857112	0	76857112	C	G
9	chr9_76900704	0	76900704	G	C
9	chr9_76924332	0	76924332	G	T
9	chr9_76934319	0	76934319	G	T
9	chr9_76940842	0	76940842	T	G
9	chr9_76953070	0	76953070	T	G
9	chr9_76955635	0	76955635	G	C
9	chr9_76959677	0	76959677	C	A
9	chr9_76972665	0	76972665	C	A
9	chr9_76977566	0	76977566	G	T
9	chr9_76979649	0	76979649	T	G
9	chr9_76980092	0	76980092	C	A
9	chr9_76981481	0	76981481	G	T
9	chr9_77031732	0	77031732	G	T
9	chr9_77032450	0	77032450	A	T
9	chr9_77036299	0	77036299	A	C
9	chr9_77041392	0	77041392	T	G
9	chr9_77055299	0	77055299	T	G
9	chr9_77091439	0	77091439	C	A
9	chr9_77092512	0	77092512	T	A
9	chr9_77097713	0	77097713	A	C
9	chr9_77108993	0	77108993	A	T
9	chr9_77119053	0	77119053	G	T
9	chr9_77121660	0	77121660	T	G
9	chr9_77128858	0	77128858	T	A
9	chr9_77131148	0	77131148	C	G
9	chr9_77141139	0	77141139	G	T
9	chr9_77145763	0	77145763	G	C
9	chr9_77146657	0	77146657	T	A
9	chr9_77161416	0	77161416	A	T
9	chr9_77169433	0	77169433	G	T
9	chr9_77175185	0	77175185	A	C
9	chr9_77198346	0	77198346	C	G
9	chr9_77201084	0	77201084	C	A
9	chr9_77204648	0	77204648	G	T
9	chr9_77221780	0	77221780	G	C
9	chr9_77227604	0	77227604	C	A
9	chr9_77228146	0	77228146	A	T
9	chr9_77246184	0	77246184	T	G
9	chr9_77259572	0	77259572	C	G
9	chr9_77266536	0	77266536	G	C
9	chr9_77269188	0	77269188	C	A
9	chr9_77284908	0	77284908	G	T
9	chr9_77289270	0	77289270	C	A
9	chr9_77315017	0	77315017	T	A
9	chr9_77335796	0	77335796	T	A
9	chr9_77353642	0	77353642	C	G
9	chr9_77354846	0	77354846	C	G
9	chr9_77385097	0	77385097	T	A
9	chr9_77392646	0	77392646	T	G
9	chr9_77401122	0	77401122	G	T
9	chr9_77404423	0	77404423	A	T
9	chr9_77409257	0	77409257	G	C
9	chr9_77417501	0	77417501	A	T
9	chr9_77429312	0	77429312	C	G
9	chr9_77429318	0	77429318	C	A
9	chr9_77430257	0	77430257	T	G
9	chr9_77432367	0	77432367	C	A
9	chr9_77436625	0	77436625	C	G
9	chr9_77437289	0	77437289	A	T
9	chr9_77441463	0	77441463	G	C
9	chr9_77459586	0	77459586	G	T
9	chr9_77468681	0	77468681	G	T
9	chr9_77479950	0	77479950	T	A
9	chr9_77514031	0	77514031	C	G
9	chr9_77527358	0	77527358	T	G
9	chr9_77530932	0	77530932	G	C
9	chr9_77538263	0	77538263	A	T
9	chr9_77550251	0	77550251	G	C
9	chr9_77561923	0	77561923	T	G
9	chr9_77567581	0	77567581	G	T
9	chr9_77572762	0	77572762	C	G
9	chr9_77576048	0	77576048	T	A
9	chr9_77609121	0	77609121	A	C
9	chr9_77611829	0	77611829	T	A
9	chr9_77644609	0	77644609	T	G
9	chr9_77645474	0	77645474	C	A
9	chr9_77646260	0	77646260	T	A
9	chr9_77699705	0	77699705	T	A
9	chr9_77714742	0	77714742	A	C
9	chr9_77727794	0	77727794	G	C
9	chr9_77732225	0	77732225	G	C
9	chr9_77732782	0	77732782	C	A
9	chr9_77734697	0	77734697	G	T
9	chr9_77735826	0	77735826	G	T
9	chr9_77737204	0	77737204	A	C
9	chr9_77743669	0	77743669	G	T
9	chr9_77753534	0	77753534	C	G
9	chr9_77755303	0	77755303	G	C
9	chr9_77762454	0	77762454	G	T
9	chr9_77769767	0	77769767	T	A
9	chr9_77775899	0	77775899	C	G
9	chr9_77798809	0	77798809	C	A
9	chr9_77804674	0	77804674	T	A
9	chr9_77815784	0	77815784	T	G
9	chr9_77835783	0	77835783	G	T
9	chr9_77851700	0	77851700	T	G
9	chr9_77859353	0	77859353	T	G
9	chr9_77890020	0	77890020	T	G
9	chr9_77920356	0	77920356	G	C
9	chr9_77921812	0	77921812	A	T
9	chr9_77956620	0	77956620	G	C
9	chr9_77958764	0	77958764	C	A
9	chr9_77959991	0	77959991	C	G
9	chr9_77962866	0	77962866	T	A
9	chr9_77972987	0	77972987	G	C
9	chr9_77998474	0	77998474	G	T
9	chr9_78011173	0	78011173	C	A
9	chr9_78015858	0	78015858	C	G
9	chr9_78034138	0	78034138	G	T
9	chr9_78042057	0	78042057	T	G
9	chr9_78043257	0	78043257	A	C
9	chr9_78055221	0	78055221	C	A
9	chr9_78055858	0	78055858	G	T
9	chr9_78065281	0	78065281	A	C
9	chr9_78070337	0	78070337	G	T
9	chr9_78072256	0	78072256	C	A
9	chr9_78079924	0	78079924	T	G
9	chr9_78110415	0	78110415	A	C
9	chr9_78122363	0	78122363	T	A
9	chr9_78131840	0	78131840	C	G
9	chr9_78137652	0	78137652	A	C
9	chr9_78141944	0	78141944	A	C
9	chr9_78152646	0	78152646	G	T
9	chr9_78154834	0	78154834	T	A
9	chr9_78172072	0	78172072	G	C
9	chr9_78175324	0	78175324	A	C
9	chr9_78185820	0	78185820	A	C
9	chr9_78196306	0	78196306	C	A
9	chr9_78197996	0	78197996	A	T
9	chr9_78200266	0	78200266	T	A
9	chr9_78205543	0	78205543	G	C
9	chr9_78210310	0	78210310	T	G
9	chr9_78225233	0	78225233	G	C
9	chr9_78231392	0	78231392	T	G
9	chr9_78231477	0	78231477	C	G
9	chr9_78243213	0	78243213	C	G
9	chr9_78252117	0	78252117	C	A
9	chr9_78270302	0	78270302	T	A
9	chr9_78274418	0	78274418	G	C
9	chr9_78282364	0	78282364	A	C
9	chr9_78302845	0	78302845	A	C
9	chr9_78310246	0	78310246	T	A
9	chr9_78320143	0	78320143	T	G
9	chr9_78329824	0	78329824	C	A
9	chr9_78330343	0	78330343	G	T
9	chr9_78338314	0	78338314	C	G
9	chr9_78344638	0	78344638	T	A
9	chr9_78382345	0	78382345	C	G
9	chr9_78384340	0	78384340	G	C
9	chr9_78391721	0	78391721	A	C
9	chr9_78392909	0	78392909	A	T
9	chr9_78414069	0	78414069	G	T
9	chr9_78430856	0	78430856	G	T
9	chr9_78453025	0	78453025	G	C
9	chr9_78454969	0	78454969	A	C
9	chr9_78472817	0	78472817	T	G
9	chr9_78473997	0	78473997	C	A
9	chr9_78479246	0	78479246	C	G
9	chr9_78482271	0	78482271	C	G
9	chr9_78485705	0	78485705	C	A
9	chr9_78499280	0	78499280	A	T
9	chr9_78499695	0	78499695	C	A
9	chr9_78522114	0	78522114	A	C
9	chr9_78522537	0	78522537	G	T
9	chr9_78523449	0	78523449	A	C
9	chr9_78547893	0	78547893	C	G
9	chr9_78557461	0	78557461	C	A
9	chr9_78562298	0	78562298	G	T
9	chr9_78571484	0	78571484	G	C
9	chr9_78592937	0	78592937	C	G
9	chr9_78595092	0	78595092	G	C
9	chr9_78595341	0	78595341	G	T
9	chr9_78599723	0	78599723	T	G
9	chr9_78622709	0	78622709	A	C
9	chr9_78634836	0	78634836	C	G
9	chr9_78645125	0	78645125	T	G
9	chr9_78654177	0	78654177	T	G
9	chr9_78659285	0	78659285	T	G
9	chr9_78666747	0	78666747	A	T
9	chr9_78671578	0	78671578	T	A
9	chr9_78674371	0	78674371	G	C
9	chr9_78696850	0	78696850	G	T
9	chr9_78735731	0	78735731	G	T
9	chr9_78760027	0	78760027	G	C
9	chr9_78777850	0	78777850	G	C
9	chr9_78833417	0	78833417	T	A
9	chr9_78843214	0	78843214	C	A
9	chr9_78871294	0	78871294	A	T
9	chr9_78872200	0	78872200	C	G
9	chr9_78873037	0	78873037	G	T
9	chr9_78873948	0	78873948	T	G
9	chr9_78874202	0	78874202	C	A
9	chr9_78886461	0	78886461	A	T
9	chr9_78890102	0	78890102	C	A
9	chr9_78897093	0	78897093	A	C
9	chr9_78900260	0	78900260	T	G
9	chr9_78902917	0	78902917	C	G
9	chr9_78915256	0	78915256	A	C
9	chr9_78917139	0	78917139	T	G
9	chr9_78917436	0	78917436	T	G
9	chr9_78922032	0	78922032	C	G
9	chr9_78925072	0	78925072	T	G
9	chr9_78938228	0	78938228	T	G
9	chr9_78959572	0	78959572	C	A
9	chr9_78965299	0	78965299	C	A
9	chr9_78969694	0	78969694	G	T
9	chr9_78972776	0	78972776	G	C
9	chr9_78979734	0	78979734	A	C
9	chr9_78980344	0	78980344	A	C
9	chr9_78981325	0	78981325	A	C
9	chr9_78995021	0	78995021	T	A
9	chr9_78998934	0	78998934	A	T
9	chr9_79005278	0	79005278	C	A
9	chr9_79021653	0	79021653	A	T
9	chr9_79027537	0	79027537	C	G
9	chr9_79029675	0	79029675	G	C
9	chr9_79058188	0	79058188	T	A
9	chr9_79063487	0	79063487	A	C
9	chr9_79083215	0	79083215	A	C
9	chr9_79083821	0	79083821	A	C
9	chr9_79092836	0	79092836	C	A
9	chr9_79096613	0	79096613	C	G
9	chr9_79109804	0	79109804	G	T
9	chr9_79110367	0	79110367	A	T
9	chr9_79113447	0	79113447	T	G
9	chr9_79152091	0	79152091	A	C
9	chr9_79207885	0	79207885	T	A
9	chr9_79211449	0	79211449	A	T
9	chr9_79211672	0	79211672	C	A
9	chr9_79213699	0	79213699	G	C
9	chr9_79216735	0	79216735	C	G
9	chr9_79226414	0	79226414	G	C
9	chr9_79227281	0	79227281	A	C
9	chr9_79234589	0	79234589	G	C
9	chr9_79259194	0	79259194	G	C
9	chr9_79286106	0	79286106	G	C
9	chr9_79291747	0	79291747	T	G
9	chr9_79293991	0	79293991	C	A
9	chr9_79302975	0	79302975	A	T
9	chr9_79309962	0	79309962	A	C
9	chr9_79315715	0	79315715	T	A
9	chr9_79317018	0	79317018	C	G
9	chr9_79333820	0	79333820	A	C
9	chr9_79335761	0	79335761	G	T
9	chr9_79338246	0	79338246	T	G
9	chr9_79338297	0	79338297	T	G
9	chr9_79378188	0	79378188	G	C
9	chr9_79380998	0	79380998	G	T
9	chr9_79398519	0	79398519	T	G
9	chr9_79415884	0	79415884	G	C
9	chr9_79440069	0	79440069	C	A
9	chr9_79451678	0	79451678	C	G
9	chr9_79453788	0	79453788	G	C
9	chr9_79481621	0	79481621	A	C
9	chr9_79481753	0	79481753	G	C
9	chr9_79497207	0	79497207	T	A
9	chr9_79505913	0	79505913	T	A
9	chr9_79518876	0	79518876	C	A
9	chr9_79542679	0	79542679	G	T
9	chr9_79560765	0	79560765	G	C
9	chr9_79570144	0	79570144	C	A
9	chr9_79578540	0	79578540	C	G
9	chr9_79606952	0	79606952	C	G
9	chr9_79629063	0	79629063	C	G
9	chr9_79642908	0	79642908	T	A
9	chr9_79670011	0	79670011	G	T
9	chr9_79685799	0	79685799	G	C
9	chr9_79714464	0	79714464	C	G
9	chr9_79728487	0	79728487	G	T
9	chr9_79756938	0	79756938	A	C
9	chr9_79773360	0	79773360	T	G
9	chr9_79784859	0	79784859	A	C
9	chr9_79842104	0	79842104	A	C
9	chr9_79855177	0	79855177	A	T
9	chr9_79859929	0	79859929	T	G
9	chr9_79873594	0	79873594	C	A
9	chr9_79928601	0	79928601	C	A
9	chr9_79929599	0	79929599	G	C
9	chr9_79936620	0	79936620	G	T
9	chr9_79984640	0	79984640	C	A
9	chr9_80002051	0	80002051	A	T
9	chr9_80007439	0	80007439	T	G
9	chr9_80013486	0	80013486	T	G
9	chr9_80037212	0	80037212	A	C
9	chr9_80037683	0	80037683	G	T
9	chr9_80040972	0	80040972	C	A
9	chr9_80054898	0	80054898	G	T
9	chr9_80066775	0	80066775	G	T
9	chr9_80073714	0	80073714	T	G
9	chr9_80085110	0	80085110	C	A
9	chr9_80108649	0	80108649	G	C
9	chr9_80113532	0	80113532	C	A
9	chr9_80120740	0	80120740	G	T
9	chr9_80132064	0	80132064	C	G
9	chr9_80137148	0	80137148	T	G
9	chr9_80138964	0	80138964	A	C
9	chr9_80149540	0	80149540	C	G
9	chr9_80154245	0	80154245	C	G
9	chr9_80177026	0	80177026	A	C
9	chr9_80179490	0	80179490	G	C
9	chr9_80188877	0	80188877	A	C
9	chr9_80191137	0	80191137	T	A
9	chr9_80193044	0	80193044	T	G
9	chr9_80207790	0	80207790	T	G
9	chr9_80210450	0	80210450	C	G
9	chr9_80221872	0	80221872	T	G
9	chr9_80259443	0	80259443	T	G
9	chr9_80259551	0	80259551	C	G
9	chr9_80323148	0	80323148	G	C
9	chr9_80345057	0	80345057	A	C
9	chr9_80362285	0	80362285	T	A
9	chr9_80365145	0	80365145	C	G
9	chr9_80380802	0	80380802	C	A
9	chr9_80380803	0	80380803	G	T
9	chr9_80392897	0	80392897	T	G
9	chr9_80412420	0	80412420	T	G
9	chr9_80415455	0	80415455	T	A
9	chr9_80416089	0	80416089	C	G
9	chr9_80430273	0	80430273	C	G
9	chr9_80434015	0	80434015	A	C
9	chr9_80434252	0	80434252	G	C
9	chr9_80435120	0	80435120	C	A
9	chr9_80436256	0	80436256	G	C
9	chr9_80463868	0	80463868	C	A
9	chr9_80468705	0	80468705	C	G
9	chr9_80494596	0	80494596	T	G
9	chr9_80497995	0	80497995	C	A
9	chr9_80507118	0	80507118	G	C
9	chr9_80511089	0	80511089	T	G
9	chr9_80535451	0	80535451	A	C
9	chr9_80565930	0	80565930	A	T
9	chr9_80586172	0	80586172	T	G
9	chr9_80586307	0	80586307	A	C
9	chr9_80604772	0	80604772	G	C
9	chr9_80604910	0	80604910	G	C
9	chr9_80622911	0	80622911	G	C
9	chr9_80625048	0	80625048	G	T
9	chr9_80625630	0	80625630	A	C
9	chr9_80628075	0	80628075	C	A
9	chr9_80628799	0	80628799	T	A
9	chr9_80631683	0	80631683	C	G
9	chr9_80641261	0	80641261	C	A
9	chr9_80645290	0	80645290	C	G
9	chr9_80647928	0	80647928	A	C
9	chr9_80658574	0	80658574	A	T
9	chr9_80665062	0	80665062	G	T
9	chr9_80668692	0	80668692	A	C
9	chr9_80715701	0	80715701	T	G
9	chr9_80731901	0	80731901	G	T
9	chr9_80752441	0	80752441	T	A
9	chr9_80756061	0	80756061	C	A
9	chr9_80762529	0	80762529	A	T
9	chr9_80777145	0	80777145	T	A
9	chr9_80785845	0	80785845	G	C
9	chr9_80792885	0	80792885	G	C
9	chr9_80794830	0	80794830	G	C
9	chr9_80813874	0	80813874	C	A
9	chr9_80815121	0	80815121	G	C
9	chr9_80823330	0	80823330	A	C
9	chr9_80827114	0	80827114	T	G
9	chr9_80836262	0	80836262	C	A
9	chr9_80845655	0	80845655	G	C
9	chr9_80858327	0	80858327	G	C
9	chr9_80861759	0	80861759	G	C
9	chr9_80876088	0	80876088	G	C
9	chr9_80881090	0	80881090	A	C
9	chr9_80882762	0	80882762	C	G
9	chr9_80885817	0	80885817	C	A
9	chr9_80900718	0	80900718	T	G
9	chr9_80909745	0	80909745	G	C
9	chr9_80939063	0	80939063	G	T
9	chr9_80948878	0	80948878	T	G
9	chr9_80950666	0	80950666	G	C
9	chr9_80975134	0	80975134	G	C
9	chr9_80980363	0	80980363	C	G
9	chr9_80987113	0	80987113	A	C
9	chr9_80987890	0	80987890	C	G
9	chr9_80990773	0	80990773	C	G
9	chr9_80994301	0	80994301	A	T
9	chr9_81014657	0	81014657	T	G
9	chr9_81023746	0	81023746	A	T
9	chr9_81054375	0	81054375	A	C
9	chr9_81074692	0	81074692	C	A
9	chr9_81085772	0	81085772	G	C
9	chr9_81103739	0	81103739	A	C
9	chr9_81109204	0	81109204	C	G
9	chr9_81132601	0	81132601	G	C
9	chr9_81180207	0	81180207	G	C
9	chr9_81184440	0	81184440	T	G
9	chr9_81194150	0	81194150	G	C
9	chr9_81205767	0	81205767	T	A
9	chr9_81217817	0	81217817	C	G
9	chr9_81220433	0	81220433	G	C
9	chr9_81234169	0	81234169	G	C
9	chr9_81320144	0	81320144	G	C
9	chr9_81335740	0	81335740	G	C
9	chr9_81348554	0	81348554	G	T
9	chr9_81350951	0	81350951	C	A
9	chr9_81352496	0	81352496	A	C
9	chr9_81354871	0	81354871	C	A
9	chr9_81355924	0	81355924	T	A
9	chr9_81377281	0	81377281	A	C
9	chr9_81418196	0	81418196	T	G
9	chr9_81421271	0	81421271	G	T
9	chr9_81441288	0	81441288	G	C
9	chr9_81444391	0	81444391	T	G
9	chr9_81449380	0	81449380	G	T
9	chr9_81460875	0	81460875	G	C
9	chr9_81461374	0	81461374	G	C
9	chr9_81467779	0	81467779	T	G
9	chr9_81471016	0	81471016	G	T
9	chr9_81475893	0	81475893	G	C
9	chr9_81504573	0	81504573	T	A
9	chr9_81510042	0	81510042	A	T
9	chr9_81524642	0	81524642	A	C
9	chr9_81531648	0	81531648	C	A
9	chr9_81610605	0	81610605	T	G
9	chr9_81664837	0	81664837	C	A
9	chr9_81749543	0	81749543	A	C
9	chr9_81765388	0	81765388	C	G
9	chr9_81788450	0	81788450	T	G
9	chr9_81803011	0	81803011	G	C
9	chr9_81869964	0	81869964	A	T
9	chr9_81876724	0	81876724	G	C
9	chr9_81882325	0	81882325	G	T
9	chr9_81889539	0	81889539	C	G
9	chr9_81906541	0	81906541	G	T
9	chr9_81947541	0	81947541	A	T
9	chr9_81949276	0	81949276	G	T
9	chr9_81965846	0	81965846	T	A
9	chr9_81989677	0	81989677	G	T
9	chr9_81993813	0	81993813	A	C
9	chr9_82017029	0	82017029	C	G
9	chr9_82018931	0	82018931	G	C
9	chr9_82058696	0	82058696	C	A
9	chr9_82084555	0	82084555	C	G
9	chr9_82105740	0	82105740	G	C
9	chr9_82118931	0	82118931	G	C
9	chr9_82145124	0	82145124	C	A
9	chr9_82186101	0	82186101	A	C
9	chr9_82201879	0	82201879	G	T
9	chr9_82224826	0	82224826	C	G
9	chr9_82247436	0	82247436	T	G
9	chr9_82260429	0	82260429	C	G
9	chr9_82279125	0	82279125	G	C
9	chr9_82279668	0	82279668	A	T
9	chr9_82288922	0	82288922	T	G
9	chr9_82292701	0	82292701	C	G
9	chr9_82296726	0	82296726	A	T
9	chr9_82326621	0	82326621	A	C
9	chr9_82402182	0	82402182	A	T
9	chr9_82407652	0	82407652	A	C
9	chr9_82449974	0	82449974	G	C
9	chr9_82470920	0	82470920	A	C
9	chr9_82489518	0	82489518	A	C
9	chr9_82518425	0	82518425	C	G
9	chr9_82530554	0	82530554	G	C
9	chr9_82541388	0	82541388	C	A
9	chr9_82556015	0	82556015	C	A
9	chr9_82583362	0	82583362	C	G
9	chr9_82586584	0	82586584	C	A
9	chr9_82605993	0	82605993	T	G
9	chr9_82630058	0	82630058	C	A
9	chr9_82642236	0	82642236	A	C
9	chr9_82658941	0	82658941	T	G
9	chr9_82663981	0	82663981	A	C
9	chr9_82718621	0	82718621	T	G
9	chr9_82720815	0	82720815	G	C
9	chr9_82753140	0	82753140	A	C
9	chr9_82764633	0	82764633	C	G
9	chr9_82799896	0	82799896	A	C
9	chr9_82817276	0	82817276	G	C
9	chr9_82873125	0	82873125	A	C
9	chr9_82880123	0	82880123	A	C
9	chr9_82885800	0	82885800	T	A
9	chr9_82889660	0	82889660	C	G
9	chr9_82901079	0	82901079	T	G
9	chr9_82912943	0	82912943	T	A
9	chr9_82968241	0	82968241	T	G
9	chr9_82987922	0	82987922	A	C
9	chr9_82999410	0	82999410	A	T
9	chr9_83114083	0	83114083	C	A
9	chr9_83114877	0	83114877	A	T
9	chr9_83115029	0	83115029	G	C
9	chr9_83139864	0	83139864	T	A
9	chr9_83148683	0	83148683	C	G
9	chr9_83151362	0	83151362	G	C
9	chr9_83185530	0	83185530	G	T
9	chr9_83201395	0	83201395	A	C
9	chr9_83232959	0	83232959	G	C
9	chr9_83246666	0	83246666	C	A
9	chr9_83247519	0	83247519	C	G
9	chr9_83248885	0	83248885	G	T
9	chr9_83269249	0	83269249	C	A
9	chr9_83284063	0	83284063	A	T
9	chr9_83285889	0	83285889	G	T
9	chr9_83287054	0	83287054	T	A
9	chr9_83289080	0	83289080	C	G
9	chr9_83289359	0	83289359	C	G
9	chr9_83291479	0	83291479	C	G
9	chr9_83309149	0	83309149	A	T
9	chr9_83347542	0	83347542	G	C
9	chr9_83364149	0	83364149	A	T
9	chr9_83382910	0	83382910	A	T
9	chr9_83384046	0	83384046	A	T
9	chr9_83504640	0	83504640	G	C
10	chr10_259224	0	259224	A	T
10	chr10_265088	0	265088	C	G
10	chr10_267681	0	267681	C	G
10	chr10_268394	0	268394	T	A
10	chr10_276431	0	276431	C	G
10	chr10_300108	0	300108	C	A
10	chr10_313607	0	313607	T	A
10	chr10_313793	0	313793	A	T
10	chr10_356986	0	356986	G	C
10	chr10_370999	0	370999	A	C
10	chr10_371327	0	371327	G	T
10	chr10_376560	0	376560	T	A
10	chr10_388857	0	388857	G	C
10	chr10_399526	0	399526	C	A
10	chr10_416539	0	416539	T	G
10	chr10_421489	0	421489	A	T
10	chr10_425010	0	425010	T	G
10	chr10_433664	0	433664	G	T
10	chr10_457591	0	457591	T	A
10	chr10_468754	0	468754	T	A
10	chr10_491667	0	491667	C	A
10	chr10_493514	0	493514	G	T
10	chr10_494617	0	494617	T	G
10	chr10_513352	0	513352	G	C
10	chr10_528977	0	528977	A	T
10	chr10_558661	0	558661	T	G
10	chr10_558856	0	558856	G	C
10	chr10_571643	0	571643	G	T
10	chr10_579134	0	579134	T	A
10	chr10_644082	0	644082	C	G
10	chr10_646710	0	646710	C	A
10	chr10_672328	0	672328	C	A
10	chr10_706029	0	706029	C	G
10	chr10_725837	0	725837	C	G
10	chr10_748155	0	748155	G	C
10	chr10_764967	0	764967	G	T
10	chr10_769365	0	769365	C	G
10	chr10_771999	0	771999	T	A
10	chr10_773658	0	773658	A	C
10	chr10_785059	0	785059	G	T
10	chr10_789741	0	789741	G	T
10	chr10_798134	0	798134	A	C
10	chr10_803003	0	803003	C	A
10	chr10_804366	0	804366	T	G
10	chr10_827187	0	827187	C	G
10	chr10_831347	0	831347	T	A
10	chr10_847194	0	847194	T	G
10	chr10_896363	0	896363	T	G
10	chr10_897510	0	897510	G	C
10	chr10_910715	0	910715	A	C
10	chr10_910957	0	910957	T	G
10	chr10_917813	0	917813	G	C
10	chr10_945096	0	945096	T	G
10	chr10_991729	0	991729	G	T
10	chr10_999967	0	999967	G	T
10	chr10_1000439	0	1000439	C	G
10	chr10_1012346	0	1012346	C	G
10	chr10_1041771	0	1041771	G	C
10	chr10_1073429	0	1073429	T	G
10	chr10_1093661	0	1093661	T	G
10	chr10_1094639	0	1094639	T	A
10	chr10_1114344	0	1114344	C	A
10	chr10_1130257	0	1130257	C	A
10	chr10_1135976	0	1135976	G	C
10	chr10_1145143	0	1145143	G	T
10	chr10_1159335	0	1159335	C	G
10	chr10_1159893	0	1159893	C	G
10	chr10_1166534	0	1166534	A	C
10	chr10_1173446	0	1173446	G	C
10	chr10_1189295	0	1189295	G	C
10	chr10_1200260	0	1200260	T	G
10	chr10_1216533	0	1216533	C	A
10	chr10_1247618	0	1247618	C	G
10	chr10_1253710	0	1253710	C	G
10	chr10_1258935	0	1258935	C	A
10	chr10_1259865	0	1259865	T	G
10	chr10_1259954	0	1259954	T	G
10	chr10_1260314	0	1260314	T	A
10	chr10_1324408	0	1324408	T	G
10	chr10_1331890	0	1331890	T	G
10	chr10_1344459	0	1344459	T	A
10	chr10_1349317	0	1349317	G	C
10	chr10_1384451	0	1384451	T	G
10	chr10_1402237	0	1402237	T	A
10	chr10_1403048	0	1403048	T	A
10	chr10_1413536	0	1413536	T	G
10	chr10_1423330	0	1423330	G	C
10	chr10_1438152	0	1438152	A	C
10	chr10_1451787	0	1451787	A	C
10	chr10_1472850	0	1472850	C	G
10	chr10_1479321	0	1479321	G	C
10	chr10_1487589	0	1487589	C	A
10	chr10_1496943	0	1496943	C	G
10	chr10_1505008	0	1505008	T	G
10	chr10_1539539	0	1539539	C	A
10	chr10_1555578	0	1555578	G	C
10	chr10_1569455	0	1569455	C	A
10	chr10_1581091	0	1581091	C	G
10	chr10_1581215	0	1581215	C	A
10	chr10_1621026	0	1621026	T	G
10	chr10_1646121	0	1646121	C	G
10	chr10_1679038	0	1679038	C	A
10	chr10_1701622	0	1701622	A	T
10	chr10_1763074	0	1763074	G	T
10	chr10_1768644	0	1768644	G	C
10	chr10_1772151	0	1772151	C	G
10	chr10_1784803	0	1784803	G	C
10	chr10_1796145	0	1796145	A	C
10	chr10_1799582	0	1799582	T	G
10	chr10_1805700	0	1805700	C	A
10	chr10_1806557	0	1806557	C	G
10	chr10_1806735	0	1806735	T	G
10	chr10_1813267	0	1813267	G	T
10	chr10_1821680	0	1821680	G	C
10	chr10_1829917	0	1829917	G	C
10	chr10_1836013	0	1836013	C	G
10	chr10_1847845	0	1847845	G	C
10	chr10_1892240	0	1892240	G	C
10	chr10_1954180	0	1954180	A	T
10	chr10_1967655	0	1967655	G	C
10	chr10_1983333	0	1983333	A	C
10	chr10_2019749	0	2019749	G	C
10	chr10_2021200	0	2021200	G	C
10	chr10_2022931	0	2022931	G	C
10	chr10_2033411	0	2033411	G	C
10	chr10_2052191	0	2052191	A	C
10	chr10_2057128	0	2057128	C	G
10	chr10_2057768	0	2057768	C	A
10	chr10_2077335	0	2077335	T	G
10	chr10_2124738	0	2124738	C	A
10	chr10_2133164	0	2133164	C	G
10	chr10_2137546	0	2137546	T	A
10	chr10_2138877	0	2138877	A	C
10	chr10_2138958	0	2138958	T	G
10	chr10_2140039	0	2140039	G	C
10	chr10_2143765	0	2143765	A	C
10	chr10_2164318	0	2164318	C	G
10	chr10_2166225	0	2166225	A	T
10	chr10_2174313	0	2174313	T	G
10	chr10_2205002	0	2205002	C	A
10	chr10_2230828	0	2230828	T	G
10	chr10_2235218	0	2235218	T	A
10	chr10_2242415	0	2242415	A	C
10	chr10_2245115	0	2245115	C	G
10	chr10_2255692	0	2255692	C	G
10	chr10_2267622	0	2267622	C	A
10	chr10_2275254	0	2275254	A	C
10	chr10_2280201	0	2280201	A	C
10	chr10_2285118	0	2285118	T	G
10	chr10_2292201	0	2292201	G	T
10	chr10_2302248	0	2302248	A	T
10	chr10_2309604	0	2309604	A	T
10	chr10_2321147	0	2321147	T	G
10	chr10_2344916	0	2344916	T	G
10	chr10_2354325	0	2354325	A	C
10	chr10_2357242	0	2357242	T	G
10	chr10_2375706	0	2375706	C	A
10	chr10_2383281	0	2383281	G	C
10	chr10_2384081	0	2384081	T	G
10	chr10_2399730	0	2399730	A	C
10	chr10_2418980	0	2418980	C	G
10	chr10_2419893	0	2419893	T	G
10	chr10_2420758	0	2420758	G	C
10	chr10_2442812	0	2442812	G	T
10	chr10_2448744	0	2448744	G	C
10	chr10_2464039	0	2464039	C	G
10	chr10_2476201	0	2476201	A	C
10	chr10_2479073	0	2479073	T	A
10	chr10_2489221	0	2489221	T	A
10	chr10_2493489	0	2493489	A	C
10	chr10_2495375	0	2495375	G	T
10	chr10_2508325	0	2508325	C	G
10	chr10_2509014	0	2509014	C	G
10	chr10_2512203	0	2512203	G	T
10	chr10_2512362	0	2512362	A	T
10	chr10_2513310	0	2513310	T	G
10	chr10_2523776	0	2523776	T	G
10	chr10_2536451	0	2536451	G	C
10	chr10_2558201	0	2558201	G	C
10	chr10_2565807	0	2565807	C	G
10	chr10_2572786	0	2572786	T	G
10	chr10_2595902	0	2595902	A	T
10	chr10_2597357	0	2597357	C	G
10	chr10_2600482	0	2600482	T	G
10	chr10_2600943	0	2600943	C	G
10	chr10_2605381	0	2605381	G	C
10	chr10_2605485	0	2605485	C	G
10	chr10_2623178	0	2623178	C	A
10	chr10_2624673	0	2624673	C	G
10	chr10_2631431	0	2631431	C	G
10	chr10_2633209	0	2633209	T	G
10	chr10_2638417	0	2638417	G	C
10	chr10_2646518	0	2646518	G	C
10	chr10_2664503	0	2664503	C	G
10	chr10_2669676	0	2669676	G	T
10	chr10_2669788	0	2669788	T	G
10	chr10_2673577	0	2673577	G	T
10	chr10_2686851	0	2686851	C	G
10	chr10_2694201	0	2694201	A	T
10	chr10_2694641	0	2694641	C	A
10	chr10_2729726	0	2729726	G	C
10	chr10_2751970	0	2751970	G	T
10	chr10_2786024	0	2786024	T	A
10	chr10_2787783	0	2787783	C	G
10	chr10_2788070	0	2788070	G	C
10	chr10_2788341	0	2788341	G	C
10	chr10_2789384	0	2789384	A	C
10	chr10_2801028	0	2801028	C	A
10	chr10_2806574	0	2806574	G	C
10	chr10_2822440	0	2822440	A	C
10	chr10_2823188	0	2823188	C	G
10	chr10_2828898	0	2828898	G	C
10	chr10_2847826	0	2847826	G	C
10	chr10_2861469	0	2861469	G	C
10	chr10_2867784	0	2867784	C	A
10	chr10_2868041	0	2868041	G	C
10	chr10_2874600	0	2874600	G	C
10	chr10_2896199	0	2896199	C	G
10	chr10_2898060	0	2898060	A	C
10	chr10_2912556	0	2912556	C	G
10	chr10_2935963	0	2935963	T	G
10	chr10_2936215	0	2936215	T	A
10	chr10_2938048	0	2938048	A	C
10	chr10_2943684	0	2943684	T	G
10	chr10_2952430	0	2952430	G	T
10	chr10_2952729	0	2952729	G	C
10	chr10_2952936	0	2952936	T	G
10	chr10_2987574	0	2987574	A	T
10	chr10_2988055	0	2988055	C	A
10	chr10_2989380	0	2989380	C	A
10	chr10_3004466	0	3004466	T	A
10	chr10_3004530	0	3004530	T	G
10	chr10_3015392	0	3015392	T	A
10	chr10_3019291	0	3019291	C	G
10	chr10_3023993	0	3023993	C	A
10	chr10_3027539	0	3027539	C	G
10	chr10_3032655	0	3032655	G	T
10	chr10_3039470	0	3039470	A	C
10	chr10_3049712	0	3049712	G	C
10	chr10_3051772	0	3051772	A	T
10	chr10_3076450	0	3076450	G	C
10	chr10_3093465	0	3093465	C	A
10	chr10_3094102	0	3094102	G	C
10	chr10_3098421	0	3098421	G	T
10	chr10_3156057	0	3156057	T	A
10	chr10_3160537	0	3160537	C	G
10	chr10_3165151	0	3165151	C	G
10	chr10_3169191	0	3169191	C	A
10	chr10_3177093	0	3177093	C	A
10	chr10_3187357	0	3187357	C	A
10	chr10_3188856	0	3188856	C	A
10	chr10_3193342	0	3193342	A	T
10	chr10_3201561	0	3201561	C	A
10	chr10_3206625	0	3206625	T	G
10	chr10_3214082	0	3214082	A	C
10	chr10_3220089	0	3220089	G	C
10	chr10_3223743	0	3223743	A	T
10	chr10_3226848	0	3226848	A	C
10	chr10_3250068	0	3250068	G	T
10	chr10_3272943	0	3272943	C	G
10	chr10_3273884	0	3273884	A	T
10	chr10_3280455	0	3280455	C	A
10	chr10_3280637	0	3280637	G	T
10	chr10_3313214	0	3313214	C	G
10	chr10_3320599	0	3320599	C	A
10	chr10_3325899	0	3325899	C	G
10	chr10_3344288	0	3344288	T	G
10	chr10_3365103	0	3365103	C	A
10	chr10_3416359	0	3416359	T	A
10	chr10_3421815	0	3421815	T	G
10	chr10_3433629	0	3433629	T	A
10	chr10_3437646	0	3437646	T	G
10	chr10_3454565	0	3454565	C	A
10	chr10_3458242	0	3458242	A	C
10	chr10_3476330	0	3476330	T	G
10	chr10_3513123	0	3513123	C	G
10	chr10_3519038	0	3519038	T	G
10	chr10_3519748	0	3519748	G	C
10	chr10_3568163	0	3568163	G	T
10	chr10_3574766	0	3574766	C	G
10	chr10_3575997	0	3575997	C	A
10	chr10_3579917	0	3579917	T	A
10	chr10_3586184	0	3586184	T	G
10	chr10_3588782	0	3588782	A	C
10	chr10_3607297	0	3607297	C	A
10	chr10_3607648	0	3607648	A	T
10	chr10_3607757	0	3607757	T	G
10	chr10_3615300	0	3615300	A	C
10	chr10_3617801	0	3617801	G	C
10	chr10_3619595	0	3619595	G	T
10	chr10_3622926	0	3622926	C	G
10	chr10_3623817	0	3623817	A	C
10	chr10_3634884	0	3634884	G	T
10	chr10_3651555	0	3651555	C	G
10	chr10_3667893	0	3667893	C	G
10	chr10_3679029	0	3679029	C	G
10	chr10_3680716	0	3680716	G	C
10	chr10_3684548	0	3684548	G	T
10	chr10_3734065	0	3734065	C	G
10	chr10_3764172	0	3764172	G	C
10	chr10_3770169	0	3770169	A	C
10	chr10_3801706	0	3801706	G	C
10	chr10_3810057	0	3810057	G	T
10	chr10_3827660	0	3827660	C	A
10	chr10_3851997	0	3851997	G	C
10	chr10_3865270	0	3865270	T	G
10	chr10_3873968	0	3873968	C	A
10	chr10_3888664	0	3888664	T	G
10	chr10_3906179	0	3906179	C	G
10	chr10_3911949	0	3911949	C	G
10	chr10_3932233	0	3932233	G	C
10	chr10_3934466	0	3934466	A	C
10	chr10_3954721	0	3954721	C	A
10	chr10_3976355	0	3976355	T	G
10	chr10_3988627	0	3988627	G	T
10	chr10_3991073	0	3991073	A	C
10	chr10_3999973	0	3999973	A	C
10	chr10_4003106	0	4003106	C	G
10	chr10_4013650	0	4013650	G	T
10	chr10_4021981	0	4021981	T	A
10	chr10_4036702	0	4036702	G	T
10	chr10_4039712	0	4039712	A	C
10	chr10_4057577	0	4057577	G	T
10	chr10_4068242	0	4068242	T	A
10	chr10_4080224	0	4080224	T	G
10	chr10_4080917	0	4080917	G	C
10	chr10_4092893	0	4092893	G	C
10	chr10_4096210	0	4096210	G	C
10	chr10_4101936	0	4101936	G	C
10	chr10_4108699	0	4108699	T	A
10	chr10_4113834	0	4113834	T	G
10	chr10_4124121	0	4124121	G	T
10	chr10_4155788	0	4155788	T	G
10	chr10_4160881	0	4160881	T	A
10	chr10_4165911	0	4165911	C	A
10	chr10_4166410	0	4166410	C	A
10	chr10_4167839	0	4167839	A	T
10	chr10_4169218	0	4169218	G	T
10	chr10_4196227	0	4196227	T	A
10	chr10_4204024	0	4204024	A	T
10	chr10_4209273	0	4209273	G	C
10	chr10_4231773	0	4231773	G	T
10	chr10_4284435	0	4284435	G	T
10	chr10_4290021	0	4290021	C	G
10	chr10_4303235	0	4303235	C	A
10	chr10_4313540	0	4313540	G	C
10	chr10_4314391	0	4314391	T	G
10	chr10_4386922	0	4386922	C	G
10	chr10_4388412	0	4388412	C	G
10	chr10_4401798	0	4401798	G	C
10	chr10_4420595	0	4420595	T	A
10	chr10_4428560	0	4428560	A	T
10	chr10_4441818	0	4441818	T	G
10	chr10_4444232	0	4444232	C	G
10	chr10_4449072	0	4449072	T	G
10	chr10_4462594	0	4462594	T	G
10	chr10_4479125	0	4479125	G	T
10	chr10_4488559	0	4488559	C	A
10	chr10_4502795	0	4502795	C	G
10	chr10_4529716	0	4529716	C	A
10	chr10_4542771	0	4542771	C	G
10	chr10_4545859	0	4545859	C	A
10	chr10_4550448	0	4550448	G	C
10	chr10_4573847	0	4573847	A	C
10	chr10_4575380	0	4575380	A	T
10	chr10_4577237	0	4577237	C	G
10	chr10_4585096	0	4585096	C	G
10	chr10_4587356	0	4587356	T	G
10	chr10_4592971	0	4592971	G	C
10	chr10_4603424	0	4603424	G	T
10	chr10_4639426	0	4639426	C	A
10	chr10_4640364	0	4640364	A	C
10	chr10_4643667	0	4643667	A	T
10	chr10_4662176	0	4662176	T	G
10	chr10_4663186	0	4663186	G	T
10	chr10_4663463	0	4663463	C	G
10	chr10_4689568	0	4689568	C	G
10	chr10_4697792	0	4697792	G	C
10	chr10_4700037	0	4700037	C	G
10	chr10_4709687	0	4709687	T	G
10	chr10_4717085	0	4717085	A	C
10	chr10_4717772	0	4717772	G	C
10	chr10_4719159	0	4719159	C	G
10	chr10_4725381	0	4725381	T	G
10	chr10_4741478	0	4741478	T	G
10	chr10_4773880	0	4773880	T	A
10	chr10_4794446	0	4794446	C	A
10	chr10_4814001	0	4814001	G	C
10	chr10_4817774	0	4817774	C	G
10	chr10_4831472	0	4831472	A	C
10	chr10_4831511	0	4831511	G	T
10	chr10_4858237	0	4858237	A	C
10	chr10_4866284	0	4866284	T	G
10	chr10_4871023	0	4871023	T	A
10	chr10_4879667	0	4879667	G	C
10	chr10_4881583	0	4881583	C	G
10	chr10_4895820	0	4895820	G	C
10	chr10_4898646	0	4898646	G	C
10	chr10_4900529	0	4900529	A	T
10	chr10_4929099	0	4929099	G	C
10	chr10_4935216	0	4935216	G	C
10	chr10_4946413	0	4946413	C	A
10	chr10_4962897	0	4962897	T	G
10	chr10_5005242	0	5005242	C	G
10	chr10_5032056	0	5032056	T	A
10	chr10_5034293	0	5034293	C	A
10	chr10_5057337	0	5057337	A	C
10	chr10_5074622	0	5074622	A	C
10	chr10_5086809	0	5086809	T	G
10	chr10_5100334	0	5100334	G	C
10	chr10_5105848	0	5105848	G	C
10	chr10_5156050	0	5156050	G	T
10	chr10_5195511	0	5195511	A	T
10	chr10_5197014	0	5197014	C	A
10	chr10_5197165	0	5197165	C	A
10	chr10_5200639	0	5200639	G	T
10	chr10_5200775	0	5200775	T	G
10	chr10_5202211	0	5202211	A	C
10	chr10_5258632	0	5258632	A	C
10	chr10_5261125	0	5261125	G	T
10	chr10_5262562	0	5262562	A	C
10	chr10_5266729	0	5266729	G	C
10	chr10_5274488	0	5274488	G	T
10	chr10_5331596	0	5331596	C	A
10	chr10_5332452	0	5332452	A	C
10	chr10_5349905	0	5349905	C	G
10	chr10_5366386	0	5366386	G	C
10	chr10_5388007	0	5388007	G	C
10	chr10_5451930	0	5451930	G	T
10	chr10_5493477	0	5493477	G	T
10	chr10_5560356	0	5560356	T	G
10	chr10_5561439	0	5561439	C	G
10	chr10_5603151	0	5603151	C	A
10	chr10_5615914	0	5615914	G	C
10	chr10_5644952	0	5644952	T	G
10	chr10_5645860	0	5645860	C	A
10	chr10_5688953	0	5688953	C	A
10	chr10_5690467	0	5690467	G	T
10	chr10_5701376	0	5701376	T	A
10	chr10_5723044	0	5723044	C	A
10	chr10_5760268	0	5760268	C	A
10	chr10_5772202	0	5772202	C	A
10	chr10_5779546	0	5779546	G	C
10	chr10_5783549	0	5783549	G	T
10	chr10_5816032	0	5816032	C	A
10	chr10_5831678	0	5831678	T	G
10	chr10_5840739	0	5840739	G	T
10	chr10_5855014	0	5855014	G	C
10	chr10_5855378	0	5855378	T	G
10	chr10_5855434	0	5855434	C	G
10	chr10_5889806	0	5889806	G	C
10	chr10_5897135	0	5897135	A	C
10	chr10_5911937	0	5911937	G	C
10	chr10_5927593	0	5927593	G	T
10	chr10_5981483	0	5981483	T	G
10	chr10_5998522	0	5998522	A	C
10	chr10_6010955	0	6010955	A	T
10	chr10_6055471	0	6055471	G	C
10	chr10_6063087	0	6063087	T	A
10	chr10_6068740	0	6068740	G	T
10	chr10_6086801	0	6086801	G	C
10	chr10_6108872	0	6108872	G	T
10	chr10_6154065	0	6154065	T	G
10	chr10_6158899	0	6158899	T	A
10	chr10_6207387	0	6207387	G	T
10	chr10_6215793	0	6215793	A	C
10	chr10_6219588	0	6219588	A	C
10	chr10_6231999	0	6231999	C	G
10	chr10_6237489	0	6237489	G	T
10	chr10_6283191	0	6283191	C	A
10	chr10_6303229	0	6303229	A	C
10	chr10_6333704	0	6333704	T	G
10	chr10_6338184	0	6338184	T	G
10	chr10_6376361	0	6376361	G	T
10	chr10_6377940	0	6377940	C	A
10	chr10_6399896	0	6399896	G	T
10	chr10_6400789	0	6400789	A	T
10	chr10_6411879	0	6411879	G	C
10	chr10_6414198	0	6414198	A	C
10	chr10_6432090	0	6432090	T	G
10	chr10_6439167	0	6439167	T	G
10	chr10_6447478	0	6447478	T	G
10	chr10_6452223	0	6452223	T	G
10	chr10_6487398	0	6487398	A	C
10	chr10_6504751	0	6504751	G	C
10	chr10_6540694	0	6540694	A	T
10	chr10_6546569	0	6546569	C	A
10	chr10_6571869	0	6571869	T	G
10	chr10_6592385	0	6592385	C	A
10	chr10_6594915	0	6594915	A	C
10	chr10_6627487	0	6627487	G	C
10	chr10_6658167	0	6658167	C	A
10	chr10_6661302	0	6661302	A	C
10	chr10_6700115	0	6700115	C	G
10	chr10_6700629	0	6700629	A	T
10	chr10_6785058	0	6785058	T	G
10	chr10_6817017	0	6817017	T	G
10	chr10_6819368	0	6819368	A	T
10	chr10_6829989	0	6829989	C	A
10	chr10_6842279	0	6842279	G	C
10	chr10_6844562	0	6844562	C	G
10	chr10_6844754	0	6844754	G	C
10	chr10_6850090	0	6850090	T	A
10	chr10_6872364	0	6872364	G	T
10	chr10_6888548	0	6888548	T	G
10	chr10_6899342	0	6899342	A	C
10	chr10_6910410	0	6910410	C	G
10	chr10_6935279	0	6935279	G	C
10	chr10_6952957	0	6952957	C	G
10	chr10_6962731	0	6962731	G	C
10	chr10_6964565	0	6964565	G	C
10	chr10_7009631	0	7009631	G	C
10	chr10_7024271	0	7024271	G	T
10	chr10_7024877	0	7024877	T	G
10	chr10_7028775	0	7028775	C	G
10	chr10_7030511	0	7030511	G	T
10	chr10_7048621	0	7048621	C	G
10	chr10_7058054	0	7058054	T	A
10	chr10_7080731	0	7080731	A	C
10	chr10_7088726	0	7088726	C	G
10	chr10_7097587	0	7097587	C	G
10	chr10_7126645	0	7126645	T	A
10	chr10_7129438	0	7129438	G	C
10	chr10_7134534	0	7134534	G	C
10	chr10_7134763	0	7134763	C	A
10	chr10_7138620	0	7138620	G	C
10	chr10_7140141	0	7140141	C	G
10	chr10_7191903	0	7191903	C	G
10	chr10_7232778	0	7232778	T	G
10	chr10_7252536	0	7252536	T	G
10	chr10_7254898	0	7254898	A	C
10	chr10_7254975	0	7254975	A	T
10	chr10_7280361	0	7280361	G	C
10	chr10_7280831	0	7280831	A	C
10	chr10_7282581	0	7282581	C	G
10	chr10_7288831	0	7288831	C	A
10	chr10_7304253	0	7304253	C	G
10	chr10_7336977	0	7336977	C	G
10	chr10_7345325	0	7345325	G	T
10	chr10_7370916	0	7370916	C	G
10	chr10_7376677	0	7376677	A	T
10	chr10_7396976	0	7396976	G	T
10	chr10_7423222	0	7423222	C	G
10	chr10_7470883	0	7470883	C	A
10	chr10_7478878	0	7478878	G	T
10	chr10_7496548	0	7496548	T	A
10	chr10_7505123	0	7505123	A	C
10	chr10_7524073	0	7524073	C	A
10	chr10_7550521	0	7550521	C	G
10	chr10_7565560	0	7565560	C	G
10	chr10_7569169	0	7569169	G	T
10	chr10_7575121	0	7575121	T	A
10	chr10_7582602	0	7582602	G	T
10	chr10_7600213	0	7600213	A	C
10	chr10_7609062	0	7609062	G	C
10	chr10_7626267	0	7626267	T	G
10	chr10_7688917	0	7688917	T	G
10	chr10_7701575	0	7701575	T	A
10	chr10_7707914	0	7707914	C	A
10	chr10_7764184	0	7764184	G	T
10	chr10_7769579	0	7769579	G	T
10	chr10_7789193	0	7789193	T	A
10	chr10_7816673	0	7816673	T	G
10	chr10_7842659	0	7842659	T	A
10	chr10_7848536	0	7848536	C	G
10	chr10_7852112	0	7852112	C	G
10	chr10_7892388	0	7892388	G	C
10	chr10_7901959	0	7901959	T	G
10	chr10_7924898	0	7924898	T	A
10	chr10_8044686	0	8044686	C	A
10	chr10_8055730	0	8055730	C	G
10	chr10_8073699	0	8073699	A	C
10	chr10_8078142	0	8078142	A	T
10	chr10_8083655	0	8083655	T	A
10	chr10_8142192	0	8142192	C	G
10	chr10_8166354	0	8166354	A	C
10	chr10_8183193	0	8183193	A	C
10	chr10_8213091	0	8213091	A	T
10	chr10_8213662	0	8213662	T	G
10	chr10_8229931	0	8229931	C	G
10	chr10_8231481	0	8231481	A	C
10	chr10_8293497	0	8293497	G	C
10	chr10_8294855	0	8294855	C	G
10	chr10_8298909	0	8298909	G	C
10	chr10_8361691	0	8361691	G	T
10	chr10_8368022	0	8368022	C	G
10	chr10_8409606	0	8409606	T	G
10	chr10_8462890	0	8462890	G	T
10	chr10_8491858	0	8491858	C	A
10	chr10_8529444	0	8529444	G	T
10	chr10_8532741	0	8532741	T	G
10	chr10_8542626	0	8542626	C	A
10	chr10_8561898	0	8561898	G	C
10	chr10_8571292	0	8571292	C	A
10	chr10_8682831	0	8682831	G	T
10	chr10_8711651	0	8711651	C	A
10	chr10_8720686	0	8720686	C	G
10	chr10_8728842	0	8728842	C	G
10	chr10_8730741	0	8730741	A	C
10	chr10_8731959	0	8731959	C	A
10	chr10_8809763	0	8809763	G	T
10	chr10_8809988	0	8809988	C	A
10	chr10_8827370	0	8827370	C	A
10	chr10_8828676	0	8828676	C	G
10	chr10_8845677	0	8845677	C	G
10	chr10_8847324	0	8847324	A	T
10	chr10_8900614	0	8900614	T	A
10	chr10_8907717	0	8907717	C	G
10	chr10_8909115	0	8909115	A	C
10	chr10_8919331	0	8919331	G	C
10	chr10_8926144	0	8926144	G	C
10	chr10_8946240	0	8946240	G	T
10	chr10_8970249	0	8970249	G	C
10	chr10_8975429	0	8975429	G	C
10	chr10_8982625	0	8982625	T	G
10	chr10_8993129	0	8993129	T	G
10	chr10_9032104	0	9032104	C	G
10	chr10_9084975	0	9084975	C	A
10	chr10_9090414	0	9090414	C	G
10	chr10_9091010	0	9091010	C	G
10	chr10_9099984	0	9099984	C	A
10	chr10_9142815	0	9142815	C	G
10	chr10_9146284	0	9146284	A	C
10	chr10_9156925	0	9156925	A	C
10	chr10_9176680	0	9176680	C	G
10	chr10_9178265	0	9178265	C	G
10	chr10_9185166	0	9185166	C	A
10	chr10_9190140	0	9190140	G	C
10	chr10_9207230	0	9207230	T	G
10	chr10_9271554	0	9271554	T	A
10	chr10_9285584	0	9285584	G	C
10	chr10_9335990	0	9335990	T	G
10	chr10_9401124	0	9401124	G	C
10	chr10_9401584	0	9401584	G	C
10	chr10_9402859	0	9402859	T	A
10	chr10_9421797	0	9421797	T	G
10	chr10_9422490	0	9422490	T	G
10	chr10_9444595	0	9444595	A	C
10	chr10_9450235	0	9450235	G	C
10	chr10_9474047	0	9474047	G	C
10	chr10_9508321	0	9508321	T	A
10	chr10_9545618	0	9545618	G	T
10	chr10_9566875	0	9566875	A	T
10	chr10_9582992	0	9582992	C	A
10	chr10_9595400	0	9595400	G	T
10	chr10_9598716	0	9598716	G	T
10	chr10_9601867	0	9601867	G	C
10	chr10_9609381	0	9609381	A	C
10	chr10_9639226	0	9639226	C	G
10	chr10_9648692	0	9648692	A	T
10	chr10_9657311	0	9657311	A	C
10	chr10_9672385	0	9672385	A	C
10	chr10_9675095	0	9675095	G	C
10	chr10_9675426	0	9675426	T	A
10	chr10_9687356	0	9687356	T	A
10	chr10_9706011	0	9706011	C	G
10	chr10_9770638	0	9770638	G	C
10	chr10_9810329	0	9810329	T	G
10	chr10_9817044	0	9817044	T	G
10	chr10_9826346	0	9826346	G	C
10	chr10_9829718	0	9829718	T	G
10	chr10_9833721	0	9833721	C	A
10	chr10_9833779	0	9833779	G	T
10	chr10_9836566	0	9836566	C	A
10	chr10_9839258	0	9839258	A	T
10	chr10_9872798	0	9872798	A	C
10	chr10_9905552	0	9905552	C	A
10	chr10_9911015	0	9911015	T	G
10	chr10_9913734	0	9913734	G	C
10	chr10_9936361	0	9936361	G	C
10	chr10_9936638	0	9936638	G	C
10	chr10_9953816	0	9953816	A	C
10	chr10_9961620	0	9961620	C	A
10	chr10_9985717	0	9985717	G	C
10	chr10_10040119	0	10040119	C	A
10	chr10_10044105	0	10044105	G	T
10	chr10_10045428	0	10045428	C	G
10	chr10_10077907	0	10077907	G	C
10	chr10_10083265	0	10083265	G	T
10	chr10_10174902	0	10174902	T	G
10	chr10_10219616	0	10219616	G	T
10	chr10_10220921	0	10220921	T	A
10	chr10_10287506	0	10287506	G	T
10	chr10_10301428	0	10301428	C	A
10	chr10_10347798	0	10347798	G	T
10	chr10_10348788	0	10348788	T	G
10	chr10_10351347	0	10351347	G	C
10	chr10_10367288	0	10367288	G	C
10	chr10_10367779	0	10367779	A	T
10	chr10_10368517	0	10368517	C	G
10	chr10_10381168	0	10381168	A	T
10	chr10_10394712	0	10394712	A	C
10	chr10_10403572	0	10403572	C	G
10	chr10_10412798	0	10412798	G	C
10	chr10_10435531	0	10435531	C	G
10	chr10_10449970	0	10449970	A	T
10	chr10_10475663	0	10475663	A	C
10	chr10_10478963	0	10478963	C	A
10	chr10_10489295	0	10489295	T	G
10	chr10_10494843	0	10494843	G	C
10	chr10_10509675	0	10509675	G	T
10	chr10_10553915	0	10553915	G	C
10	chr10_10555239	0	10555239	G	C
10	chr10_10576521	0	10576521	G	T
10	chr10_10586945	0	10586945	A	C
10	chr10_10591329	0	10591329	T	G
10	chr10_10594284	0	10594284	C	A
10	chr10_10620056	0	10620056	T	A
10	chr10_10623940	0	10623940	G	C
10	chr10_10701027	0	10701027	A	C
10	chr10_10707769	0	10707769	T	G
10	chr10_10728220	0	10728220	A	C
10	chr10_10737239	0	10737239	C	G
10	chr10_10774063	0	10774063	C	G
10	chr10_10783494	0	10783494	T	G
10	chr10_10787149	0	10787149	G	C
10	chr10_10796163	0	10796163	T	G
10	chr10_10815671	0	10815671	C	A
10	chr10_10821166	0	10821166	T	G
10	chr10_10846355	0	10846355	A	C
10	chr10_10887578	0	10887578	T	A
10	chr10_10946164	0	10946164	C	A
10	chr10_10946581	0	10946581	G	T
10	chr10_10954163	0	10954163	C	G
10	chr10_10962628	0	10962628	C	G
10	chr10_11008240	0	11008240	A	T
10	chr10_11010456	0	11010456	C	A
10	chr10_11012446	0	11012446	A	T
10	chr10_11015539	0	11015539	G	C
10	chr10_11015880	0	11015880	A	T
10	chr10_11026944	0	11026944	C	G
10	chr10_11080454	0	11080454	C	G
10	chr10_11083415	0	11083415	T	G
10	chr10_11124548	0	11124548	G	T
10	chr10_11125344	0	11125344	T	G
10	chr10_11157247	0	11157247	C	G
10	chr10_11191505	0	11191505	A	C
10	chr10_11222065	0	11222065	C	G
10	chr10_11226892	0	11226892	T	G
10	chr10_11233032	0	11233032	C	A
10	chr10_11236401	0	11236401	G	T
10	chr10_11238142	0	11238142	A	C
10	chr10_11243756	0	11243756	C	A
10	chr10_11262932	0	11262932	C	G
10	chr10_11268883	0	11268883	G	C
10	chr10_11281580	0	11281580	A	T
10	chr10_11296653	0	11296653	T	A
10	chr10_11312636	0	11312636	T	A
10	chr10_11351513	0	11351513	G	C
10	chr10_11352784	0	11352784	C	A
10	chr10_11364697	0	11364697	T	A
10	chr10_11365545	0	11365545	T	A
10	chr10_11385649	0	11385649	A	T
10	chr10_11388319	0	11388319	A	T
10	chr10_11391193	0	11391193	A	C
10	chr10_11401584	0	11401584	T	G
10	chr10_11402721	0	11402721	C	A
10	chr10_11422962	0	11422962	A	C
10	chr10_11438481	0	11438481	G	T
10	chr10_11452893	0	11452893	T	G
10	chr10_11464873	0	11464873	C	G
10	chr10_11468600	0	11468600	G	C
10	chr10_11469653	0	11469653	C	G
10	chr10_11475840	0	11475840	T	G
10	chr10_11479345	0	11479345	T	G
10	chr10_11495142	0	11495142	T	G
10	chr10_11509304	0	11509304	T	A
10	chr10_11512329	0	11512329	C	G
10	chr10_11515541	0	11515541	G	T
10	chr10_11521377	0	11521377	C	A
10	chr10_11523377	0	11523377	G	C
10	chr10_11525479	0	11525479	G	T
10	chr10_11538919	0	11538919	G	C
10	chr10_11548311	0	11548311	G	T
10	chr10_11599757	0	11599757	C	G
10	chr10_11610862	0	11610862	T	G
10	chr10_11622097	0	11622097	T	G
10	chr10_11645887	0	11645887	T	G
10	chr10_11703108	0	11703108	A	C
10	chr10_11727624	0	11727624	A	C
10	chr10_11730993	0	11730993	T	G
10	chr10_11732671	0	11732671	T	A
10	chr10_11732917	0	11732917	C	A
10	chr10_11761939	0	11761939	A	C
10	chr10_11774182	0	11774182	C	G
10	chr10_11774626	0	11774626	T	G
10	chr10_11785053	0	11785053	T	A
10	chr10_11805456	0	11805456	G	C
10	chr10_11828616	0	11828616	A	C
10	chr10_11876581	0	11876581	A	C
10	chr10_11884865	0	11884865	G	C
10	chr10_11893046	0	11893046	C	G
10	chr10_11901045	0	11901045	C	A
10	chr10_11904522	0	11904522	C	G
10	chr10_11911364	0	11911364	C	A
10	chr10_11911459	0	11911459	G	C
10	chr10_11928396	0	11928396	C	G
10	chr10_11937277	0	11937277	G	C
10	chr10_11976549	0	11976549	G	T
10	chr10_11978435	0	11978435	C	G
10	chr10_11984240	0	11984240	G	C
10	chr10_12084270	0	12084270	A	T
10	chr10_12085426	0	12085426	A	T
10	chr10_12097600	0	12097600	C	A
10	chr10_12100191	0	12100191	C	G
10	chr10_12101188	0	12101188	G	C
10	chr10_12103534	0	12103534	T	A
10	chr10_12124897	0	12124897	A	T
10	chr10_12133589	0	12133589	A	T
10	chr10_12139735	0	12139735	C	G
10	chr10_12171168	0	12171168	C	G
10	chr10_12171809	0	12171809	A	T
10	chr10_12176702	0	12176702	A	T
10	chr10_12181345	0	12181345	C	A
10	chr10_12185503	0	12185503	G	C
10	chr10_12192531	0	12192531	A	C
10	chr10_12193178	0	12193178	G	C
10	chr10_12216646	0	12216646	T	G
10	chr10_12221244	0	12221244	G	C
10	chr10_12266914	0	12266914	T	G
10	chr10_12276498	0	12276498	T	A
10	chr10_12282304	0	12282304	C	A
10	chr10_12282432	0	12282432	G	T
10	chr10_12284076	0	12284076	A	T
10	chr10_12343012	0	12343012	G	C
10	chr10_12350909	0	12350909	C	G
10	chr10_12351807	0	12351807	T	G
10	chr10_12488147	0	12488147	A	T
10	chr10_12506177	0	12506177	A	C
10	chr10_12513513	0	12513513	C	A
10	chr10_12539075	0	12539075	T	G
10	chr10_12541788	0	12541788	C	G
10	chr10_12593754	0	12593754	C	A
10	chr10_12602805	0	12602805	G	C
10	chr10_12607858	0	12607858	C	A
10	chr10_12622873	0	12622873	C	G
10	chr10_12643289	0	12643289	G	T
10	chr10_12644502	0	12644502	A	C
10	chr10_12655870	0	12655870	G	T
10	chr10_12661187	0	12661187	T	G
10	chr10_12664463	0	12664463	C	A
10	chr10_12665966	0	12665966	A	T
10	chr10_12683199	0	12683199	T	A
10	chr10_12686047	0	12686047	A	C
10	chr10_12693688	0	12693688	G	T
10	chr10_12698586	0	12698586	C	G
10	chr10_12721113	0	12721113	C	A
10	chr10_12742260	0	12742260	G	C
10	chr10_12754250	0	12754250	T	G
10	chr10_12776658	0	12776658	C	G
10	chr10_12784312	0	12784312	A	C
10	chr10_12785849	0	12785849	G	C
10	chr10_12820116	0	12820116	C	A
10	chr10_12827803	0	12827803	T	G
10	chr10_12855647	0	12855647	G	T
10	chr10_12861440	0	12861440	G	C
10	chr10_12881688	0	12881688	C	A
10	chr10_12901593	0	12901593	G	T
10	chr10_12915712	0	12915712	T	G
10	chr10_12917463	0	12917463	A	C
10	chr10_12921644	0	12921644	A	T
10	chr10_12941685	0	12941685	G	T
10	chr10_12944449	0	12944449	G	T
10	chr10_12947025	0	12947025	C	G
10	chr10_12947834	0	12947834	A	C
10	chr10_12949008	0	12949008	A	C
10	chr10_12949362	0	12949362	G	T
10	chr10_12949755	0	12949755	T	A
10	chr10_12972484	0	12972484	G	C
10	chr10_12986392	0	12986392	G	T
10	chr10_12987742	0	12987742	C	A
10	chr10_12993696	0	12993696	C	A
10	chr10_13001686	0	13001686	T	A
10	chr10_13027662	0	13027662	T	A
10	chr10_13032077	0	13032077	G	C
10	chr10_13033024	0	13033024	A	C
10	chr10_13036246	0	13036246	A	C
10	chr10_13062978	0	13062978	T	G
10	chr10_13065673	0	13065673	C	G
10	chr10_13097480	0	13097480	A	C
10	chr10_13098823	0	13098823	C	G
10	chr10_13138477	0	13138477	T	G
10	chr10_13146383	0	13146383	C	G
10	chr10_13148503	0	13148503	T	A
10	chr10_13148879	0	13148879	T	G
10	chr10_13170685	0	13170685	T	A
10	chr10_13186058	0	13186058	A	C
10	chr10_13206531	0	13206531	T	G
10	chr10_13215583	0	13215583	G	T
10	chr10_13229862	0	13229862	C	A
10	chr10_13235232	0	13235232	G	C
10	chr10_13240489	0	13240489	G	C
10	chr10_13244943	0	13244943	A	C
10	chr10_13256913	0	13256913	G	C
10	chr10_13257150	0	13257150	G	T
10	chr10_13269310	0	13269310	G	T
10	chr10_13276391	0	13276391	G	C
10	chr10_13284394	0	13284394	A	T
10	chr10_13304257	0	13304257	T	G
10	chr10_13327402	0	13327402	T	A
10	chr10_13328781	0	13328781	A	C
10	chr10_13328855	0	13328855	C	A
10	chr10_13380139	0	13380139	C	G
10	chr10_13463885	0	13463885	C	A
10	chr10_13465254	0	13465254	G	C
10	chr10_13480903	0	13480903	A	C
10	chr10_13536513	0	13536513	G	T
10	chr10_13560348	0	13560348	A	C
10	chr10_13562201	0	13562201	A	T
10	chr10_13626611	0	13626611	T	G
10	chr10_13630524	0	13630524	G	C
10	chr10_13692146	0	13692146	T	G
10	chr10_13717743	0	13717743	G	C
10	chr10_13732642	0	13732642	C	G
10	chr10_13733964	0	13733964	T	G
10	chr10_13743546	0	13743546	T	G
10	chr10_13752380	0	13752380	A	C
10	chr10_13754451	0	13754451	A	C
10	chr10_13761368	0	13761368	G	C
10	chr10_13828057	0	13828057	C	G
10	chr10_13834798	0	13834798	C	G
10	chr10_13846272	0	13846272	T	G
10	chr10_13871286	0	13871286	G	C
10	chr10_13876518	0	13876518	G	C
10	chr10_13880459	0	13880459	G	C
10	chr10_13896165	0	13896165	A	C
10	chr10_13902389	0	13902389	G	T
10	chr10_13912714	0	13912714	T	G
10	chr10_13918428	0	13918428	G	T
10	chr10_13952429	0	13952429	C	G
10	chr10_13952702	0	13952702	C	A
10	chr10_13953670	0	13953670	C	G
10	chr10_13953991	0	13953991	A	T
10	chr10_13970766	0	13970766	A	T
10	chr10_13974979	0	13974979	A	C
10	chr10_14020191	0	14020191	C	A
10	chr10_14042648	0	14042648	T	G
10	chr10_14049065	0	14049065	T	G
10	chr10_14087475	0	14087475	C	G
10	chr10_14095658	0	14095658	T	G
10	chr10_14098389	0	14098389	C	G
10	chr10_14110072	0	14110072	C	G
10	chr10_14136858	0	14136858	C	G
10	chr10_14232953	0	14232953	C	A
10	chr10_14285327	0	14285327	C	G
10	chr10_14285823	0	14285823	A	C
10	chr10_14329016	0	14329016	T	G
10	chr10_14330574	0	14330574	G	C
10	chr10_14333433	0	14333433	C	G
10	chr10_14344864	0	14344864	A	T
10	chr10_14345458	0	14345458	A	T
10	chr10_14383106	0	14383106	A	C
10	chr10_14393343	0	14393343	G	C
10	chr10_14453879	0	14453879	C	G
10	chr10_14493736	0	14493736	C	G
10	chr10_14518970	0	14518970	C	G
10	chr10_14526967	0	14526967	G	T
10	chr10_14532849	0	14532849	C	A
10	chr10_14551854	0	14551854	G	C
10	chr10_14563463	0	14563463	A	T
10	chr10_14583098	0	14583098	T	G
10	chr10_14591284	0	14591284	A	C
10	chr10_14643279	0	14643279	T	G
10	chr10_14653473	0	14653473	A	C
10	chr10_14656676	0	14656676	C	A
10	chr10_14656686	0	14656686	T	G
10	chr10_14665766	0	14665766	G	T
10	chr10_14670426	0	14670426	T	G
10	chr10_14687015	0	14687015	C	G
10	chr10_14688089	0	14688089	C	G
10	chr10_14693208	0	14693208	G	C
10	chr10_14697040	0	14697040	T	G
10	chr10_14706048	0	14706048	G	C
10	chr10_14709635	0	14709635	G	C
10	chr10_14720343	0	14720343	T	G
10	chr10_14740155	0	14740155	G	C
10	chr10_14741459	0	14741459	T	A
10	chr10_14778377	0	14778377	C	A
10	chr10_14807227	0	14807227	C	A
10	chr10_14808252	0	14808252	A	C
10	chr10_14832555	0	14832555	G	C
10	chr10_14905826	0	14905826	G	C
10	chr10_14906973	0	14906973	C	G
10	chr10_14913929	0	14913929	T	G
10	chr10_14935537	0	14935537	T	G
10	chr10_14936396	0	14936396	T	A
10	chr10_14948925	0	14948925	C	G
10	chr10_14953935	0	14953935	C	A
10	chr10_14967727	0	14967727	G	T
10	chr10_14967768	0	14967768	A	C
10	chr10_14984170	0	14984170	A	C
10	chr10_14996902	0	14996902	G	T
10	chr10_15000084	0	15000084	G	T
10	chr10_15004767	0	15004767	G	C
10	chr10_15019453	0	15019453	G	C
10	chr10_15028381	0	15028381	G	C
10	chr10_15029714	0	15029714	T	A
10	chr10_15033456	0	15033456	T	G
10	chr10_15046843	0	15046843	C	A
10	chr10_15052756	0	15052756	C	G
10	chr10_15104336	0	15104336	T	A
10	chr10_15112296	0	15112296	C	A
10	chr10_15116468	0	15116468	C	G
10	chr10_15121892	0	15121892	G	C
10	chr10_15141784	0	15141784	G	C
10	chr10_15183353	0	15183353	T	G
10	chr10_15222243	0	15222243	A	C
10	chr10_15245423	0	15245423	C	G
10	chr10_15259677	0	15259677	A	T
10	chr10_15294024	0	15294024	C	G
10	chr10_15311078	0	15311078	T	G
10	chr10_15317340	0	15317340	G	C
10	chr10_15333768	0	15333768	G	T
10	chr10_15351851	0	15351851	A	C
10	chr10_15354147	0	15354147	A	C
10	chr10_15354489	0	15354489	A	C
10	chr10_15391541	0	15391541	G	C
10	chr10_15427922	0	15427922	G	T
10	chr10_15430308	0	15430308	T	A
10	chr10_15440867	0	15440867	C	A
10	chr10_15462972	0	15462972	C	G
10	chr10_15463313	0	15463313	T	G
10	chr10_15464938	0	15464938	G	T
10	chr10_15512346	0	15512346	G	C
10	chr10_15520493	0	15520493	C	G
10	chr10_15525207	0	15525207	C	G
10	chr10_15543841	0	15543841	C	G
10	chr10_15607290	0	15607290	T	G
10	chr10_15607450	0	15607450	A	C
10	chr10_15618161	0	15618161	C	G
10	chr10_15660782	0	15660782	C	A
10	chr10_15660855	0	15660855	G	C
10	chr10_15677472	0	15677472	C	G
10	chr10_15686151	0	15686151	G	C
10	chr10_15723871	0	15723871	G	C
10	chr10_15726602	0	15726602	A	C
10	chr10_15731056	0	15731056	G	C
10	chr10_15756373	0	15756373	G	C
10	chr10_15786548	0	15786548	A	T
10	chr10_15787988	0	15787988	T	A
10	chr10_15813184	0	15813184	C	A
10	chr10_15814397	0	15814397	C	A
10	chr10_15855153	0	15855153	C	A
10	chr10_15883215	0	15883215	G	T
10	chr10_15887248	0	15887248	T	G
10	chr10_15905364	0	15905364	A	C
10	chr10_15924444	0	15924444	A	C
10	chr10_15936529	0	15936529	G	C
10	chr10_15963147	0	15963147	C	G
10	chr10_15964334	0	15964334	G	C
10	chr10_15975683	0	15975683	T	G
10	chr10_16001377	0	16001377	T	A
10	chr10_16018009	0	16018009	G	T
10	chr10_16045358	0	16045358	A	C
10	chr10_16049202	0	16049202	T	G
10	chr10_16059385	0	16059385	A	C
10	chr10_16064050	0	16064050	C	G
10	chr10_16090645	0	16090645	C	G
10	chr10_16090829	0	16090829	G	T
10	chr10_16095052	0	16095052	G	C
10	chr10_16097332	0	16097332	T	G
10	chr10_16106332	0	16106332	A	C
10	chr10_16107070	0	16107070	A	C
10	chr10_16115048	0	16115048	G	C
10	chr10_16119860	0	16119860	C	A
10	chr10_16149030	0	16149030	G	C
10	chr10_16162195	0	16162195	T	G
10	chr10_16222966	0	16222966	C	A
10	chr10_16228688	0	16228688	G	C
10	chr10_16257085	0	16257085	G	T
10	chr10_16261498	0	16261498	T	G
10	chr10_16267650	0	16267650	A	C
10	chr10_16305617	0	16305617	C	A
10	chr10_16307222	0	16307222	T	A
10	chr10_16349803	0	16349803	C	G
10	chr10_16356752	0	16356752	G	C
10	chr10_16372789	0	16372789	A	T
10	chr10_16409834	0	16409834	G	C
10	chr10_16428193	0	16428193	G	C
10	chr10_16434161	0	16434161	T	A
10	chr10_16515987	0	16515987	C	A
10	chr10_16538357	0	16538357	C	G
10	chr10_16541045	0	16541045	G	C
10	chr10_16581569	0	16581569	C	A
10	chr10_16630146	0	16630146	C	A
10	chr10_16638047	0	16638047	T	A
10	chr10_16667609	0	16667609	T	G
10	chr10_16672213	0	16672213	T	A
10	chr10_16675433	0	16675433	T	G
10	chr10_16700078	0	16700078	A	T
10	chr10_16709286	0	16709286	C	G
10	chr10_16718224	0	16718224	C	G
10	chr10_16721404	0	16721404	G	T
10	chr10_16727243	0	16727243	C	G
10	chr10_16733809	0	16733809	T	G
10	chr10_16748355	0	16748355	G	C
10	chr10_16762497	0	16762497	T	A
10	chr10_16804438	0	16804438	G	C
10	chr10_16806886	0	16806886	A	T
10	chr10_16812761	0	16812761	A	C
10	chr10_16815093	0	16815093	C	G
10	chr10_16827238	0	16827238	C	G
10	chr10_16842269	0	16842269	C	G
10	chr10_16850903	0	16850903	T	G
10	chr10_16851529	0	16851529	A	C
10	chr10_16859658	0	16859658	G	C
10	chr10_16893814	0	16893814	A	T
10	chr10_16950797	0	16950797	A	C
10	chr10_16952482	0	16952482	T	G
10	chr10_16965782	0	16965782	C	G
10	chr10_16990906	0	16990906	T	A
10	chr10_16994634	0	16994634	A	C
10	chr10_17000174	0	17000174	T	G
10	chr10_17010411	0	17010411	C	G
10	chr10_17014538	0	17014538	T	G
10	chr10_17020530	0	17020530	G	T
10	chr10_17063955	0	17063955	A	T
10	chr10_17064319	0	17064319	G	T
10	chr10_17066785	0	17066785	T	G
10	chr10_17081598	0	17081598	C	G
10	chr10_17082204	0	17082204	A	C
10	chr10_17082354	0	17082354	C	G
10	chr10_17099774	0	17099774	A	C
10	chr10_17107524	0	17107524	T	G
10	chr10_17133006	0	17133006	G	C
10	chr10_17166411	0	17166411	G	C
10	chr10_17178982	0	17178982	C	A
10	chr10_17214479	0	17214479	T	G
10	chr10_17222378	0	17222378	T	G
10	chr10_17224601	0	17224601	A	C
10	chr10_17233707	0	17233707	C	G
10	chr10_17238923	0	17238923	G	C
10	chr10_17240018	0	17240018	T	G
10	chr10_17246273	0	17246273	C	A
10	chr10_17260835	0	17260835	G	T
10	chr10_17293764	0	17293764	G	T
10	chr10_17300610	0	17300610	T	A
10	chr10_17325011	0	17325011	G	T
10	chr10_17331321	0	17331321	G	C
10	chr10_17363353	0	17363353	C	G
10	chr10_17364940	0	17364940	G	T
10	chr10_17381718	0	17381718	T	G
10	chr10_17388952	0	17388952	T	G
10	chr10_17476687	0	17476687	C	G
10	chr10_17512519	0	17512519	T	G
10	chr10_17516433	0	17516433	A	C
10	chr10_17534722	0	17534722	G	C
10	chr10_17538193	0	17538193	A	C
10	chr10_17554690	0	17554690	C	A
10	chr10_17583086	0	17583086	T	G
10	chr10_17594684	0	17594684	T	G
10	chr10_17623435	0	17623435	A	C
10	chr10_17627898	0	17627898	A	C
10	chr10_17640669	0	17640669	G	C
10	chr10_17658377	0	17658377	A	C
10	chr10_17762200	0	17762200	G	T
10	chr10_17775475	0	17775475	G	T
10	chr10_17832578	0	17832578	G	T
10	chr10_17847393	0	17847393	A	C
10	chr10_17859000	0	17859000	C	G
10	chr10_17974998	0	17974998	A	C
10	chr10_17976485	0	17976485	T	A
10	chr10_17980735	0	17980735	A	T
10	chr10_17987078	0	17987078	T	A
10	chr10_17996140	0	17996140	T	G
10	chr10_18022547	0	18022547	G	C
10	chr10_18044490	0	18044490	G	C
10	chr10_18058055	0	18058055	T	A
10	chr10_18072096	0	18072096	G	T
10	chr10_18092394	0	18092394	G	C
10	chr10_18093301	0	18093301	A	C
10	chr10_18100833	0	18100833	G	T
10	chr10_18136998	0	18136998	G	T
10	chr10_18144719	0	18144719	G	T
10	chr10_18149074	0	18149074	G	C
10	chr10_18154050	0	18154050	T	G
10	chr10_18156930	0	18156930	G	T
10	chr10_18158970	0	18158970	G	T
10	chr10_18172810	0	18172810	G	C
10	chr10_18188465	0	18188465	G	C
10	chr10_18197574	0	18197574	G	C
10	chr10_18198191	0	18198191	A	T
10	chr10_18201702	0	18201702	C	G
10	chr10_18216302	0	18216302	G	T
10	chr10_18234578	0	18234578	C	A
10	chr10_18237989	0	18237989	C	G
10	chr10_18251668	0	18251668	G	C
10	chr10_18279539	0	18279539	T	G
10	chr10_18305693	0	18305693	G	C
10	chr10_18331677	0	18331677	C	G
10	chr10_18363423	0	18363423	C	G
10	chr10_18391660	0	18391660	C	A
10	chr10_18398120	0	18398120	C	A
10	chr10_18415347	0	18415347	A	C
10	chr10_18419558	0	18419558	G	C
10	chr10_18420851	0	18420851	G	T
10	chr10_18432774	0	18432774	C	G
10	chr10_18442464	0	18442464	A	T
10	chr10_18492037	0	18492037	C	A
10	chr10_18504460	0	18504460	G	T
10	chr10_18520795	0	18520795	G	C
10	chr10_18533188	0	18533188	T	G
10	chr10_18570162	0	18570162	G	C
10	chr10_18605709	0	18605709	C	A
10	chr10_18621828	0	18621828	C	A
10	chr10_18634550	0	18634550	A	C
10	chr10_18657924	0	18657924	C	A
10	chr10_18700955	0	18700955	C	A
10	chr10_18704391	0	18704391	T	A
10	chr10_18705583	0	18705583	G	C
10	chr10_18738237	0	18738237	C	G
10	chr10_18739023	0	18739023	A	C
10	chr10_18753226	0	18753226	A	C
10	chr10_18754988	0	18754988	C	G
10	chr10_18763816	0	18763816	G	C
10	chr10_18771911	0	18771911	A	C
10	chr10_18776965	0	18776965	A	C
10	chr10_18795892	0	18795892	A	C
10	chr10_18802719	0	18802719	G	T
10	chr10_18804116	0	18804116	C	A
10	chr10_18824551	0	18824551	G	C
10	chr10_18846871	0	18846871	A	T
10	chr10_18857677	0	18857677	A	C
10	chr10_18871574	0	18871574	C	G
10	chr10_18876776	0	18876776	A	C
10	chr10_18880459	0	18880459	T	A
10	chr10_18880895	0	18880895	A	T
10	chr10_18900538	0	18900538	G	T
10	chr10_18953148	0	18953148	G	T
10	chr10_18955464	0	18955464	G	T
10	chr10_18982872	0	18982872	T	G
10	chr10_19018444	0	19018444	C	G
10	chr10_19067161	0	19067161	T	G
10	chr10_19080938	0	19080938	T	G
10	chr10_19081858	0	19081858	C	G
10	chr10_19090466	0	19090466	A	C
10	chr10_19092843	0	19092843	C	G
10	chr10_19101897	0	19101897	C	A
10	chr10_19147081	0	19147081	A	C
10	chr10_19153971	0	19153971	A	C
10	chr10_19170578	0	19170578	A	C
10	chr10_19173409	0	19173409	T	G
10	chr10_19255581	0	19255581	A	C
10	chr10_19296064	0	19296064	C	A
10	chr10_19298681	0	19298681	T	A
10	chr10_19335947	0	19335947	T	G
10	chr10_19337249	0	19337249	T	A
10	chr10_19346198	0	19346198	G	T
10	chr10_19364857	0	19364857	A	C
10	chr10_19493534	0	19493534	C	G
10	chr10_19519241	0	19519241	G	C
10	chr10_19578741	0	19578741	T	G
10	chr10_19595657	0	19595657	T	G
10	chr10_19614217	0	19614217	G	C
10	chr10_19618888	0	19618888	C	G
10	chr10_19641970	0	19641970	C	G
10	chr10_19643479	0	19643479	G	C
10	chr10_19659010	0	19659010	A	C
10	chr10_19662956	0	19662956	A	C
10	chr10_19666211	0	19666211	A	C
10	chr10_19695478	0	19695478	G	C
10	chr10_19696330	0	19696330	A	T
10	chr10_19720367	0	19720367	T	G
10	chr10_19730109	0	19730109	A	C
10	chr10_19733791	0	19733791	G	C
10	chr10_19738524	0	19738524	C	G
10	chr10_19745285	0	19745285	C	G
10	chr10_19753452	0	19753452	T	G
10	chr10_19756623	0	19756623	G	C
10	chr10_19756631	0	19756631	T	A
10	chr10_19775158	0	19775158	G	C
10	chr10_19888238	0	19888238	T	A
10	chr10_19957111	0	19957111	C	G
10	chr10_19959370	0	19959370	T	G
10	chr10_19962583	0	19962583	C	G
10	chr10_20000371	0	20000371	C	G
10	chr10_20014241	0	20014241	T	G
10	chr10_20067842	0	20067842	T	G
10	chr10_20079926	0	20079926	G	C
10	chr10_20083206	0	20083206	G	T
10	chr10_20089839	0	20089839	A	C
10	chr10_20126780	0	20126780	G	T
10	chr10_20128370	0	20128370	G	C
10	chr10_20141769	0	20141769	T	G
10	chr10_20179249	0	20179249	C	A
10	chr10_20191083	0	20191083	A	C
10	chr10_20192147	0	20192147	G	T
10	chr10_20196952	0	20196952	C	G
10	chr10_20202908	0	20202908	C	G
10	chr10_20219222	0	20219222	G	C
10	chr10_20247134	0	20247134	C	A
10	chr10_20264847	0	20264847	C	G
10	chr10_20282420	0	20282420	G	C
10	chr10_20371798	0	20371798	C	A
10	chr10_20400620	0	20400620	G	C
10	chr10_20460933	0	20460933	G	C
10	chr10_20485793	0	20485793	A	C
10	chr10_20488487	0	20488487	C	G
10	chr10_20493262	0	20493262	G	C
10	chr10_20533894	0	20533894	T	A
10	chr10_20557433	0	20557433	G	C
10	chr10_20557637	0	20557637	A	C
10	chr10_20584176	0	20584176	G	C
10	chr10_20584587	0	20584587	G	T
10	chr10_20588851	0	20588851	T	G
10	chr10_20596601	0	20596601	C	G
10	chr10_20599739	0	20599739	T	G
10	chr10_20604613	0	20604613	A	C
10	chr10_20605536	0	20605536	C	G
10	chr10_20606462	0	20606462	G	C
10	chr10_20612724	0	20612724	G	C
10	chr10_20616718	0	20616718	A	C
10	chr10_20621984	0	20621984	A	C
10	chr10_20636833	0	20636833	T	G
10	chr10_20642434	0	20642434	G	C
10	chr10_20643032	0	20643032	G	C
10	chr10_20649108	0	20649108	C	G
10	chr10_20650784	0	20650784	C	A
10	chr10_20681712	0	20681712	G	C
10	chr10_20686445	0	20686445	T	G
10	chr10_20688636	0	20688636	A	T
10	chr10_20693571	0	20693571	C	G
10	chr10_20710315	0	20710315	A	T
10	chr10_20734171	0	20734171	A	T
10	chr10_20744056	0	20744056	A	T
10	chr10_20755251	0	20755251	C	A
10	chr10_20784850	0	20784850	A	C
10	chr10_20792989	0	20792989	G	T
10	chr10_20805725	0	20805725	C	G
10	chr10_20817572	0	20817572	A	C
10	chr10_20818023	0	20818023	G	C
10	chr10_20822185	0	20822185	C	G
10	chr10_20830223	0	20830223	C	G
10	chr10_20844543	0	20844543	G	T
10	chr10_20867208	0	20867208	C	A
10	chr10_20870377	0	20870377	T	G
10	chr10_20873837	0	20873837	G	C
10	chr10_20895681	0	20895681	A	C
10	chr10_20952544	0	20952544	A	T
10	chr10_21002053	0	21002053	T	A
10	chr10_21026130	0	21026130	G	C
10	chr10_21072604	0	21072604	G	T
10	chr10_21083424	0	21083424	G	C
10	chr10_21083800	0	21083800	A	T
10	chr10_21084478	0	21084478	C	A
10	chr10_21091261	0	21091261	C	A
10	chr10_21091427	0	21091427	T	G
10	chr10_21098029	0	21098029	G	C
10	chr10_21111375	0	21111375	C	A
10	chr10_21111985	0	21111985	G	C
10	chr10_21116799	0	21116799	G	T
10	chr10_21125122	0	21125122	G	T
10	chr10_21134940	0	21134940	A	C
10	chr10_21149608	0	21149608	C	G
10	chr10_21160649	0	21160649	A	C
10	chr10_21161654	0	21161654	C	G
10	chr10_21184485	0	21184485	A	T
10	chr10_21206096	0	21206096	G	C
10	chr10_21229823	0	21229823	C	A
10	chr10_21248675	0	21248675	C	G
10	chr10_21275309	0	21275309	G	C
10	chr10_21276502	0	21276502	A	C
10	chr10_21305403	0	21305403	C	A
10	chr10_21345093	0	21345093	A	C
10	chr10_21345238	0	21345238	C	G
10	chr10_21372687	0	21372687	C	A
10	chr10_21374937	0	21374937	T	G
10	chr10_21400780	0	21400780	G	C
10	chr10_21409130	0	21409130	T	A
10	chr10_21420211	0	21420211	A	C
10	chr10_21534653	0	21534653	A	C
10	chr10_21539639	0	21539639	G	T
10	chr10_21571820	0	21571820	G	T
10	chr10_21573964	0	21573964	G	C
10	chr10_21601175	0	21601175	A	C
10	chr10_21618413	0	21618413	C	G
10	chr10_21650618	0	21650618	G	C
10	chr10_21663509	0	21663509	A	C
10	chr10_21716924	0	21716924	C	A
10	chr10_21762788	0	21762788	C	A
10	chr10_21803028	0	21803028	G	C
10	chr10_21814524	0	21814524	T	G
10	chr10_21818442	0	21818442	T	G
10	chr10_21858076	0	21858076	A	C
10	chr10_21873873	0	21873873	C	A
10	chr10_21891117	0	21891117	C	A
10	chr10_21903978	0	21903978	T	A
10	chr10_21977320	0	21977320	C	A
10	chr10_21984166	0	21984166	A	C
10	chr10_22055523	0	22055523	T	G
10	chr10_22055562	0	22055562	T	G
10	chr10_22059262	0	22059262	G	C
10	chr10_22067896	0	22067896	T	G
10	chr10_22071338	0	22071338	T	G
10	chr10_22087531	0	22087531	A	C
10	chr10_22099098	0	22099098	T	G
10	chr10_22102606	0	22102606	T	G
10	chr10_22114862	0	22114862	G	C
10	chr10_22131945	0	22131945	A	C
10	chr10_22135320	0	22135320	A	C
10	chr10_22138302	0	22138302	T	G
10	chr10_22159481	0	22159481	C	A
10	chr10_22174016	0	22174016	C	G
10	chr10_22191734	0	22191734	C	G
10	chr10_22193985	0	22193985	C	A
10	chr10_22205978	0	22205978	A	C
10	chr10_22213047	0	22213047	G	T
10	chr10_22214453	0	22214453	C	A
10	chr10_22232094	0	22232094	T	G
10	chr10_22246106	0	22246106	G	C
10	chr10_22253954	0	22253954	G	T
10	chr10_22265930	0	22265930	A	C
10	chr10_22274817	0	22274817	T	A
10	chr10_22305742	0	22305742	A	T
10	chr10_22328212	0	22328212	G	C
10	chr10_22369520	0	22369520	A	C
10	chr10_22394967	0	22394967	C	G
10	chr10_22422674	0	22422674	C	A
10	chr10_22440094	0	22440094	G	T
10	chr10_22442833	0	22442833	T	G
10	chr10_22452018	0	22452018	G	C
10	chr10_22453537	0	22453537	G	T
10	chr10_22519122	0	22519122	C	A
10	chr10_22532457	0	22532457	G	C
10	chr10_22535721	0	22535721	C	G
10	chr10_22556377	0	22556377	A	C
10	chr10_22558577	0	22558577	G	C
10	chr10_22562198	0	22562198	C	A
10	chr10_22573780	0	22573780	T	A
10	chr10_22578940	0	22578940	C	A
10	chr10_22582022	0	22582022	C	G
10	chr10_22586958	0	22586958	C	A
10	chr10_22590757	0	22590757	A	C
10	chr10_22606312	0	22606312	C	A
10	chr10_22625525	0	22625525	G	C
10	chr10_22634008	0	22634008	A	T
10	chr10_22690303	0	22690303	G	T
10	chr10_22710284	0	22710284	A	T
10	chr10_22710499	0	22710499	G	T
10	chr10_22721386	0	22721386	G	C
10	chr10_22724739	0	22724739	C	A
10	chr10_22733083	0	22733083	G	C
10	chr10_22735071	0	22735071	C	G
10	chr10_22754442	0	22754442	G	T
10	chr10_22777911	0	22777911	G	T
10	chr10_22785419	0	22785419	A	T
10	chr10_22793965	0	22793965	A	C
10	chr10_22820496	0	22820496	A	T
10	chr10_22820643	0	22820643	G	C
10	chr10_22831789	0	22831789	C	G
10	chr10_22832631	0	22832631	C	G
10	chr10_22861789	0	22861789	C	G
10	chr10_22869321	0	22869321	C	G
10	chr10_22882224	0	22882224	C	A
10	chr10_22905208	0	22905208	C	G
10	chr10_22953431	0	22953431	C	G
10	chr10_22959664	0	22959664	C	G
10	chr10_22982329	0	22982329	C	G
10	chr10_23020388	0	23020388	C	G
10	chr10_23021099	0	23021099	A	C
10	chr10_23058812	0	23058812	T	A
10	chr10_23089444	0	23089444	T	G
10	chr10_23098646	0	23098646	C	G
10	chr10_23102143	0	23102143	G	T
10	chr10_23121458	0	23121458	C	G
10	chr10_23172962	0	23172962	A	C
10	chr10_23175148	0	23175148	A	T
10	chr10_23176850	0	23176850	C	A
10	chr10_23181305	0	23181305	G	T
10	chr10_23191027	0	23191027	C	G
10	chr10_23196477	0	23196477	C	G
10	chr10_23211907	0	23211907	C	G
10	chr10_23217031	0	23217031	C	G
10	chr10_23225353	0	23225353	T	G
10	chr10_23225627	0	23225627	C	A
10	chr10_23243754	0	23243754	T	G
10	chr10_23249256	0	23249256	G	C
10	chr10_23291827	0	23291827	T	G
10	chr10_23293923	0	23293923	C	G
10	chr10_23304709	0	23304709	T	G
10	chr10_23307960	0	23307960	G	T
10	chr10_23309096	0	23309096	C	G
10	chr10_23313620	0	23313620	G	C
10	chr10_23341016	0	23341016	C	A
10	chr10_23350637	0	23350637	C	G
10	chr10_23363079	0	23363079	G	T
10	chr10_23369024	0	23369024	T	G
10	chr10_23370984	0	23370984	G	C
10	chr10_23427855	0	23427855	A	T
10	chr10_23430857	0	23430857	G	T
10	chr10_23441738	0	23441738	C	G
10	chr10_23485963	0	23485963	A	T
10	chr10_23491263	0	23491263	G	C
10	chr10_23505290	0	23505290	C	A
10	chr10_23532179	0	23532179	A	C
10	chr10_23536218	0	23536218	A	T
10	chr10_23572840	0	23572840	T	G
10	chr10_23582179	0	23582179	G	C
10	chr10_23596278	0	23596278	A	T
10	chr10_23616241	0	23616241	A	T
10	chr10_23626740	0	23626740	G	C
10	chr10_23627234	0	23627234	A	C
10	chr10_23636996	0	23636996	A	C
10	chr10_23641777	0	23641777	T	G
10	chr10_23646700	0	23646700	T	G
10	chr10_23653270	0	23653270	G	C
10	chr10_23659606	0	23659606	T	A
10	chr10_23662342	0	23662342	T	A
10	chr10_23727073	0	23727073	C	A
10	chr10_23734417	0	23734417	A	T
10	chr10_23736432	0	23736432	A	C
10	chr10_23738733	0	23738733	G	C
10	chr10_23762175	0	23762175	G	C
10	chr10_23780608	0	23780608	G	T
10	chr10_23781723	0	23781723	T	G
10	chr10_23786178	0	23786178	G	T
10	chr10_23802441	0	23802441	C	G
10	chr10_23804651	0	23804651	C	A
10	chr10_23806480	0	23806480	T	A
10	chr10_23820988	0	23820988	T	A
10	chr10_23844232	0	23844232	G	C
10	chr10_23894128	0	23894128	G	C
10	chr10_23923964	0	23923964	A	T
10	chr10_23944969	0	23944969	A	T
10	chr10_23949756	0	23949756	G	T
10	chr10_23977181	0	23977181	G	T
10	chr10_23998436	0	23998436	A	C
10	chr10_23998625	0	23998625	T	G
10	chr10_24005217	0	24005217	C	A
10	chr10_24031020	0	24031020	A	C
10	chr10_24041356	0	24041356	G	T
10	chr10_24085488	0	24085488	T	A
10	chr10_24092837	0	24092837	C	G
10	chr10_24123209	0	24123209	A	C
10	chr10_24137587	0	24137587	T	G
10	chr10_24146019	0	24146019	A	C
10	chr10_24153291	0	24153291	G	C
10	chr10_24164463	0	24164463	G	C
10	chr10_24191759	0	24191759	A	T
10	chr10_24193480	0	24193480	T	G
10	chr10_24194714	0	24194714	G	C
10	chr10_24223087	0	24223087	C	G
10	chr10_24266730	0	24266730	G	T
10	chr10_24302159	0	24302159	A	C
10	chr10_24304295	0	24304295	C	A
10	chr10_24309091	0	24309091	C	G
10	chr10_24326545	0	24326545	G	C
10	chr10_24331008	0	24331008	C	G
10	chr10_24339381	0	24339381	C	G
10	chr10_24361368	0	24361368	T	G
10	chr10_24391577	0	24391577	C	G
10	chr10_24392937	0	24392937	T	G
10	chr10_24415183	0	24415183	C	A
10	chr10_24417133	0	24417133	C	G
10	chr10_24426863	0	24426863	C	A
10	chr10_24449915	0	24449915	G	T
10	chr10_24458489	0	24458489	T	A
10	chr10_24474309	0	24474309	C	A
10	chr10_24494111	0	24494111	T	G
10	chr10_24498603	0	24498603	T	A
10	chr10_24567042	0	24567042	A	T
10	chr10_24567826	0	24567826	T	G
10	chr10_24604028	0	24604028	C	G
10	chr10_24607186	0	24607186	C	G
10	chr10_24658459	0	24658459	G	C
10	chr10_24660307	0	24660307	A	C
10	chr10_24667756	0	24667756	A	C
10	chr10_24681718	0	24681718	C	G
10	chr10_24684937	0	24684937	A	C
10	chr10_24686790	0	24686790	C	G
10	chr10_24687416	0	24687416	C	G
10	chr10_24724821	0	24724821	G	C
10	chr10_24733854	0	24733854	T	G
10	chr10_24737104	0	24737104	C	G
10	chr10_24812425	0	24812425	A	T
10	chr10_24837568	0	24837568	C	A
10	chr10_24875521	0	24875521	G	T
10	chr10_24898303	0	24898303	C	A
10	chr10_24919701	0	24919701	C	A
10	chr10_24920436	0	24920436	C	G
10	chr10_24920563	0	24920563	A	C
10	chr10_24952623	0	24952623	T	G
10	chr10_24972809	0	24972809	C	G
10	chr10_24976706	0	24976706	C	G
10	chr10_24984914	0	24984914	G	T
10	chr10_24990200	0	24990200	T	A
10	chr10_25018014	0	25018014	T	G
10	chr10_25018670	0	25018670	T	G
10	chr10_25031451	0	25031451	C	G
10	chr10_25068086	0	25068086	C	G
10	chr10_25078926	0	25078926	A	C
10	chr10_25100732	0	25100732	C	A
10	chr10_25108493	0	25108493	C	A
10	chr10_25133049	0	25133049	T	G
10	chr10_25171600	0	25171600	T	G
10	chr10_25187045	0	25187045	G	C
10	chr10_25201341	0	25201341	A	C
10	chr10_25203561	0	25203561	A	C
10	chr10_25229792	0	25229792	C	G
10	chr10_25245639	0	25245639	A	C
10	chr10_25249942	0	25249942	T	G
10	chr10_25250704	0	25250704	G	T
10	chr10_25252588	0	25252588	G	C
10	chr10_25276263	0	25276263	G	T
10	chr10_25336449	0	25336449	T	G
10	chr10_25372473	0	25372473	C	G
10	chr10_25446898	0	25446898	A	T
10	chr10_25476493	0	25476493	A	T
10	chr10_25527932	0	25527932	T	G
10	chr10_25541639	0	25541639	G	T
10	chr10_25547694	0	25547694	G	C
10	chr10_25606498	0	25606498	A	C
10	chr10_25611258	0	25611258	G	T
10	chr10_25614821	0	25614821	A	T
10	chr10_25621310	0	25621310	T	G
10	chr10_25665777	0	25665777	T	G
10	chr10_25681630	0	25681630	A	C
10	chr10_25684555	0	25684555	A	C
10	chr10_25687669	0	25687669	A	C
10	chr10_25739145	0	25739145	A	T
10	chr10_25743111	0	25743111	G	T
10	chr10_25778228	0	25778228	C	A
10	chr10_25822400	0	25822400	G	C
10	chr10_25844554	0	25844554	A	C
10	chr10_25896478	0	25896478	T	G
10	chr10_25898902	0	25898902	G	C
10	chr10_25920040	0	25920040	T	G
10	chr10_25920678	0	25920678	C	A
10	chr10_25922005	0	25922005	C	A
10	chr10_25928407	0	25928407	A	C
10	chr10_25932969	0	25932969	A	C
10	chr10_25937650	0	25937650	A	C
10	chr10_25948364	0	25948364	A	C
10	chr10_25965148	0	25965148	T	A
10	chr10_25977633	0	25977633	A	T
10	chr10_26009456	0	26009456	T	G
10	chr10_26016296	0	26016296	A	T
10	chr10_26028565	0	26028565	G	C
10	chr10_26034177	0	26034177	C	A
10	chr10_26111775	0	26111775	C	G
10	chr10_26126182	0	26126182	G	T
10	chr10_26126555	0	26126555	G	C
10	chr10_26154998	0	26154998	C	G
10	chr10_26193684	0	26193684	C	A
10	chr10_26219587	0	26219587	C	G
10	chr10_26299182	0	26299182	T	G
10	chr10_26343171	0	26343171	C	G
10	chr10_26354759	0	26354759	C	G
10	chr10_26363291	0	26363291	G	C
10	chr10_26369483	0	26369483	G	C
10	chr10_26394242	0	26394242	C	G
10	chr10_26408957	0	26408957	C	A
10	chr10_26411039	0	26411039	G	C
10	chr10_26446670	0	26446670	C	A
10	chr10_26449703	0	26449703	C	G
10	chr10_26451032	0	26451032	C	G
10	chr10_26467616	0	26467616	T	G
10	chr10_26470364	0	26470364	A	C
10	chr10_26475859	0	26475859	G	C
10	chr10_26521401	0	26521401	G	C
10	chr10_26530960	0	26530960	C	G
10	chr10_26540184	0	26540184	A	T
10	chr10_26588282	0	26588282	G	T
10	chr10_26598352	0	26598352	G	C
10	chr10_26602136	0	26602136	G	C
10	chr10_26619077	0	26619077	T	G
10	chr10_26638686	0	26638686	G	C
10	chr10_26702560	0	26702560	A	T
10	chr10_26724879	0	26724879	G	T
10	chr10_26730683	0	26730683	C	A
10	chr10_26735746	0	26735746	A	T
10	chr10_26743637	0	26743637	G	C
10	chr10_26779053	0	26779053	C	A
10	chr10_26823354	0	26823354	T	G
10	chr10_26839424	0	26839424	A	C
10	chr10_26858117	0	26858117	G	C
10	chr10_26880701	0	26880701	T	G
10	chr10_26885512	0	26885512	G	C
10	chr10_26904797	0	26904797	C	G
10	chr10_26909529	0	26909529	C	G
10	chr10_26954131	0	26954131	G	T
10	chr10_26979167	0	26979167	C	G
10	chr10_26980973	0	26980973	A	T
10	chr10_26990980	0	26990980	C	A
10	chr10_27033098	0	27033098	T	G
10	chr10_27034585	0	27034585	G	C
10	chr10_27039560	0	27039560	T	A
10	chr10_27082602	0	27082602	G	T
10	chr10_27128804	0	27128804	G	C
```
