## Supplementary File 9. Zonkey (Schubert et al. 2017) report for donkey specimen Ancient9. for "No genetic evidence yet for hinnies at Mazongshan (400-160 BCE), northwestern China": excl_ts.bim (part 3 of 5)

```
10	chr10_27158827	0	27158827	C	G
10	chr10_27196271	0	27196271	T	G
10	chr10_27261960	0	27261960	C	A
10	chr10_27263977	0	27263977	G	T
10	chr10_27265149	0	27265149	T	G
10	chr10_27280237	0	27280237	A	T
10	chr10_27321354	0	27321354	A	C
10	chr10_27334231	0	27334231	C	A
10	chr10_27363016	0	27363016	C	A
10	chr10_27388495	0	27388495	A	C
10	chr10_27406271	0	27406271	G	T
10	chr10_27442089	0	27442089	G	C
10	chr10_27509125	0	27509125	T	G
10	chr10_27550470	0	27550470	T	G
10	chr10_27576885	0	27576885	A	C
10	chr10_27583548	0	27583548	T	G
10	chr10_27640205	0	27640205	C	A
10	chr10_27649444	0	27649444	A	C
10	chr10_27662574	0	27662574	A	C
10	chr10_27663765	0	27663765	C	A
10	chr10_27675688	0	27675688	A	C
10	chr10_27689225	0	27689225	T	G
10	chr10_27709859	0	27709859	G	T
10	chr10_27714004	0	27714004	C	A
10	chr10_27732767	0	27732767	G	T
10	chr10_27737272	0	27737272	T	A
10	chr10_27773671	0	27773671	G	C
10	chr10_27782565	0	27782565	T	G
10	chr10_27784719	0	27784719	T	G
10	chr10_27795304	0	27795304	C	G
10	chr10_27803866	0	27803866	G	C
10	chr10_27811326	0	27811326	T	A
10	chr10_27821918	0	27821918	C	G
10	chr10_27831794	0	27831794	A	C
10	chr10_27846290	0	27846290	G	C
10	chr10_27850311	0	27850311	G	C
10	chr10_27858132	0	27858132	A	T
10	chr10_27868950	0	27868950	T	A
10	chr10_27874180	0	27874180	A	C
10	chr10_27905098	0	27905098	C	G
10	chr10_27952241	0	27952241	C	G
10	chr10_27959474	0	27959474	G	C
10	chr10_27968953	0	27968953	A	C
10	chr10_27978641	0	27978641	T	A
10	chr10_27992181	0	27992181	G	C
10	chr10_27997010	0	27997010	A	C
10	chr10_27997360	0	27997360	C	A
10	chr10_27998784	0	27998784	C	G
10	chr10_28006075	0	28006075	G	C
10	chr10_28007378	0	28007378	G	C
10	chr10_28023085	0	28023085	G	C
10	chr10_28032719	0	28032719	T	G
10	chr10_28045111	0	28045111	A	C
10	chr10_28166172	0	28166172	C	A
10	chr10_28188813	0	28188813	C	A
10	chr10_28234418	0	28234418	C	G
10	chr10_28234499	0	28234499	G	C
10	chr10_28244598	0	28244598	C	A
10	chr10_28246594	0	28246594	A	T
10	chr10_28295708	0	28295708	C	G
10	chr10_28329039	0	28329039	C	A
10	chr10_28329920	0	28329920	C	G
10	chr10_28395504	0	28395504	G	T
10	chr10_28431236	0	28431236	T	G
10	chr10_28447027	0	28447027	G	C
10	chr10_28484056	0	28484056	G	T
10	chr10_28508070	0	28508070	G	C
10	chr10_28508399	0	28508399	G	T
10	chr10_28513010	0	28513010	A	T
10	chr10_28545873	0	28545873	T	G
10	chr10_28546050	0	28546050	T	G
10	chr10_28564760	0	28564760	C	A
10	chr10_28590686	0	28590686	A	C
10	chr10_28606531	0	28606531	C	G
10	chr10_28611981	0	28611981	T	G
10	chr10_28646484	0	28646484	T	G
10	chr10_28660465	0	28660465	A	C
10	chr10_28680604	0	28680604	C	G
10	chr10_28682150	0	28682150	G	C
10	chr10_28695294	0	28695294	G	C
10	chr10_28738477	0	28738477	A	C
10	chr10_28823373	0	28823373	A	C
10	chr10_28824589	0	28824589	C	G
10	chr10_28849463	0	28849463	T	G
10	chr10_28875491	0	28875491	T	A
10	chr10_28887058	0	28887058	A	C
10	chr10_28905099	0	28905099	T	G
10	chr10_28920972	0	28920972	A	C
10	chr10_28933727	0	28933727	G	C
10	chr10_28941229	0	28941229	A	C
10	chr10_28945368	0	28945368	C	A
10	chr10_28947906	0	28947906	C	G
10	chr10_28963438	0	28963438	T	G
10	chr10_28986871	0	28986871	C	G
10	chr10_28987307	0	28987307	G	T
10	chr10_29001565	0	29001565	C	A
10	chr10_29008236	0	29008236	C	G
10	chr10_29035852	0	29035852	G	T
10	chr10_29102893	0	29102893	C	A
10	chr10_29109385	0	29109385	C	G
10	chr10_29162927	0	29162927	G	C
10	chr10_29176930	0	29176930	C	G
10	chr10_29177512	0	29177512	T	G
10	chr10_29177701	0	29177701	A	C
10	chr10_29180226	0	29180226	A	C
10	chr10_29202910	0	29202910	C	A
10	chr10_29214736	0	29214736	A	C
10	chr10_29224334	0	29224334	G	C
10	chr10_29242359	0	29242359	A	C
10	chr10_29263527	0	29263527	A	C
10	chr10_29275887	0	29275887	G	T
10	chr10_29283266	0	29283266	C	G
10	chr10_29283823	0	29283823	T	G
10	chr10_29288437	0	29288437	G	C
10	chr10_29301636	0	29301636	A	C
10	chr10_29333616	0	29333616	A	C
10	chr10_29334799	0	29334799	A	C
10	chr10_29352214	0	29352214	A	C
10	chr10_29369349	0	29369349	G	T
10	chr10_29379507	0	29379507	C	G
10	chr10_29404910	0	29404910	G	C
10	chr10_29407297	0	29407297	T	G
10	chr10_29421719	0	29421719	A	T
10	chr10_29423374	0	29423374	G	T
10	chr10_29438363	0	29438363	A	C
10	chr10_29449220	0	29449220	T	A
10	chr10_29487247	0	29487247	C	A
10	chr10_29488203	0	29488203	T	A
10	chr10_29491221	0	29491221	G	T
10	chr10_29535211	0	29535211	C	A
10	chr10_29548897	0	29548897	T	G
10	chr10_29570333	0	29570333	A	C
10	chr10_29625590	0	29625590	G	T
10	chr10_29631572	0	29631572	A	C
10	chr10_29673268	0	29673268	A	T
10	chr10_29726052	0	29726052	G	C
10	chr10_29740488	0	29740488	A	T
10	chr10_29741082	0	29741082	A	T
10	chr10_29764402	0	29764402	A	T
10	chr10_29768407	0	29768407	G	C
10	chr10_29789295	0	29789295	G	C
10	chr10_29797988	0	29797988	G	T
10	chr10_29844681	0	29844681	G	T
10	chr10_29854000	0	29854000	G	C
10	chr10_29856583	0	29856583	G	C
10	chr10_29865108	0	29865108	A	C
10	chr10_29887727	0	29887727	A	T
10	chr10_29916331	0	29916331	T	A
10	chr10_29947137	0	29947137	G	C
10	chr10_29951444	0	29951444	A	T
10	chr10_29983581	0	29983581	C	G
10	chr10_29985181	0	29985181	G	T
10	chr10_30007254	0	30007254	A	C
10	chr10_30014622	0	30014622	A	C
10	chr10_30018386	0	30018386	A	T
10	chr10_30026262	0	30026262	G	C
10	chr10_30028142	0	30028142	T	A
10	chr10_30070542	0	30070542	G	C
10	chr10_30085593	0	30085593	G	T
10	chr10_30085794	0	30085794	A	T
10	chr10_30112194	0	30112194	T	G
10	chr10_30161483	0	30161483	G	C
10	chr10_30166138	0	30166138	A	C
10	chr10_30180181	0	30180181	T	A
10	chr10_30205487	0	30205487	T	G
10	chr10_30250981	0	30250981	T	A
10	chr10_30260193	0	30260193	G	C
10	chr10_30336769	0	30336769	G	T
10	chr10_30378025	0	30378025	A	C
10	chr10_30407945	0	30407945	T	G
10	chr10_30418937	0	30418937	C	A
10	chr10_30443283	0	30443283	C	A
10	chr10_30515907	0	30515907	A	C
10	chr10_30527911	0	30527911	T	G
10	chr10_30543371	0	30543371	T	G
10	chr10_30582215	0	30582215	A	T
10	chr10_30583626	0	30583626	G	C
10	chr10_30591716	0	30591716	C	G
10	chr10_30604440	0	30604440	C	G
10	chr10_30608022	0	30608022	G	C
10	chr10_30622752	0	30622752	C	G
10	chr10_30624597	0	30624597	C	A
10	chr10_30633476	0	30633476	C	A
10	chr10_30638029	0	30638029	G	C
10	chr10_30641136	0	30641136	T	G
10	chr10_30661587	0	30661587	T	A
10	chr10_30697813	0	30697813	C	A
10	chr10_30708669	0	30708669	G	T
10	chr10_30709391	0	30709391	A	C
10	chr10_30719407	0	30719407	G	T
10	chr10_30724112	0	30724112	A	C
10	chr10_30727568	0	30727568	C	G
10	chr10_30738937	0	30738937	G	C
10	chr10_30739625	0	30739625	A	C
10	chr10_30797188	0	30797188	G	C
10	chr10_30801509	0	30801509	T	G
10	chr10_30814700	0	30814700	G	T
10	chr10_30814707	0	30814707	C	G
10	chr10_30814869	0	30814869	T	G
10	chr10_30824003	0	30824003	T	A
10	chr10_30828667	0	30828667	A	C
10	chr10_30842444	0	30842444	T	A
10	chr10_30886537	0	30886537	T	A
10	chr10_30892083	0	30892083	T	A
10	chr10_30893195	0	30893195	T	G
10	chr10_30929369	0	30929369	G	C
10	chr10_30950683	0	30950683	T	G
10	chr10_30955452	0	30955452	A	T
10	chr10_30969651	0	30969651	C	G
10	chr10_30974485	0	30974485	A	C
10	chr10_31008659	0	31008659	C	G
10	chr10_31019581	0	31019581	A	T
10	chr10_31026997	0	31026997	G	T
10	chr10_31042978	0	31042978	C	A
10	chr10_31054120	0	31054120	A	T
10	chr10_31058822	0	31058822	C	G
10	chr10_31091502	0	31091502	T	G
10	chr10_31095923	0	31095923	T	G
10	chr10_31099893	0	31099893	A	C
10	chr10_31105246	0	31105246	A	C
10	chr10_31110596	0	31110596	T	G
10	chr10_31143074	0	31143074	A	T
10	chr10_31147656	0	31147656	G	C
10	chr10_31201327	0	31201327	A	C
10	chr10_31271906	0	31271906	C	A
10	chr10_31278144	0	31278144	T	G
10	chr10_31284857	0	31284857	C	A
10	chr10_31292135	0	31292135	T	A
10	chr10_31303522	0	31303522	G	C
10	chr10_31376091	0	31376091	G	T
10	chr10_31386355	0	31386355	G	C
10	chr10_31388833	0	31388833	A	C
10	chr10_31397827	0	31397827	G	T
10	chr10_31424393	0	31424393	A	T
10	chr10_31424631	0	31424631	A	C
10	chr10_31429279	0	31429279	A	T
10	chr10_31438658	0	31438658	C	G
10	chr10_31441707	0	31441707	C	A
10	chr10_31455931	0	31455931	G	C
10	chr10_31464119	0	31464119	A	T
10	chr10_31470064	0	31470064	C	G
10	chr10_31472423	0	31472423	C	A
10	chr10_31516693	0	31516693	G	C
10	chr10_31532960	0	31532960	A	C
10	chr10_31544036	0	31544036	A	C
10	chr10_31576979	0	31576979	G	C
10	chr10_31596092	0	31596092	C	G
10	chr10_31615346	0	31615346	G	T
10	chr10_31628290	0	31628290	A	C
10	chr10_31640809	0	31640809	A	T
10	chr10_31673819	0	31673819	C	G
10	chr10_31690298	0	31690298	T	G
10	chr10_31765188	0	31765188	G	C
10	chr10_31768247	0	31768247	G	C
10	chr10_31789151	0	31789151	G	T
10	chr10_31812777	0	31812777	C	A
10	chr10_31821640	0	31821640	C	A
10	chr10_31831416	0	31831416	C	A
10	chr10_31842329	0	31842329	G	C
10	chr10_31852552	0	31852552	G	C
10	chr10_31852935	0	31852935	T	A
10	chr10_31886935	0	31886935	C	G
10	chr10_31889817	0	31889817	T	G
10	chr10_31932885	0	31932885	T	A
10	chr10_31933551	0	31933551	A	C
10	chr10_31937489	0	31937489	T	G
10	chr10_31944568	0	31944568	G	T
10	chr10_31965342	0	31965342	C	A
10	chr10_32025523	0	32025523	G	T
10	chr10_32027699	0	32027699	T	G
10	chr10_32029048	0	32029048	A	C
10	chr10_32035429	0	32035429	T	A
10	chr10_32037156	0	32037156	G	C
10	chr10_32047764	0	32047764	C	A
10	chr10_32053509	0	32053509	G	C
10	chr10_32057245	0	32057245	G	T
10	chr10_32061886	0	32061886	A	C
10	chr10_32088070	0	32088070	G	T
10	chr10_32126641	0	32126641	G	T
10	chr10_32174133	0	32174133	C	G
10	chr10_32184959	0	32184959	C	G
10	chr10_32242967	0	32242967	C	A
10	chr10_32266410	0	32266410	C	G
10	chr10_32270571	0	32270571	C	A
10	chr10_32270690	0	32270690	T	G
10	chr10_32303198	0	32303198	A	C
10	chr10_32308900	0	32308900	T	G
10	chr10_32311957	0	32311957	C	G
10	chr10_32323324	0	32323324	T	G
10	chr10_32359758	0	32359758	T	G
10	chr10_32360648	0	32360648	C	A
10	chr10_32386021	0	32386021	A	T
10	chr10_32394507	0	32394507	A	C
10	chr10_32462353	0	32462353	C	A
10	chr10_32472891	0	32472891	C	A
10	chr10_32473380	0	32473380	T	G
10	chr10_32481688	0	32481688	G	C
10	chr10_32482339	0	32482339	T	A
10	chr10_32482543	0	32482543	C	G
10	chr10_32491667	0	32491667	G	C
10	chr10_32507731	0	32507731	A	C
10	chr10_32516477	0	32516477	C	A
10	chr10_32520970	0	32520970	A	C
10	chr10_32527386	0	32527386	A	T
10	chr10_32534207	0	32534207	G	C
10	chr10_32552455	0	32552455	C	A
10	chr10_32559377	0	32559377	G	C
10	chr10_32560301	0	32560301	A	C
10	chr10_32568573	0	32568573	T	G
10	chr10_32571629	0	32571629	A	T
10	chr10_32577647	0	32577647	G	C
10	chr10_32611588	0	32611588	G	C
10	chr10_32682133	0	32682133	T	G
10	chr10_32697581	0	32697581	A	T
10	chr10_32709688	0	32709688	G	C
10	chr10_32716422	0	32716422	A	C
10	chr10_32774413	0	32774413	A	C
10	chr10_32788617	0	32788617	G	C
10	chr10_32805531	0	32805531	T	G
10	chr10_32818240	0	32818240	G	C
10	chr10_32822559	0	32822559	G	C
10	chr10_32826934	0	32826934	C	A
10	chr10_32842860	0	32842860	T	G
10	chr10_32844026	0	32844026	T	A
10	chr10_32907961	0	32907961	A	C
10	chr10_32913142	0	32913142	C	A
10	chr10_32918462	0	32918462	C	G
10	chr10_32918818	0	32918818	G	T
10	chr10_32920716	0	32920716	G	T
10	chr10_32929015	0	32929015	T	G
10	chr10_32942785	0	32942785	T	G
10	chr10_32960377	0	32960377	G	C
10	chr10_32968272	0	32968272	A	C
10	chr10_32970455	0	32970455	C	A
10	chr10_33011447	0	33011447	G	C
10	chr10_33017621	0	33017621	A	C
10	chr10_33041366	0	33041366	G	T
10	chr10_33052942	0	33052942	G	T
10	chr10_33056421	0	33056421	G	C
10	chr10_33082061	0	33082061	C	G
10	chr10_33083993	0	33083993	T	A
10	chr10_33126275	0	33126275	G	C
10	chr10_33127617	0	33127617	T	A
10	chr10_33159332	0	33159332	C	A
10	chr10_33164332	0	33164332	G	C
10	chr10_33167624	0	33167624	C	A
10	chr10_33258028	0	33258028	G	T
10	chr10_33262462	0	33262462	G	T
10	chr10_33277145	0	33277145	C	G
10	chr10_33311630	0	33311630	G	T
10	chr10_33328476	0	33328476	C	G
10	chr10_33329787	0	33329787	C	A
10	chr10_33330597	0	33330597	C	G
10	chr10_33348531	0	33348531	G	T
10	chr10_33348830	0	33348830	C	A
10	chr10_33366021	0	33366021	A	C
10	chr10_33387923	0	33387923	G	T
10	chr10_33388511	0	33388511	G	T
10	chr10_33397031	0	33397031	G	T
10	chr10_33412874	0	33412874	T	A
10	chr10_33414586	0	33414586	G	C
10	chr10_33422598	0	33422598	C	G
10	chr10_33447982	0	33447982	G	C
10	chr10_33490194	0	33490194	G	C
10	chr10_33525429	0	33525429	T	G
10	chr10_33529299	0	33529299	G	T
10	chr10_33533987	0	33533987	C	A
10	chr10_33535212	0	33535212	A	C
10	chr10_33547113	0	33547113	T	G
10	chr10_33563366	0	33563366	C	A
10	chr10_33580778	0	33580778	A	C
10	chr10_33590565	0	33590565	C	G
10	chr10_33685679	0	33685679	C	A
10	chr10_33696941	0	33696941	A	T
10	chr10_33703042	0	33703042	G	C
10	chr10_33732765	0	33732765	G	T
10	chr10_33739795	0	33739795	T	A
10	chr10_33782173	0	33782173	C	G
10	chr10_33788789	0	33788789	T	A
10	chr10_33800329	0	33800329	T	G
10	chr10_33802187	0	33802187	C	A
10	chr10_33806131	0	33806131	T	G
10	chr10_33806665	0	33806665	G	T
10	chr10_33807829	0	33807829	T	G
10	chr10_33809664	0	33809664	G	T
10	chr10_33876285	0	33876285	G	C
10	chr10_33897724	0	33897724	C	G
10	chr10_33901053	0	33901053	A	C
10	chr10_33941302	0	33941302	A	T
10	chr10_33945471	0	33945471	C	G
10	chr10_33952330	0	33952330	A	T
10	chr10_33955737	0	33955737	G	T
10	chr10_33969197	0	33969197	T	G
10	chr10_33987722	0	33987722	A	C
10	chr10_34011491	0	34011491	C	G
10	chr10_34014237	0	34014237	G	T
10	chr10_34023004	0	34023004	C	G
10	chr10_34024992	0	34024992	A	C
10	chr10_34062875	0	34062875	G	C
10	chr10_34089710	0	34089710	A	C
10	chr10_34099614	0	34099614	G	C
10	chr10_34101599	0	34101599	C	G
10	chr10_34110065	0	34110065	G	C
10	chr10_34110097	0	34110097	C	A
10	chr10_34119437	0	34119437	C	A
10	chr10_34121229	0	34121229	C	G
10	chr10_34129070	0	34129070	T	A
10	chr10_34134041	0	34134041	A	C
10	chr10_34144737	0	34144737	A	C
10	chr10_34161063	0	34161063	T	A
10	chr10_34169545	0	34169545	G	T
10	chr10_34193598	0	34193598	G	C
10	chr10_34208788	0	34208788	A	C
10	chr10_34222879	0	34222879	A	C
10	chr10_34225752	0	34225752	C	A
10	chr10_34226090	0	34226090	T	G
10	chr10_34261966	0	34261966	T	G
10	chr10_34276505	0	34276505	G	T
10	chr10_34289817	0	34289817	T	G
10	chr10_34290304	0	34290304	G	C
10	chr10_34335344	0	34335344	T	A
10	chr10_34351172	0	34351172	C	A
10	chr10_34359398	0	34359398	T	A
10	chr10_34419902	0	34419902	T	G
10	chr10_34460330	0	34460330	G	C
10	chr10_34483318	0	34483318	T	A
10	chr10_34487051	0	34487051	G	C
10	chr10_34511937	0	34511937	C	A
10	chr10_34516635	0	34516635	C	A
10	chr10_34547303	0	34547303	A	C
10	chr10_34547622	0	34547622	A	C
10	chr10_34555620	0	34555620	G	T
10	chr10_34562691	0	34562691	A	T
10	chr10_34577114	0	34577114	G	T
10	chr10_34580564	0	34580564	C	G
10	chr10_34592139	0	34592139	A	C
10	chr10_34595788	0	34595788	C	A
10	chr10_34599937	0	34599937	A	T
10	chr10_34608883	0	34608883	T	G
10	chr10_34618434	0	34618434	G	C
10	chr10_34656436	0	34656436	T	A
10	chr10_34686871	0	34686871	T	G
10	chr10_34701704	0	34701704	C	G
10	chr10_34728326	0	34728326	G	C
10	chr10_34748988	0	34748988	A	T
10	chr10_34757352	0	34757352	A	T
10	chr10_34757360	0	34757360	C	G
10	chr10_34761115	0	34761115	G	C
10	chr10_34780836	0	34780836	C	A
10	chr10_34806859	0	34806859	A	C
10	chr10_34841055	0	34841055	G	C
10	chr10_34851943	0	34851943	A	C
10	chr10_34902227	0	34902227	A	T
10	chr10_34913077	0	34913077	C	A
10	chr10_34932885	0	34932885	A	C
10	chr10_34938687	0	34938687	C	G
10	chr10_34939427	0	34939427	C	G
10	chr10_35005241	0	35005241	C	G
10	chr10_35020910	0	35020910	C	G
10	chr10_35022008	0	35022008	C	G
10	chr10_35029495	0	35029495	A	C
10	chr10_35071217	0	35071217	T	G
10	chr10_35093554	0	35093554	G	C
10	chr10_35097497	0	35097497	C	G
10	chr10_35127870	0	35127870	G	T
10	chr10_35237147	0	35237147	A	C
10	chr10_35265823	0	35265823	A	T
10	chr10_35267373	0	35267373	C	A
10	chr10_35311731	0	35311731	C	A
10	chr10_35330707	0	35330707	G	C
10	chr10_35342097	0	35342097	T	A
10	chr10_35349139	0	35349139	G	C
10	chr10_35366394	0	35366394	T	A
10	chr10_35373947	0	35373947	G	C
10	chr10_35393840	0	35393840	C	A
10	chr10_35397916	0	35397916	T	G
10	chr10_35399690	0	35399690	C	A
10	chr10_35405845	0	35405845	G	T
10	chr10_35438173	0	35438173	G	C
10	chr10_35442099	0	35442099	A	T
10	chr10_35448058	0	35448058	C	G
10	chr10_35456078	0	35456078	A	C
10	chr10_35495910	0	35495910	T	G
10	chr10_35507781	0	35507781	C	A
10	chr10_35507947	0	35507947	G	C
10	chr10_35551477	0	35551477	G	T
10	chr10_35553322	0	35553322	A	C
10	chr10_35562409	0	35562409	A	C
10	chr10_35604393	0	35604393	T	A
10	chr10_35676143	0	35676143	C	A
10	chr10_35710005	0	35710005	A	C
10	chr10_35745543	0	35745543	A	C
10	chr10_35747499	0	35747499	C	G
10	chr10_35749597	0	35749597	A	C
10	chr10_35750177	0	35750177	C	A
10	chr10_35793233	0	35793233	G	T
10	chr10_35861835	0	35861835	A	T
10	chr10_35914847	0	35914847	G	T
10	chr10_35915939	0	35915939	G	C
10	chr10_35927477	0	35927477	A	T
10	chr10_35930939	0	35930939	T	A
10	chr10_35939961	0	35939961	A	T
10	chr10_35947039	0	35947039	G	T
10	chr10_35950574	0	35950574	T	G
10	chr10_35955907	0	35955907	C	A
10	chr10_35960054	0	35960054	T	G
10	chr10_35999533	0	35999533	G	C
10	chr10_36009301	0	36009301	A	C
10	chr10_36018816	0	36018816	C	A
10	chr10_36060963	0	36060963	G	C
10	chr10_36095105	0	36095105	A	C
10	chr10_36140710	0	36140710	G	C
10	chr10_36151563	0	36151563	A	C
10	chr10_36220094	0	36220094	A	T
10	chr10_36232755	0	36232755	G	T
10	chr10_36260841	0	36260841	G	T
10	chr10_36260866	0	36260866	T	A
10	chr10_36279529	0	36279529	T	G
10	chr10_36327223	0	36327223	A	C
10	chr10_36352009	0	36352009	G	T
10	chr10_36358804	0	36358804	A	C
10	chr10_36359451	0	36359451	C	A
10	chr10_36363740	0	36363740	T	G
10	chr10_36369197	0	36369197	C	G
10	chr10_36387960	0	36387960	G	C
10	chr10_36392237	0	36392237	C	A
10	chr10_36392491	0	36392491	T	G
10	chr10_36430223	0	36430223	C	A
10	chr10_36481844	0	36481844	A	C
10	chr10_36565874	0	36565874	A	C
10	chr10_36569503	0	36569503	C	A
10	chr10_36575436	0	36575436	A	C
10	chr10_36604123	0	36604123	C	A
10	chr10_36638094	0	36638094	A	T
10	chr10_36653887	0	36653887	A	C
10	chr10_36654588	0	36654588	C	A
10	chr10_36664659	0	36664659	T	G
10	chr10_36690080	0	36690080	C	A
10	chr10_36713660	0	36713660	G	C
10	chr10_36715325	0	36715325	A	C
10	chr10_36760314	0	36760314	G	T
10	chr10_36777548	0	36777548	G	C
10	chr10_36778529	0	36778529	C	A
10	chr10_36779169	0	36779169	A	C
10	chr10_36789213	0	36789213	A	T
10	chr10_36809719	0	36809719	G	C
10	chr10_36834999	0	36834999	T	A
10	chr10_36861333	0	36861333	G	T
10	chr10_36894965	0	36894965	G	C
10	chr10_36973232	0	36973232	G	C
10	chr10_36981055	0	36981055	G	C
10	chr10_36984107	0	36984107	C	A
10	chr10_37014226	0	37014226	T	G
10	chr10_37014910	0	37014910	G	T
10	chr10_37026333	0	37026333	G	C
10	chr10_37031731	0	37031731	T	G
10	chr10_37032951	0	37032951	C	G
10	chr10_37034407	0	37034407	C	A
10	chr10_37098850	0	37098850	T	G
10	chr10_37102983	0	37102983	C	A
10	chr10_37142691	0	37142691	T	G
10	chr10_37149890	0	37149890	G	C
10	chr10_37155293	0	37155293	T	G
10	chr10_37157617	0	37157617	T	G
10	chr10_37176183	0	37176183	G	T
10	chr10_37217148	0	37217148	G	C
10	chr10_37267481	0	37267481	T	G
10	chr10_37284348	0	37284348	G	T
10	chr10_37286179	0	37286179	C	G
10	chr10_37290013	0	37290013	T	A
10	chr10_37307684	0	37307684	T	G
10	chr10_37316902	0	37316902	T	G
10	chr10_37320788	0	37320788	C	G
10	chr10_37335829	0	37335829	A	T
10	chr10_37381027	0	37381027	G	C
10	chr10_37381245	0	37381245	A	T
10	chr10_37409004	0	37409004	G	C
10	chr10_37411715	0	37411715	G	C
10	chr10_37434384	0	37434384	G	T
10	chr10_37498395	0	37498395	T	A
10	chr10_37501933	0	37501933	C	A
10	chr10_37510716	0	37510716	A	C
10	chr10_37515891	0	37515891	G	T
10	chr10_37572499	0	37572499	G	T
10	chr10_37577445	0	37577445	G	C
10	chr10_37583700	0	37583700	C	G
10	chr10_37594414	0	37594414	T	A
10	chr10_37650923	0	37650923	T	A
10	chr10_37651283	0	37651283	T	A
10	chr10_37664991	0	37664991	G	C
10	chr10_37712232	0	37712232	G	C
10	chr10_37727637	0	37727637	G	T
10	chr10_37736269	0	37736269	T	A
10	chr10_37738551	0	37738551	C	G
10	chr10_37749003	0	37749003	A	T
10	chr10_37761817	0	37761817	A	C
10	chr10_37770615	0	37770615	A	T
10	chr10_37777172	0	37777172	T	A
10	chr10_37784070	0	37784070	G	T
10	chr10_37791088	0	37791088	G	T
10	chr10_37795749	0	37795749	T	A
10	chr10_37852785	0	37852785	T	A
10	chr10_37874665	0	37874665	G	T
10	chr10_37890122	0	37890122	T	G
10	chr10_37901209	0	37901209	G	C
10	chr10_37904645	0	37904645	G	C
10	chr10_37934172	0	37934172	C	G
10	chr10_37939552	0	37939552	C	G
10	chr10_37948827	0	37948827	C	G
10	chr10_37964419	0	37964419	A	C
10	chr10_38005172	0	38005172	G	C
10	chr10_38007446	0	38007446	G	T
10	chr10_38017607	0	38017607	C	G
10	chr10_38051792	0	38051792	G	C
10	chr10_38118819	0	38118819	C	G
10	chr10_38132042	0	38132042	C	G
10	chr10_38132981	0	38132981	G	T
10	chr10_38141561	0	38141561	C	A
10	chr10_38204862	0	38204862	A	C
10	chr10_38210102	0	38210102	G	T
10	chr10_38218800	0	38218800	T	G
10	chr10_38234488	0	38234488	G	T
10	chr10_38241835	0	38241835	A	C
10	chr10_38242904	0	38242904	G	C
10	chr10_38252995	0	38252995	A	T
10	chr10_38276028	0	38276028	G	C
10	chr10_38278410	0	38278410	G	C
10	chr10_38281901	0	38281901	G	T
10	chr10_38291629	0	38291629	A	C
10	chr10_38334014	0	38334014	C	A
10	chr10_38334245	0	38334245	A	T
10	chr10_38356124	0	38356124	T	G
10	chr10_38374636	0	38374636	C	G
10	chr10_38379628	0	38379628	G	T
10	chr10_38380633	0	38380633	C	G
10	chr10_38385226	0	38385226	G	T
10	chr10_38386444	0	38386444	C	A
10	chr10_38441525	0	38441525	G	T
10	chr10_38467880	0	38467880	C	A
10	chr10_38469629	0	38469629	G	T
10	chr10_38507638	0	38507638	A	C
10	chr10_38525983	0	38525983	A	C
10	chr10_38537202	0	38537202	G	T
10	chr10_38555878	0	38555878	A	T
10	chr10_38562755	0	38562755	C	A
10	chr10_38568804	0	38568804	A	T
10	chr10_38583829	0	38583829	A	C
10	chr10_38586479	0	38586479	T	A
10	chr10_38601493	0	38601493	A	C
10	chr10_38612072	0	38612072	C	G
10	chr10_38626768	0	38626768	G	C
10	chr10_38629660	0	38629660	T	G
10	chr10_38630699	0	38630699	A	C
10	chr10_38651348	0	38651348	A	C
10	chr10_38652226	0	38652226	T	G
10	chr10_38671442	0	38671442	A	T
10	chr10_38685496	0	38685496	T	G
10	chr10_38705775	0	38705775	T	G
10	chr10_38709295	0	38709295	G	C
10	chr10_38727786	0	38727786	T	G
10	chr10_38732033	0	38732033	T	G
10	chr10_38735954	0	38735954	G	C
10	chr10_38756018	0	38756018	G	T
10	chr10_38791250	0	38791250	G	T
10	chr10_38791634	0	38791634	A	C
10	chr10_38814097	0	38814097	T	G
10	chr10_38832604	0	38832604	A	C
10	chr10_38840141	0	38840141	T	G
10	chr10_38853623	0	38853623	C	G
10	chr10_38926915	0	38926915	G	C
10	chr10_38958742	0	38958742	C	G
10	chr10_38962876	0	38962876	A	C
10	chr10_38967839	0	38967839	A	T
10	chr10_39007753	0	39007753	A	C
10	chr10_39016645	0	39016645	C	A
10	chr10_39017396	0	39017396	C	G
10	chr10_39018187	0	39018187	T	A
10	chr10_39055301	0	39055301	A	T
10	chr10_39068391	0	39068391	T	A
10	chr10_39075777	0	39075777	G	C
10	chr10_39138597	0	39138597	A	C
10	chr10_39150883	0	39150883	C	A
10	chr10_39153805	0	39153805	G	C
10	chr10_39170588	0	39170588	G	T
10	chr10_39197255	0	39197255	T	G
10	chr10_39206633	0	39206633	T	G
10	chr10_39207728	0	39207728	C	G
10	chr10_39214514	0	39214514	G	T
10	chr10_39233940	0	39233940	C	G
10	chr10_39234418	0	39234418	T	G
10	chr10_39237178	0	39237178	T	A
10	chr10_39265191	0	39265191	C	G
10	chr10_39295790	0	39295790	A	C
10	chr10_39315056	0	39315056	G	C
10	chr10_39321375	0	39321375	A	C
10	chr10_39327223	0	39327223	G	C
10	chr10_39330407	0	39330407	T	G
10	chr10_39337106	0	39337106	C	G
10	chr10_39337756	0	39337756	T	G
10	chr10_39338420	0	39338420	A	T
10	chr10_39342828	0	39342828	G	T
10	chr10_39346656	0	39346656	A	C
10	chr10_39379309	0	39379309	T	G
10	chr10_39399287	0	39399287	T	G
10	chr10_39405498	0	39405498	A	T
10	chr10_39414153	0	39414153	G	T
10	chr10_39417449	0	39417449	G	C
10	chr10_39433363	0	39433363	C	G
10	chr10_39465730	0	39465730	T	A
10	chr10_39474307	0	39474307	T	G
10	chr10_39485185	0	39485185	A	T
10	chr10_39597414	0	39597414	A	C
10	chr10_39599914	0	39599914	T	G
10	chr10_39618186	0	39618186	A	C
10	chr10_39628728	0	39628728	G	C
10	chr10_39670051	0	39670051	T	G
10	chr10_39675261	0	39675261	C	A
10	chr10_39676756	0	39676756	A	C
10	chr10_39682090	0	39682090	G	C
10	chr10_39692966	0	39692966	T	G
10	chr10_39699684	0	39699684	G	T
10	chr10_39702473	0	39702473	G	C
10	chr10_39708618	0	39708618	T	A
10	chr10_39708727	0	39708727	T	G
10	chr10_39716572	0	39716572	G	T
10	chr10_39722667	0	39722667	C	G
10	chr10_39741820	0	39741820	T	G
10	chr10_39749901	0	39749901	G	T
10	chr10_39766895	0	39766895	C	A
10	chr10_39773835	0	39773835	C	G
10	chr10_39786834	0	39786834	C	A
10	chr10_39796248	0	39796248	C	A
10	chr10_39822109	0	39822109	C	G
10	chr10_39871781	0	39871781	T	G
10	chr10_39877995	0	39877995	G	C
10	chr10_39885793	0	39885793	T	A
10	chr10_39891792	0	39891792	A	T
10	chr10_39896765	0	39896765	T	A
10	chr10_39916975	0	39916975	A	C
10	chr10_39920398	0	39920398	T	G
10	chr10_39933882	0	39933882	A	C
10	chr10_39936718	0	39936718	A	T
10	chr10_39943773	0	39943773	C	A
10	chr10_39960344	0	39960344	A	T
10	chr10_39964909	0	39964909	A	T
10	chr10_39978562	0	39978562	G	C
10	chr10_39987910	0	39987910	G	C
10	chr10_39993527	0	39993527	T	A
10	chr10_40000896	0	40000896	C	A
10	chr10_40015472	0	40015472	G	C
10	chr10_40040130	0	40040130	T	G
10	chr10_40069726	0	40069726	A	C
10	chr10_40104853	0	40104853	T	A
10	chr10_40122733	0	40122733	C	A
10	chr10_40132731	0	40132731	T	A
10	chr10_40157099	0	40157099	G	T
10	chr10_40199749	0	40199749	A	T
10	chr10_40245827	0	40245827	T	A
10	chr10_40272372	0	40272372	A	T
10	chr10_40297450	0	40297450	C	G
10	chr10_40304758	0	40304758	G	T
10	chr10_40321973	0	40321973	G	T
10	chr10_40325347	0	40325347	T	A
10	chr10_40344925	0	40344925	A	C
10	chr10_40366082	0	40366082	G	C
10	chr10_40368601	0	40368601	C	A
10	chr10_40431287	0	40431287	C	G
10	chr10_40438096	0	40438096	C	A
10	chr10_40444772	0	40444772	T	A
10	chr10_40449046	0	40449046	C	A
10	chr10_40466066	0	40466066	G	C
10	chr10_40477360	0	40477360	G	C
10	chr10_40481170	0	40481170	T	A
10	chr10_40500893	0	40500893	G	C
10	chr10_40526801	0	40526801	G	C
10	chr10_40533263	0	40533263	T	A
10	chr10_40537999	0	40537999	T	G
10	chr10_40541646	0	40541646	G	C
10	chr10_40543437	0	40543437	A	T
10	chr10_40547656	0	40547656	C	A
10	chr10_40571696	0	40571696	T	G
10	chr10_40579497	0	40579497	G	T
10	chr10_40586726	0	40586726	A	T
10	chr10_40595412	0	40595412	T	G
10	chr10_40624468	0	40624468	G	C
10	chr10_40640377	0	40640377	T	G
10	chr10_40656703	0	40656703	A	T
10	chr10_40678030	0	40678030	G	T
10	chr10_40711511	0	40711511	G	C
10	chr10_40717144	0	40717144	C	G
10	chr10_40717497	0	40717497	T	G
10	chr10_40730630	0	40730630	C	A
10	chr10_40772297	0	40772297	A	T
10	chr10_40772524	0	40772524	T	G
10	chr10_40787864	0	40787864	C	G
10	chr10_40825670	0	40825670	T	G
10	chr10_40873611	0	40873611	G	T
10	chr10_40880026	0	40880026	G	C
10	chr10_40884520	0	40884520	G	T
10	chr10_40898103	0	40898103	T	A
10	chr10_40899799	0	40899799	G	T
10	chr10_40929726	0	40929726	G	C
10	chr10_40949001	0	40949001	C	A
10	chr10_40993846	0	40993846	G	C
10	chr10_40994544	0	40994544	C	A
10	chr10_40997203	0	40997203	G	C
10	chr10_41028103	0	41028103	A	T
10	chr10_41060872	0	41060872	C	G
10	chr10_41098559	0	41098559	C	A
10	chr10_41108603	0	41108603	A	T
10	chr10_41123525	0	41123525	A	T
10	chr10_41139513	0	41139513	G	C
10	chr10_41151684	0	41151684	A	C
10	chr10_41161063	0	41161063	A	C
10	chr10_41165573	0	41165573	C	G
10	chr10_41177962	0	41177962	A	C
10	chr10_41180627	0	41180627	T	A
10	chr10_41182443	0	41182443	T	G
10	chr10_41191802	0	41191802	G	C
10	chr10_41311239	0	41311239	C	A
10	chr10_41321391	0	41321391	G	C
10	chr10_41324893	0	41324893	C	A
10	chr10_41332447	0	41332447	A	C
10	chr10_41333831	0	41333831	C	G
10	chr10_41406696	0	41406696	G	T
10	chr10_41407223	0	41407223	C	A
10	chr10_41428346	0	41428346	G	C
10	chr10_41457714	0	41457714	G	T
10	chr10_41474621	0	41474621	A	T
10	chr10_41479186	0	41479186	C	A
10	chr10_41488301	0	41488301	A	C
10	chr10_41489141	0	41489141	A	C
10	chr10_41508954	0	41508954	A	T
10	chr10_41534957	0	41534957	C	G
10	chr10_41549257	0	41549257	T	A
10	chr10_41553222	0	41553222	C	G
10	chr10_41556396	0	41556396	C	A
10	chr10_41628691	0	41628691	G	C
10	chr10_41655985	0	41655985	A	C
10	chr10_41660756	0	41660756	T	A
10	chr10_41789772	0	41789772	T	A
10	chr10_41790191	0	41790191	T	A
10	chr10_41848155	0	41848155	G	T
10	chr10_41849586	0	41849586	A	T
10	chr10_41853204	0	41853204	A	C
10	chr10_41861982	0	41861982	T	A
10	chr10_41872221	0	41872221	G	C
10	chr10_41875909	0	41875909	G	T
10	chr10_41900015	0	41900015	A	C
10	chr10_41909690	0	41909690	T	G
10	chr10_41925298	0	41925298	C	A
10	chr10_41929341	0	41929341	T	A
10	chr10_41935882	0	41935882	A	C
10	chr10_41937176	0	41937176	G	T
10	chr10_41945372	0	41945372	C	G
10	chr10_41946454	0	41946454	G	T
10	chr10_41947304	0	41947304	T	G
10	chr10_41961959	0	41961959	G	C
10	chr10_41964983	0	41964983	A	C
10	chr10_41970167	0	41970167	T	A
10	chr10_41979605	0	41979605	C	A
10	chr10_41979715	0	41979715	C	G
10	chr10_41994827	0	41994827	T	A
10	chr10_41997448	0	41997448	T	G
10	chr10_42000244	0	42000244	A	T
10	chr10_42015858	0	42015858	T	G
10	chr10_42066971	0	42066971	A	C
10	chr10_42073741	0	42073741	A	C
10	chr10_42084495	0	42084495	G	T
10	chr10_42096910	0	42096910	G	T
10	chr10_42120881	0	42120881	T	G
10	chr10_42137038	0	42137038	A	C
10	chr10_42143287	0	42143287	G	C
10	chr10_42144484	0	42144484	A	C
10	chr10_42155222	0	42155222	A	C
10	chr10_42195647	0	42195647	G	T
10	chr10_42234192	0	42234192	T	G
10	chr10_42245691	0	42245691	A	C
10	chr10_42281773	0	42281773	A	C
10	chr10_42287558	0	42287558	G	C
10	chr10_42295264	0	42295264	G	T
10	chr10_42301316	0	42301316	G	C
10	chr10_42310655	0	42310655	G	T
10	chr10_42316816	0	42316816	T	G
10	chr10_42324517	0	42324517	C	G
10	chr10_42335357	0	42335357	G	C
10	chr10_42345532	0	42345532	T	A
10	chr10_42362270	0	42362270	C	G
10	chr10_42379431	0	42379431	C	A
10	chr10_42380054	0	42380054	C	G
10	chr10_42409385	0	42409385	G	T
10	chr10_42418668	0	42418668	A	T
10	chr10_42419581	0	42419581	T	G
10	chr10_42422704	0	42422704	C	A
10	chr10_42427662	0	42427662	T	G
10	chr10_42456135	0	42456135	G	T
10	chr10_42458225	0	42458225	G	T
10	chr10_42466554	0	42466554	C	A
10	chr10_42468395	0	42468395	G	C
10	chr10_42508031	0	42508031	C	G
10	chr10_42508046	0	42508046	G	T
10	chr10_42513014	0	42513014	C	G
10	chr10_42580102	0	42580102	A	T
10	chr10_42591883	0	42591883	C	A
10	chr10_42610281	0	42610281	A	C
10	chr10_42622674	0	42622674	A	C
10	chr10_42627862	0	42627862	A	T
10	chr10_42634139	0	42634139	C	G
10	chr10_42653205	0	42653205	C	A
10	chr10_42670250	0	42670250	C	A
10	chr10_42709807	0	42709807	C	G
10	chr10_42710373	0	42710373	A	T
10	chr10_42712405	0	42712405	T	G
10	chr10_42717898	0	42717898	G	C
10	chr10_42727140	0	42727140	C	G
10	chr10_42728228	0	42728228	A	C
10	chr10_42731130	0	42731130	T	G
10	chr10_42783705	0	42783705	T	G
10	chr10_42792775	0	42792775	T	G
10	chr10_42803207	0	42803207	G	T
10	chr10_42836062	0	42836062	G	C
10	chr10_42849377	0	42849377	G	T
10	chr10_42876595	0	42876595	C	A
10	chr10_42921538	0	42921538	T	A
10	chr10_42937463	0	42937463	A	T
10	chr10_42944148	0	42944148	A	C
10	chr10_42956237	0	42956237	A	C
10	chr10_42961465	0	42961465	A	T
10	chr10_42971426	0	42971426	A	T
10	chr10_42986071	0	42986071	C	G
10	chr10_43021987	0	43021987	A	C
10	chr10_43027930	0	43027930	T	A
10	chr10_43033861	0	43033861	G	T
10	chr10_43040196	0	43040196	G	C
10	chr10_43078998	0	43078998	T	A
10	chr10_43080453	0	43080453	A	C
10	chr10_43135707	0	43135707	C	A
10	chr10_43149920	0	43149920	T	G
10	chr10_43162168	0	43162168	T	G
10	chr10_43171558	0	43171558	C	G
10	chr10_43173638	0	43173638	G	T
10	chr10_43197623	0	43197623	T	A
10	chr10_43206624	0	43206624	T	A
10	chr10_43216182	0	43216182	G	T
10	chr10_43221941	0	43221941	A	T
10	chr10_43249905	0	43249905	C	A
10	chr10_43263949	0	43263949	C	A
10	chr10_43268908	0	43268908	G	C
10	chr10_43272673	0	43272673	C	G
10	chr10_43319337	0	43319337	G	T
10	chr10_43319952	0	43319952	C	G
10	chr10_43335119	0	43335119	T	A
10	chr10_43341573	0	43341573	C	A
10	chr10_43364819	0	43364819	C	A
10	chr10_43392670	0	43392670	A	C
10	chr10_43397448	0	43397448	G	T
10	chr10_43426095	0	43426095	G	C
10	chr10_43432925	0	43432925	G	T
10	chr10_43432994	0	43432994	C	G
10	chr10_43460016	0	43460016	T	A
10	chr10_43475334	0	43475334	C	G
10	chr10_43475881	0	43475881	T	G
10	chr10_43483053	0	43483053	G	T
10	chr10_43518572	0	43518572	T	A
10	chr10_43521444	0	43521444	T	A
10	chr10_43536278	0	43536278	A	T
10	chr10_43577621	0	43577621	G	C
10	chr10_43586470	0	43586470	A	C
10	chr10_43589790	0	43589790	C	A
10	chr10_43599477	0	43599477	A	C
10	chr10_43603023	0	43603023	A	T
10	chr10_43618674	0	43618674	G	C
10	chr10_43645228	0	43645228	G	T
10	chr10_43647670	0	43647670	T	G
10	chr10_43658468	0	43658468	A	C
10	chr10_43674822	0	43674822	A	T
10	chr10_43676599	0	43676599	A	C
10	chr10_43688441	0	43688441	T	G
10	chr10_43700641	0	43700641	G	C
10	chr10_43741529	0	43741529	A	T
10	chr10_43749753	0	43749753	C	G
10	chr10_43752759	0	43752759	T	A
10	chr10_43809776	0	43809776	T	G
10	chr10_43840237	0	43840237	G	C
10	chr10_43859591	0	43859591	A	T
10	chr10_43870309	0	43870309	T	G
10	chr10_43871304	0	43871304	G	C
10	chr10_43906724	0	43906724	C	A
10	chr10_43907169	0	43907169	T	A
10	chr10_43965443	0	43965443	T	G
10	chr10_43967058	0	43967058	A	C
10	chr10_43985455	0	43985455	T	G
10	chr10_43990411	0	43990411	A	T
10	chr10_43999186	0	43999186	A	C
10	chr10_44007583	0	44007583	T	G
10	chr10_44011005	0	44011005	C	G
10	chr10_44011729	0	44011729	C	G
10	chr10_44037055	0	44037055	G	T
10	chr10_44066330	0	44066330	T	G
10	chr10_44072568	0	44072568	A	T
10	chr10_44092572	0	44092572	C	G
10	chr10_44099643	0	44099643	G	C
10	chr10_44123368	0	44123368	T	G
10	chr10_44150459	0	44150459	G	C
10	chr10_44162672	0	44162672	A	C
10	chr10_44178712	0	44178712	C	A
10	chr10_44211726	0	44211726	G	C
10	chr10_44253685	0	44253685	G	C
10	chr10_44258658	0	44258658	G	T
10	chr10_44289465	0	44289465	T	A
10	chr10_44309831	0	44309831	G	T
10	chr10_44322577	0	44322577	G	C
10	chr10_44327314	0	44327314	C	G
10	chr10_44343553	0	44343553	C	G
10	chr10_44350159	0	44350159	C	G
10	chr10_44363872	0	44363872	T	G
10	chr10_44393456	0	44393456	A	T
10	chr10_44419318	0	44419318	C	A
10	chr10_44433972	0	44433972	A	C
10	chr10_44449387	0	44449387	C	G
10	chr10_44454249	0	44454249	C	A
10	chr10_44464996	0	44464996	A	C
10	chr10_44498977	0	44498977	G	C
10	chr10_44507180	0	44507180	C	G
10	chr10_44514822	0	44514822	C	G
10	chr10_44531880	0	44531880	G	T
10	chr10_44556392	0	44556392	C	G
10	chr10_44560450	0	44560450	T	G
10	chr10_44580946	0	44580946	A	C
10	chr10_44587447	0	44587447	G	C
10	chr10_44612873	0	44612873	T	G
10	chr10_44642527	0	44642527	T	G
10	chr10_44660905	0	44660905	G	C
10	chr10_44666275	0	44666275	G	T
10	chr10_44675624	0	44675624	C	A
10	chr10_44715412	0	44715412	T	G
10	chr10_44755541	0	44755541	C	A
10	chr10_44779022	0	44779022	A	T
10	chr10_44809203	0	44809203	C	A
10	chr10_44813018	0	44813018	T	G
10	chr10_44834551	0	44834551	C	A
10	chr10_44854145	0	44854145	A	T
10	chr10_44863466	0	44863466	G	C
10	chr10_44871432	0	44871432	C	G
10	chr10_44905700	0	44905700	G	C
10	chr10_44911943	0	44911943	C	A
10	chr10_44924522	0	44924522	G	T
10	chr10_44924714	0	44924714	T	G
10	chr10_44967905	0	44967905	G	T
10	chr10_44978718	0	44978718	G	T
10	chr10_44996865	0	44996865	T	G
10	chr10_45068467	0	45068467	G	T
10	chr10_45073759	0	45073759	G	T
10	chr10_45079541	0	45079541	C	G
10	chr10_45094982	0	45094982	A	C
10	chr10_45105016	0	45105016	A	C
10	chr10_45107078	0	45107078	C	A
10	chr10_45126232	0	45126232	C	A
10	chr10_45136211	0	45136211	T	A
10	chr10_45146383	0	45146383	C	G
10	chr10_45179105	0	45179105	C	A
10	chr10_45184467	0	45184467	G	T
10	chr10_45206715	0	45206715	T	G
10	chr10_45222730	0	45222730	G	C
10	chr10_45236474	0	45236474	T	A
10	chr10_45256144	0	45256144	A	T
10	chr10_45339870	0	45339870	C	G
10	chr10_45379669	0	45379669	G	T
10	chr10_45413483	0	45413483	C	A
10	chr10_45446125	0	45446125	G	T
10	chr10_45464154	0	45464154	G	C
10	chr10_45496803	0	45496803	A	T
10	chr10_45499563	0	45499563	A	T
10	chr10_45500648	0	45500648	G	C
10	chr10_45530952	0	45530952	G	T
10	chr10_45549365	0	45549365	G	T
10	chr10_45574916	0	45574916	C	A
10	chr10_45594231	0	45594231	C	A
10	chr10_45604244	0	45604244	T	A
10	chr10_45653005	0	45653005	C	A
10	chr10_45656207	0	45656207	A	T
10	chr10_45686261	0	45686261	T	A
10	chr10_45693282	0	45693282	T	G
10	chr10_45697190	0	45697190	C	A
10	chr10_45729978	0	45729978	G	C
10	chr10_45739893	0	45739893	G	C
10	chr10_45772484	0	45772484	A	T
10	chr10_45857767	0	45857767	C	G
10	chr10_45873111	0	45873111	C	G
10	chr10_45894161	0	45894161	C	G
10	chr10_45947685	0	45947685	C	G
10	chr10_45949629	0	45949629	C	A
10	chr10_45980160	0	45980160	C	G
10	chr10_45980377	0	45980377	T	A
10	chr10_46012684	0	46012684	C	A
10	chr10_46033778	0	46033778	C	G
10	chr10_46035593	0	46035593	A	C
10	chr10_46036777	0	46036777	C	A
10	chr10_46039334	0	46039334	C	A
10	chr10_46045221	0	46045221	G	C
10	chr10_46087493	0	46087493	T	G
10	chr10_46131356	0	46131356	G	T
10	chr10_46159104	0	46159104	A	C
10	chr10_46176748	0	46176748	C	G
10	chr10_46186830	0	46186830	A	C
10	chr10_46187906	0	46187906	C	G
10	chr10_46191452	0	46191452	G	C
10	chr10_46197508	0	46197508	G	C
10	chr10_46253053	0	46253053	C	A
10	chr10_46278854	0	46278854	T	G
10	chr10_46282338	0	46282338	A	C
10	chr10_46285872	0	46285872	A	C
10	chr10_46322050	0	46322050	T	A
10	chr10_46323273	0	46323273	C	G
10	chr10_46323455	0	46323455	A	T
10	chr10_46335605	0	46335605	A	T
10	chr10_46408450	0	46408450	G	T
10	chr10_46442326	0	46442326	T	A
10	chr10_46459649	0	46459649	T	A
10	chr10_46546350	0	46546350	C	A
10	chr10_46558656	0	46558656	G	T
10	chr10_46561590	0	46561590	T	A
10	chr10_46574868	0	46574868	A	T
10	chr10_46583555	0	46583555	G	C
10	chr10_46585766	0	46585766	A	C
10	chr10_46623591	0	46623591	C	A
10	chr10_46669475	0	46669475	A	T
10	chr10_46683425	0	46683425	A	C
10	chr10_46707081	0	46707081	T	A
10	chr10_46715476	0	46715476	A	C
10	chr10_46716231	0	46716231	A	T
10	chr10_46720383	0	46720383	A	T
10	chr10_46720419	0	46720419	C	A
10	chr10_46724218	0	46724218	G	T
10	chr10_46725777	0	46725777	T	G
10	chr10_46825582	0	46825582	G	T
10	chr10_46833205	0	46833205	T	A
10	chr10_46835793	0	46835793	T	G
10	chr10_46840721	0	46840721	T	G
10	chr10_46873094	0	46873094	G	T
10	chr10_46903359	0	46903359	T	A
10	chr10_46903430	0	46903430	G	C
10	chr10_46919980	0	46919980	C	A
10	chr10_46923547	0	46923547	C	A
10	chr10_46938094	0	46938094	A	C
10	chr10_46940281	0	46940281	T	A
10	chr10_46944695	0	46944695	C	A
10	chr10_46964048	0	46964048	A	T
10	chr10_46981068	0	46981068	G	T
10	chr10_46981609	0	46981609	T	A
10	chr10_46984514	0	46984514	A	T
10	chr10_47018914	0	47018914	G	C
10	chr10_47020777	0	47020777	G	T
10	chr10_47033916	0	47033916	A	C
10	chr10_47044149	0	47044149	T	A
10	chr10_47050514	0	47050514	G	T
10	chr10_47051616	0	47051616	C	G
10	chr10_47065888	0	47065888	C	A
10	chr10_47078791	0	47078791	C	A
10	chr10_47125418	0	47125418	T	G
10	chr10_47138393	0	47138393	G	C
10	chr10_47178210	0	47178210	C	G
10	chr10_47241300	0	47241300	T	G
10	chr10_47259043	0	47259043	A	T
10	chr10_47293862	0	47293862	C	A
10	chr10_47298663	0	47298663	A	C
10	chr10_47306328	0	47306328	C	A
10	chr10_47324833	0	47324833	C	G
10	chr10_47358087	0	47358087	G	C
10	chr10_47370643	0	47370643	T	G
10	chr10_47372789	0	47372789	A	C
10	chr10_47403737	0	47403737	C	G
10	chr10_47432897	0	47432897	G	T
10	chr10_47459364	0	47459364	G	C
10	chr10_47485402	0	47485402	C	G
10	chr10_47488557	0	47488557	T	G
10	chr10_47496606	0	47496606	A	C
10	chr10_47510090	0	47510090	C	A
10	chr10_47528325	0	47528325	G	C
10	chr10_47536693	0	47536693	C	A
10	chr10_47546562	0	47546562	C	A
10	chr10_47567693	0	47567693	C	G
10	chr10_47651428	0	47651428	T	A
10	chr10_47673942	0	47673942	A	T
10	chr10_47725102	0	47725102	C	A
10	chr10_47737049	0	47737049	G	T
10	chr10_47741783	0	47741783	C	A
10	chr10_47746335	0	47746335	A	C
10	chr10_47749917	0	47749917	C	G
10	chr10_47778528	0	47778528	T	A
10	chr10_47781614	0	47781614	G	C
10	chr10_47783508	0	47783508	C	G
10	chr10_47807657	0	47807657	C	G
10	chr10_47823864	0	47823864	C	G
10	chr10_47824831	0	47824831	T	A
10	chr10_47851237	0	47851237	C	A
10	chr10_47869566	0	47869566	G	C
10	chr10_47872252	0	47872252	C	G
10	chr10_47900454	0	47900454	C	A
10	chr10_47909466	0	47909466	G	C
10	chr10_47910827	0	47910827	C	G
10	chr10_47914336	0	47914336	C	A
10	chr10_47919578	0	47919578	A	C
10	chr10_47919711	0	47919711	C	G
10	chr10_47934736	0	47934736	A	T
10	chr10_47944507	0	47944507	C	A
10	chr10_47952808	0	47952808	G	C
10	chr10_47980689	0	47980689	T	G
10	chr10_47981977	0	47981977	G	T
10	chr10_47987904	0	47987904	T	G
10	chr10_47994190	0	47994190	T	G
10	chr10_48020424	0	48020424	G	C
10	chr10_48020772	0	48020772	C	A
10	chr10_48034176	0	48034176	C	G
10	chr10_48086713	0	48086713	A	T
10	chr10_48114337	0	48114337	T	A
10	chr10_48146304	0	48146304	C	G
10	chr10_48147452	0	48147452	C	G
10	chr10_48157439	0	48157439	G	T
10	chr10_48159461	0	48159461	T	G
10	chr10_48166012	0	48166012	G	C
10	chr10_48170812	0	48170812	G	T
10	chr10_48173177	0	48173177	C	G
10	chr10_48175934	0	48175934	G	T
10	chr10_48178988	0	48178988	G	C
10	chr10_48188009	0	48188009	A	C
10	chr10_48196367	0	48196367	C	A
10	chr10_48213704	0	48213704	C	G
10	chr10_48238014	0	48238014	C	A
10	chr10_48264048	0	48264048	A	T
10	chr10_48271071	0	48271071	C	A
10	chr10_48277151	0	48277151	T	A
10	chr10_48306949	0	48306949	G	T
10	chr10_48311330	0	48311330	C	A
10	chr10_48322981	0	48322981	G	C
10	chr10_48343581	0	48343581	C	G
10	chr10_48374355	0	48374355	T	G
10	chr10_48376610	0	48376610	A	T
10	chr10_48383579	0	48383579	T	A
10	chr10_48384639	0	48384639	T	A
10	chr10_48390555	0	48390555	C	G
10	chr10_48412589	0	48412589	T	G
10	chr10_48414458	0	48414458	A	C
10	chr10_48420592	0	48420592	A	T
10	chr10_48423408	0	48423408	C	G
10	chr10_48454828	0	48454828	A	T
10	chr10_48481990	0	48481990	G	T
10	chr10_48504926	0	48504926	G	T
10	chr10_48546745	0	48546745	G	T
10	chr10_48548094	0	48548094	T	G
10	chr10_48564404	0	48564404	G	T
10	chr10_48565899	0	48565899	G	C
10	chr10_48572729	0	48572729	G	C
10	chr10_48574394	0	48574394	C	G
10	chr10_48576695	0	48576695	G	C
10	chr10_48596674	0	48596674	C	A
10	chr10_48603403	0	48603403	T	G
10	chr10_48640760	0	48640760	G	C
10	chr10_48653135	0	48653135	T	G
10	chr10_48661445	0	48661445	A	T
10	chr10_48666972	0	48666972	G	T
10	chr10_48682117	0	48682117	C	G
10	chr10_48718449	0	48718449	A	C
10	chr10_48780551	0	48780551	C	A
10	chr10_48934076	0	48934076	G	T
10	chr10_48937772	0	48937772	A	C
10	chr10_48946468	0	48946468	C	G
10	chr10_48963011	0	48963011	C	G
10	chr10_48979564	0	48979564	T	A
10	chr10_49004929	0	49004929	G	T
10	chr10_49006111	0	49006111	T	A
10	chr10_49007347	0	49007347	A	C
10	chr10_49009657	0	49009657	C	A
10	chr10_49025618	0	49025618	A	T
10	chr10_49050276	0	49050276	A	C
10	chr10_49070302	0	49070302	A	C
10	chr10_49071066	0	49071066	C	G
10	chr10_49082811	0	49082811	G	C
10	chr10_49101486	0	49101486	T	G
10	chr10_49101701	0	49101701	T	A
10	chr10_49104485	0	49104485	C	G
10	chr10_49113500	0	49113500	G	C
10	chr10_49116474	0	49116474	A	C
10	chr10_49127152	0	49127152	A	T
10	chr10_49135470	0	49135470	C	A
10	chr10_49168227	0	49168227	C	A
10	chr10_49206261	0	49206261	C	A
10	chr10_49266399	0	49266399	G	T
10	chr10_49304295	0	49304295	G	C
10	chr10_49321095	0	49321095	A	T
10	chr10_49338993	0	49338993	T	A
10	chr10_49345270	0	49345270	A	C
10	chr10_49370133	0	49370133	G	T
10	chr10_49377312	0	49377312	T	A
10	chr10_49386074	0	49386074	G	C
10	chr10_49405126	0	49405126	C	A
10	chr10_49407051	0	49407051	G	C
10	chr10_49444143	0	49444143	T	G
10	chr10_49479547	0	49479547	C	G
10	chr10_49480250	0	49480250	G	T
10	chr10_49519873	0	49519873	A	C
10	chr10_49522569	0	49522569	C	G
10	chr10_49536794	0	49536794	G	C
10	chr10_49538318	0	49538318	A	C
10	chr10_49562638	0	49562638	T	G
10	chr10_49568729	0	49568729	A	T
10	chr10_49581441	0	49581441	T	A
10	chr10_49610607	0	49610607	C	A
10	chr10_49624657	0	49624657	T	A
10	chr10_49648570	0	49648570	T	A
10	chr10_49650574	0	49650574	G	C
10	chr10_49671440	0	49671440	C	A
10	chr10_49677477	0	49677477	G	T
10	chr10_49683913	0	49683913	C	A
10	chr10_49684078	0	49684078	T	G
10	chr10_49690749	0	49690749	C	A
10	chr10_49726645	0	49726645	A	C
10	chr10_49772406	0	49772406	G	T
10	chr10_49779880	0	49779880	G	C
10	chr10_49791859	0	49791859	T	G
10	chr10_49794342	0	49794342	G	T
10	chr10_49797687	0	49797687	A	C
10	chr10_49817140	0	49817140	G	C
10	chr10_49817581	0	49817581	G	C
10	chr10_49822798	0	49822798	C	A
10	chr10_49847345	0	49847345	G	T
10	chr10_49861704	0	49861704	C	A
10	chr10_49895368	0	49895368	A	C
10	chr10_49912907	0	49912907	T	A
10	chr10_49936050	0	49936050	A	T
10	chr10_49956349	0	49956349	T	A
10	chr10_49967380	0	49967380	G	C
10	chr10_49983194	0	49983194	G	T
10	chr10_49993519	0	49993519	A	C
10	chr10_50003868	0	50003868	C	A
10	chr10_50017625	0	50017625	T	G
10	chr10_50040113	0	50040113	A	T
10	chr10_50040488	0	50040488	A	C
10	chr10_50062524	0	50062524	T	G
10	chr10_50100274	0	50100274	A	T
10	chr10_50105588	0	50105588	A	T
10	chr10_50109172	0	50109172	A	C
10	chr10_50117143	0	50117143	T	A
10	chr10_50118593	0	50118593	G	C
10	chr10_50176801	0	50176801	G	T
10	chr10_50208170	0	50208170	T	A
10	chr10_50210373	0	50210373	G	C
10	chr10_50212882	0	50212882	C	G
10	chr10_50224217	0	50224217	T	G
10	chr10_50228184	0	50228184	A	C
10	chr10_50250862	0	50250862	T	A
10	chr10_50260394	0	50260394	G	C
10	chr10_50270506	0	50270506	C	G
10	chr10_50272556	0	50272556	T	G
10	chr10_50294722	0	50294722	G	T
10	chr10_50314114	0	50314114	G	C
10	chr10_50317566	0	50317566	C	A
10	chr10_50319474	0	50319474	G	T
10	chr10_50341408	0	50341408	G	C
10	chr10_50346399	0	50346399	G	C
10	chr10_50347632	0	50347632	C	G
10	chr10_50369857	0	50369857	T	G
10	chr10_50384891	0	50384891	G	C
10	chr10_50396923	0	50396923	A	C
10	chr10_50400611	0	50400611	T	G
10	chr10_50403928	0	50403928	T	A
10	chr10_50404725	0	50404725	C	A
10	chr10_50417451	0	50417451	G	C
10	chr10_50438210	0	50438210	T	G
10	chr10_50448059	0	50448059	G	T
10	chr10_50451922	0	50451922	C	G
10	chr10_50452144	0	50452144	T	G
10	chr10_50455462	0	50455462	A	T
10	chr10_50489178	0	50489178	C	G
10	chr10_50561891	0	50561891	G	T
10	chr10_50568856	0	50568856	T	A
10	chr10_50620101	0	50620101	C	G
10	chr10_50642481	0	50642481	G	C
10	chr10_50690263	0	50690263	A	T
10	chr10_50695138	0	50695138	C	G
10	chr10_50706715	0	50706715	G	T
10	chr10_50764987	0	50764987	C	G
10	chr10_50820139	0	50820139	A	C
10	chr10_50820818	0	50820818	T	G
10	chr10_50829260	0	50829260	T	G
10	chr10_50842409	0	50842409	C	G
10	chr10_50844978	0	50844978	T	G
10	chr10_50856028	0	50856028	G	T
10	chr10_50856198	0	50856198	T	G
10	chr10_50869322	0	50869322	G	C
10	chr10_50886021	0	50886021	T	G
10	chr10_50900494	0	50900494	C	G
10	chr10_50903177	0	50903177	G	C
10	chr10_50917560	0	50917560	C	G
10	chr10_50926303	0	50926303	C	A
10	chr10_50938861	0	50938861	A	T
10	chr10_50963122	0	50963122	C	G
10	chr10_51004731	0	51004731	T	G
10	chr10_51007143	0	51007143	C	A
10	chr10_51023491	0	51023491	C	G
10	chr10_51025064	0	51025064	A	C
10	chr10_51028431	0	51028431	G	T
10	chr10_51037713	0	51037713	G	T
10	chr10_51041955	0	51041955	C	G
10	chr10_51047803	0	51047803	C	G
10	chr10_51102116	0	51102116	A	C
10	chr10_51110074	0	51110074	A	T
10	chr10_51114183	0	51114183	G	C
10	chr10_51126552	0	51126552	A	C
10	chr10_51132445	0	51132445	T	G
10	chr10_51138902	0	51138902	A	C
10	chr10_51143232	0	51143232	G	T
10	chr10_51143506	0	51143506	C	A
10	chr10_51163029	0	51163029	G	T
10	chr10_51173557	0	51173557	G	T
10	chr10_51212040	0	51212040	A	T
10	chr10_51231929	0	51231929	T	A
10	chr10_51239404	0	51239404	G	T
10	chr10_51246012	0	51246012	T	G
10	chr10_51257077	0	51257077	T	G
10	chr10_51269201	0	51269201	C	A
10	chr10_51276659	0	51276659	G	C
10	chr10_51312424	0	51312424	C	G
10	chr10_51330713	0	51330713	G	C
10	chr10_51338152	0	51338152	C	G
10	chr10_51344264	0	51344264	T	G
10	chr10_51344702	0	51344702	T	G
10	chr10_51352258	0	51352258	A	C
10	chr10_51357905	0	51357905	T	G
10	chr10_51369628	0	51369628	G	C
10	chr10_51375323	0	51375323	C	G
10	chr10_51411438	0	51411438	G	C
10	chr10_51430930	0	51430930	T	A
10	chr10_51432728	0	51432728	C	G
10	chr10_51450383	0	51450383	A	T
10	chr10_51451572	0	51451572	G	T
10	chr10_51469751	0	51469751	G	T
10	chr10_51477362	0	51477362	A	C
10	chr10_51488185	0	51488185	G	C
10	chr10_51488967	0	51488967	T	A
10	chr10_51490381	0	51490381	G	T
10	chr10_51494387	0	51494387	C	A
10	chr10_51554626	0	51554626	A	C
10	chr10_51561286	0	51561286	G	T
10	chr10_51564526	0	51564526	C	A
10	chr10_51590498	0	51590498	T	A
10	chr10_51602569	0	51602569	G	T
10	chr10_51611502	0	51611502	G	C
10	chr10_51629727	0	51629727	A	C
10	chr10_51639894	0	51639894	A	T
10	chr10_51714373	0	51714373	C	G
10	chr10_51715399	0	51715399	C	A
10	chr10_51718051	0	51718051	C	G
10	chr10_51723923	0	51723923	A	C
10	chr10_51770989	0	51770989	T	A
10	chr10_51790173	0	51790173	G	T
10	chr10_51799808	0	51799808	C	G
10	chr10_51810251	0	51810251	A	C
10	chr10_51811948	0	51811948	G	C
10	chr10_51860179	0	51860179	G	C
10	chr10_51881639	0	51881639	T	G
10	chr10_51882526	0	51882526	G	C
10	chr10_51904947	0	51904947	A	C
10	chr10_51909563	0	51909563	G	T
10	chr10_51924375	0	51924375	C	A
10	chr10_51942654	0	51942654	A	C
10	chr10_51964711	0	51964711	A	C
10	chr10_51982680	0	51982680	C	A
10	chr10_51983166	0	51983166	C	G
10	chr10_51998186	0	51998186	C	G
10	chr10_52033037	0	52033037	G	T
10	chr10_52056717	0	52056717	C	A
10	chr10_52097760	0	52097760	A	C
10	chr10_52118271	0	52118271	T	G
10	chr10_52122056	0	52122056	T	A
10	chr10_52122957	0	52122957	A	C
10	chr10_52144568	0	52144568	C	G
10	chr10_52172950	0	52172950	C	A
10	chr10_52173124	0	52173124	G	C
10	chr10_52179229	0	52179229	T	G
10	chr10_52191975	0	52191975	G	C
10	chr10_52210754	0	52210754	G	C
10	chr10_52211793	0	52211793	T	A
10	chr10_52254634	0	52254634	C	A
10	chr10_52267299	0	52267299	C	A
10	chr10_52268814	0	52268814	A	C
10	chr10_52294868	0	52294868	C	G
10	chr10_52302492	0	52302492	G	T
10	chr10_52327343	0	52327343	A	C
10	chr10_52337106	0	52337106	A	T
10	chr10_52368624	0	52368624	G	T
10	chr10_52369583	0	52369583	G	C
10	chr10_52424123	0	52424123	G	C
10	chr10_52430625	0	52430625	T	G
10	chr10_52432818	0	52432818	T	A
10	chr10_52481076	0	52481076	T	G
10	chr10_52486712	0	52486712	C	A
10	chr10_52500974	0	52500974	A	C
10	chr10_52525680	0	52525680	G	C
10	chr10_52538399	0	52538399	A	C
10	chr10_52543527	0	52543527	G	T
10	chr10_52578863	0	52578863	G	C
10	chr10_52589097	0	52589097	C	A
10	chr10_52609176	0	52609176	A	C
10	chr10_52612235	0	52612235	C	G
10	chr10_52644019	0	52644019	A	C
10	chr10_52660190	0	52660190	T	G
10	chr10_52670047	0	52670047	T	A
10	chr10_52675761	0	52675761	G	T
10	chr10_52688450	0	52688450	A	C
10	chr10_52776565	0	52776565	G	T
10	chr10_52789630	0	52789630	A	C
10	chr10_52793509	0	52793509	C	A
10	chr10_52793661	0	52793661	A	T
10	chr10_52798436	0	52798436	T	A
10	chr10_52799090	0	52799090	G	C
10	chr10_52855379	0	52855379	G	T
10	chr10_52866095	0	52866095	A	C
10	chr10_52895592	0	52895592	A	C
10	chr10_52914016	0	52914016	A	T
10	chr10_52957661	0	52957661	C	A
10	chr10_52969523	0	52969523	A	C
10	chr10_52976447	0	52976447	A	C
10	chr10_53007062	0	53007062	G	C
10	chr10_53019595	0	53019595	C	G
10	chr10_53064876	0	53064876	C	G
10	chr10_53101408	0	53101408	G	T
10	chr10_53115324	0	53115324	A	C
10	chr10_53115456	0	53115456	C	G
10	chr10_53143677	0	53143677	G	C
10	chr10_53146483	0	53146483	C	A
10	chr10_53153108	0	53153108	C	G
10	chr10_53209026	0	53209026	A	C
10	chr10_53211936	0	53211936	C	G
10	chr10_53247755	0	53247755	C	G
10	chr10_53268416	0	53268416	C	G
10	chr10_53298595	0	53298595	A	C
10	chr10_53338987	0	53338987	A	C
10	chr10_53356588	0	53356588	T	A
10	chr10_53359546	0	53359546	C	A
10	chr10_53378100	0	53378100	A	C
10	chr10_53421177	0	53421177	C	A
10	chr10_53423483	0	53423483	T	G
10	chr10_53425584	0	53425584	T	A
10	chr10_53444897	0	53444897	A	T
10	chr10_53452766	0	53452766	G	T
10	chr10_53499081	0	53499081	G	C
10	chr10_53510834	0	53510834	C	A
10	chr10_53596506	0	53596506	G	T
10	chr10_53602775	0	53602775	A	C
10	chr10_53614513	0	53614513	G	T
10	chr10_53618916	0	53618916	G	T
10	chr10_53632957	0	53632957	G	C
10	chr10_53636893	0	53636893	G	C
10	chr10_53668609	0	53668609	G	T
10	chr10_53727500	0	53727500	G	C
10	chr10_53752238	0	53752238	C	A
10	chr10_53806731	0	53806731	A	C
10	chr10_53809191	0	53809191	C	A
10	chr10_53816357	0	53816357	A	T
10	chr10_53828040	0	53828040	A	T
10	chr10_53849893	0	53849893	C	A
10	chr10_53850192	0	53850192	C	A
10	chr10_53857181	0	53857181	G	T
10	chr10_53883749	0	53883749	C	A
10	chr10_53902111	0	53902111	T	A
10	chr10_53912644	0	53912644	G	T
10	chr10_53925586	0	53925586	G	C
10	chr10_53942644	0	53942644	T	A
10	chr10_53946082	0	53946082	C	A
10	chr10_53947184	0	53947184	T	A
10	chr10_53949177	0	53949177	T	G
10	chr10_53961100	0	53961100	A	T
10	chr10_53983326	0	53983326	A	T
10	chr10_53985771	0	53985771	A	T
10	chr10_54004528	0	54004528	G	C
10	chr10_54022027	0	54022027	C	G
10	chr10_54028624	0	54028624	A	T
10	chr10_54039295	0	54039295	A	T
10	chr10_54085127	0	54085127	C	G
10	chr10_54085480	0	54085480	T	G
10	chr10_54108858	0	54108858	G	T
10	chr10_54116903	0	54116903	G	T
10	chr10_54154154	0	54154154	A	C
10	chr10_54156795	0	54156795	T	A
10	chr10_54173175	0	54173175	G	C
10	chr10_54179523	0	54179523	A	T
10	chr10_54225620	0	54225620	A	C
10	chr10_54236986	0	54236986	T	G
10	chr10_54256312	0	54256312	C	G
10	chr10_54257657	0	54257657	T	G
10	chr10_54266895	0	54266895	T	G
10	chr10_54275537	0	54275537	C	G
10	chr10_54281418	0	54281418	T	A
10	chr10_54292696	0	54292696	G	C
10	chr10_54331023	0	54331023	G	T
10	chr10_54332425	0	54332425	T	A
10	chr10_54340024	0	54340024	G	C
10	chr10_54355682	0	54355682	A	T
10	chr10_54360960	0	54360960	C	G
10	chr10_54379219	0	54379219	G	C
10	chr10_54400354	0	54400354	T	A
10	chr10_54402249	0	54402249	T	G
10	chr10_54405717	0	54405717	C	G
10	chr10_54424048	0	54424048	G	T
10	chr10_54444996	0	54444996	G	C
10	chr10_54447071	0	54447071	T	A
10	chr10_54457651	0	54457651	C	A
10	chr10_54483996	0	54483996	C	A
10	chr10_54491564	0	54491564	A	C
10	chr10_54523685	0	54523685	G	C
10	chr10_54528403	0	54528403	G	T
10	chr10_54533296	0	54533296	C	G
10	chr10_54540836	0	54540836	T	G
10	chr10_54552378	0	54552378	C	A
10	chr10_54555893	0	54555893	C	A
10	chr10_54577472	0	54577472	T	G
10	chr10_54578185	0	54578185	G	T
10	chr10_54589073	0	54589073	T	A
10	chr10_54591495	0	54591495	A	T
10	chr10_54610642	0	54610642	C	A
10	chr10_54637988	0	54637988	C	A
10	chr10_54684127	0	54684127	C	A
10	chr10_54685322	0	54685322	A	T
10	chr10_54701016	0	54701016	T	A
10	chr10_54715282	0	54715282	G	C
10	chr10_54732557	0	54732557	C	A
10	chr10_54747247	0	54747247	A	C
10	chr10_54828823	0	54828823	T	G
10	chr10_54829304	0	54829304	A	T
10	chr10_54836402	0	54836402	T	G
10	chr10_54893306	0	54893306	G	T
10	chr10_54939012	0	54939012	G	C
10	chr10_54956014	0	54956014	C	A
10	chr10_54959761	0	54959761	G	C
10	chr10_54962844	0	54962844	G	C
10	chr10_54969391	0	54969391	A	C
10	chr10_54970114	0	54970114	G	T
10	chr10_54980818	0	54980818	G	C
10	chr10_54981883	0	54981883	G	C
10	chr10_55002911	0	55002911	C	G
10	chr10_55004214	0	55004214	G	C
10	chr10_55009211	0	55009211	T	G
10	chr10_55013515	0	55013515	G	C
10	chr10_55024712	0	55024712	C	G
10	chr10_55065863	0	55065863	G	C
10	chr10_55071494	0	55071494	G	T
10	chr10_55077361	0	55077361	G	T
10	chr10_55095794	0	55095794	A	T
10	chr10_55140409	0	55140409	A	T
10	chr10_55171955	0	55171955	G	T
10	chr10_55226297	0	55226297	C	A
10	chr10_55230607	0	55230607	C	A
10	chr10_55251584	0	55251584	T	G
10	chr10_55254553	0	55254553	C	G
10	chr10_55349218	0	55349218	G	C
10	chr10_55375700	0	55375700	C	G
10	chr10_55381256	0	55381256	C	G
10	chr10_55445700	0	55445700	G	C
10	chr10_55463694	0	55463694	G	C
10	chr10_55483830	0	55483830	G	T
10	chr10_55505457	0	55505457	C	A
10	chr10_55506360	0	55506360	A	C
10	chr10_55534498	0	55534498	C	A
10	chr10_55550669	0	55550669	C	A
10	chr10_55551182	0	55551182	A	C
10	chr10_55559084	0	55559084	C	G
10	chr10_55574656	0	55574656	A	T
10	chr10_55575934	0	55575934	G	C
10	chr10_55589883	0	55589883	C	G
10	chr10_55592474	0	55592474	A	T
10	chr10_55636733	0	55636733	T	G
10	chr10_55644470	0	55644470	G	T
10	chr10_55646166	0	55646166	C	G
10	chr10_55648959	0	55648959	G	C
10	chr10_55659640	0	55659640	A	C
10	chr10_55672717	0	55672717	A	T
10	chr10_55672799	0	55672799	C	G
10	chr10_55674851	0	55674851	C	G
10	chr10_55705430	0	55705430	C	A
10	chr10_55717059	0	55717059	T	A
10	chr10_55750974	0	55750974	A	C
10	chr10_55758613	0	55758613	A	T
10	chr10_55763993	0	55763993	G	T
10	chr10_55796375	0	55796375	G	C
10	chr10_55814019	0	55814019	G	C
10	chr10_55816612	0	55816612	G	T
10	chr10_55850728	0	55850728	T	A
10	chr10_55861480	0	55861480	A	C
10	chr10_55870575	0	55870575	A	C
10	chr10_55877943	0	55877943	C	A
10	chr10_55914225	0	55914225	C	A
10	chr10_55923456	0	55923456	A	C
10	chr10_55929410	0	55929410	C	G
10	chr10_55930103	0	55930103	C	A
10	chr10_55933435	0	55933435	T	A
10	chr10_55939486	0	55939486	G	C
10	chr10_55954279	0	55954279	A	T
10	chr10_55961215	0	55961215	T	G
10	chr10_55974802	0	55974802	C	A
10	chr10_55976872	0	55976872	A	T
10	chr10_55990814	0	55990814	A	C
10	chr10_56047364	0	56047364	C	A
10	chr10_56066479	0	56066479	T	G
10	chr10_56066657	0	56066657	A	C
10	chr10_56076567	0	56076567	C	A
10	chr10_56078040	0	56078040	T	A
10	chr10_56079497	0	56079497	G	T
10	chr10_56085373	0	56085373	G	T
10	chr10_56090049	0	56090049	T	G
10	chr10_56094021	0	56094021	T	A
10	chr10_56113404	0	56113404	T	G
10	chr10_56165429	0	56165429	A	C
10	chr10_56171465	0	56171465	C	G
10	chr10_56187805	0	56187805	A	C
10	chr10_56195837	0	56195837	C	G
10	chr10_56204353	0	56204353	A	T
10	chr10_56219318	0	56219318	C	G
10	chr10_56232142	0	56232142	C	A
10	chr10_56236170	0	56236170	C	A
10	chr10_56251599	0	56251599	C	G
10	chr10_56274582	0	56274582	A	C
10	chr10_56309639	0	56309639	G	T
10	chr10_56340445	0	56340445	G	C
10	chr10_56360547	0	56360547	C	A
10	chr10_56369274	0	56369274	A	C
10	chr10_56373257	0	56373257	G	C
10	chr10_56407810	0	56407810	A	C
10	chr10_56465192	0	56465192	T	G
10	chr10_56490574	0	56490574	G	C
10	chr10_56544425	0	56544425	G	C
10	chr10_56596121	0	56596121	A	C
10	chr10_56621267	0	56621267	C	A
10	chr10_56628991	0	56628991	G	T
10	chr10_56668234	0	56668234	T	G
10	chr10_56671676	0	56671676	C	G
10	chr10_56673188	0	56673188	T	G
10	chr10_56706690	0	56706690	C	G
10	chr10_56708882	0	56708882	A	C
10	chr10_56744227	0	56744227	C	A
10	chr10_56756316	0	56756316	G	C
10	chr10_56781161	0	56781161	C	A
10	chr10_56844958	0	56844958	G	T
10	chr10_56870691	0	56870691	G	C
10	chr10_56904074	0	56904074	G	C
10	chr10_56912613	0	56912613	C	G
10	chr10_56915711	0	56915711	A	C
10	chr10_56929867	0	56929867	C	A
10	chr10_56950967	0	56950967	G	C
10	chr10_56956955	0	56956955	G	T
10	chr10_56962950	0	56962950	A	T
10	chr10_56963275	0	56963275	C	A
10	chr10_56981372	0	56981372	A	T
10	chr10_56982867	0	56982867	T	G
10	chr10_57017305	0	57017305	C	G
10	chr10_57027503	0	57027503	A	C
10	chr10_57032712	0	57032712	T	A
10	chr10_57051177	0	57051177	C	A
10	chr10_57082647	0	57082647	G	C
10	chr10_57124954	0	57124954	T	G
10	chr10_57131559	0	57131559	C	A
10	chr10_57150583	0	57150583	C	G
10	chr10_57172081	0	57172081	C	A
10	chr10_57208413	0	57208413	T	G
10	chr10_57208891	0	57208891	A	T
10	chr10_57214089	0	57214089	C	G
10	chr10_57251226	0	57251226	C	A
10	chr10_57251937	0	57251937	G	T
10	chr10_57273982	0	57273982	A	T
10	chr10_57330514	0	57330514	C	G
10	chr10_57350283	0	57350283	G	C
10	chr10_57369638	0	57369638	G	T
10	chr10_57373407	0	57373407	G	T
10	chr10_57384697	0	57384697	T	G
10	chr10_57384929	0	57384929	C	G
10	chr10_57391153	0	57391153	T	G
10	chr10_57406904	0	57406904	T	G
10	chr10_57458758	0	57458758	G	C
10	chr10_57499212	0	57499212	T	A
10	chr10_57514596	0	57514596	G	T
10	chr10_57569872	0	57569872	T	A
10	chr10_57582185	0	57582185	G	C
10	chr10_57590885	0	57590885	G	T
10	chr10_57606346	0	57606346	C	G
10	chr10_57615013	0	57615013	C	A
10	chr10_57616046	0	57616046	G	C
10	chr10_57621655	0	57621655	G	C
10	chr10_57632887	0	57632887	G	C
10	chr10_57641260	0	57641260	A	T
10	chr10_57645002	0	57645002	C	G
10	chr10_57675970	0	57675970	C	A
10	chr10_57678740	0	57678740	A	C
10	chr10_57692765	0	57692765	C	A
10	chr10_57693370	0	57693370	A	T
10	chr10_57697961	0	57697961	C	G
10	chr10_57709112	0	57709112	G	T
10	chr10_57718321	0	57718321	T	A
10	chr10_57726600	0	57726600	C	G
10	chr10_57735017	0	57735017	C	A
10	chr10_57742994	0	57742994	T	A
10	chr10_57754641	0	57754641	C	A
10	chr10_57757152	0	57757152	G	T
10	chr10_57779598	0	57779598	C	A
10	chr10_57793781	0	57793781	C	G
10	chr10_57794895	0	57794895	C	G
10	chr10_57797596	0	57797596	G	C
10	chr10_57817214	0	57817214	G	T
10	chr10_57821846	0	57821846	G	T
10	chr10_57859765	0	57859765	C	A
10	chr10_57861298	0	57861298	A	T
10	chr10_57887881	0	57887881	G	T
10	chr10_57901924	0	57901924	T	G
10	chr10_57907064	0	57907064	C	G
10	chr10_57944970	0	57944970	G	C
10	chr10_57951232	0	57951232	G	C
10	chr10_57991494	0	57991494	C	A
10	chr10_58019199	0	58019199	A	C
10	chr10_58026827	0	58026827	T	G
10	chr10_58042722	0	58042722	T	G
10	chr10_58049999	0	58049999	T	G
10	chr10_58051006	0	58051006	C	A
10	chr10_58059664	0	58059664	T	G
10	chr10_58070163	0	58070163	A	C
10	chr10_58072474	0	58072474	A	C
10	chr10_58084582	0	58084582	C	G
10	chr10_58099414	0	58099414	C	G
10	chr10_58141206	0	58141206	T	A
10	chr10_58169769	0	58169769	G	C
10	chr10_58175813	0	58175813	T	A
10	chr10_58176151	0	58176151	T	A
10	chr10_58194272	0	58194272	C	G
10	chr10_58204595	0	58204595	C	G
10	chr10_58205968	0	58205968	T	G
10	chr10_58213325	0	58213325	G	T
10	chr10_58249999	0	58249999	T	G
10	chr10_58257051	0	58257051	G	T
10	chr10_58302959	0	58302959	G	C
10	chr10_58314169	0	58314169	G	T
10	chr10_58319787	0	58319787	T	G
10	chr10_58329673	0	58329673	C	G
10	chr10_58329910	0	58329910	G	T
10	chr10_58362240	0	58362240	G	C
10	chr10_58393168	0	58393168	G	C
10	chr10_58393794	0	58393794	C	A
10	chr10_58398613	0	58398613	G	C
10	chr10_58402108	0	58402108	A	C
10	chr10_58464020	0	58464020	C	A
10	chr10_58467148	0	58467148	T	G
10	chr10_58467516	0	58467516	C	G
10	chr10_58490015	0	58490015	C	A
10	chr10_58515391	0	58515391	G	C
10	chr10_58534558	0	58534558	T	A
10	chr10_58579397	0	58579397	C	G
10	chr10_58610355	0	58610355	A	C
10	chr10_58610522	0	58610522	A	C
10	chr10_58613336	0	58613336	C	G
10	chr10_58617240	0	58617240	G	C
10	chr10_58635033	0	58635033	T	G
10	chr10_58641896	0	58641896	G	C
10	chr10_58709043	0	58709043	C	G
10	chr10_58712512	0	58712512	G	C
10	chr10_58714968	0	58714968	G	C
10	chr10_58721599	0	58721599	A	C
10	chr10_58738577	0	58738577	G	C
10	chr10_58759686	0	58759686	T	A
10	chr10_58766858	0	58766858	G	T
10	chr10_58770496	0	58770496	G	C
10	chr10_58771255	0	58771255	G	C
10	chr10_58828909	0	58828909	G	T
10	chr10_58843066	0	58843066	T	G
10	chr10_58862200	0	58862200	G	C
10	chr10_58865467	0	58865467	T	A
10	chr10_58875308	0	58875308	T	G
10	chr10_58898436	0	58898436	A	T
10	chr10_58898576	0	58898576	A	C
10	chr10_58908717	0	58908717	T	A
10	chr10_58943526	0	58943526	A	C
10	chr10_58952823	0	58952823	C	G
10	chr10_58958393	0	58958393	T	G
10	chr10_58960864	0	58960864	G	T
10	chr10_58970038	0	58970038	G	T
10	chr10_58984852	0	58984852	A	C
10	chr10_59003740	0	59003740	A	C
10	chr10_59014547	0	59014547	A	C
10	chr10_59018185	0	59018185	G	C
10	chr10_59023325	0	59023325	A	C
10	chr10_59051906	0	59051906	A	C
10	chr10_59090786	0	59090786	C	A
10	chr10_59097259	0	59097259	G	T
10	chr10_59109963	0	59109963	G	T
10	chr10_59127035	0	59127035	C	G
10	chr10_59148482	0	59148482	G	T
10	chr10_59157035	0	59157035	C	G
10	chr10_59189437	0	59189437	C	A
10	chr10_59210736	0	59210736	G	C
10	chr10_59213272	0	59213272	A	C
10	chr10_59217951	0	59217951	C	G
10	chr10_59234129	0	59234129	C	A
10	chr10_59255017	0	59255017	C	A
10	chr10_59271743	0	59271743	A	C
10	chr10_59283616	0	59283616	G	T
10	chr10_59314959	0	59314959	A	C
10	chr10_59344051	0	59344051	T	A
10	chr10_59349281	0	59349281	C	G
10	chr10_59362211	0	59362211	G	C
10	chr10_59375215	0	59375215	C	A
10	chr10_59384936	0	59384936	G	C
10	chr10_59386605	0	59386605	G	T
10	chr10_59398250	0	59398250	T	G
10	chr10_59398279	0	59398279	T	G
10	chr10_59425884	0	59425884	G	T
10	chr10_59486807	0	59486807	A	T
10	chr10_59491695	0	59491695	A	T
10	chr10_59492367	0	59492367	G	T
10	chr10_59497679	0	59497679	C	G
10	chr10_59504406	0	59504406	T	G
10	chr10_59507708	0	59507708	C	G
10	chr10_59520589	0	59520589	G	T
10	chr10_59527605	0	59527605	A	C
10	chr10_59530960	0	59530960	G	T
10	chr10_59551039	0	59551039	G	T
10	chr10_59571892	0	59571892	T	A
10	chr10_59592631	0	59592631	G	C
10	chr10_59593774	0	59593774	A	C
10	chr10_59601492	0	59601492	A	C
10	chr10_59603423	0	59603423	C	G
10	chr10_59609387	0	59609387	C	G
10	chr10_59614906	0	59614906	G	C
10	chr10_59629944	0	59629944	G	C
10	chr10_59636887	0	59636887	A	T
10	chr10_59645905	0	59645905	A	C
10	chr10_59646798	0	59646798	A	C
10	chr10_59674787	0	59674787	T	G
10	chr10_59701422	0	59701422	T	A
10	chr10_59711737	0	59711737	T	A
10	chr10_59722218	0	59722218	T	G
10	chr10_59729430	0	59729430	G	C
10	chr10_59758303	0	59758303	G	C
10	chr10_59759381	0	59759381	G	C
10	chr10_59812080	0	59812080	T	G
10	chr10_59860581	0	59860581	C	G
10	chr10_59890544	0	59890544	T	G
10	chr10_59896974	0	59896974	C	G
10	chr10_59900934	0	59900934	T	G
10	chr10_59906970	0	59906970	T	A
10	chr10_59915403	0	59915403	T	G
10	chr10_59924622	0	59924622	G	T
10	chr10_59968369	0	59968369	A	C
10	chr10_59989504	0	59989504	T	G
10	chr10_59992065	0	59992065	T	G
10	chr10_60025877	0	60025877	C	A
10	chr10_60039792	0	60039792	G	T
10	chr10_60048528	0	60048528	C	G
10	chr10_60054278	0	60054278	A	T
10	chr10_60082722	0	60082722	A	C
10	chr10_60099690	0	60099690	T	A
10	chr10_60176342	0	60176342	C	A
10	chr10_60206213	0	60206213	A	C
10	chr10_60209819	0	60209819	C	G
10	chr10_60210655	0	60210655	C	G
10	chr10_60215028	0	60215028	C	A
10	chr10_60263728	0	60263728	T	G
10	chr10_60287228	0	60287228	G	C
10	chr10_60289847	0	60289847	T	G
10	chr10_60307226	0	60307226	C	G
10	chr10_60316111	0	60316111	C	A
10	chr10_60342625	0	60342625	T	G
10	chr10_60354116	0	60354116	T	G
10	chr10_60391200	0	60391200	C	A
10	chr10_60427507	0	60427507	T	G
10	chr10_60428828	0	60428828	A	C
10	chr10_60453950	0	60453950	G	C
10	chr10_60459339	0	60459339	G	T
10	chr10_60460009	0	60460009	A	C
10	chr10_60464646	0	60464646	G	C
10	chr10_60486683	0	60486683	A	T
10	chr10_60492945	0	60492945	C	A
10	chr10_60539102	0	60539102	G	C
10	chr10_60544724	0	60544724	G	C
10	chr10_60557447	0	60557447	A	C
10	chr10_60631404	0	60631404	C	A
10	chr10_60637175	0	60637175	C	A
10	chr10_60682236	0	60682236	C	G
10	chr10_60695509	0	60695509	T	G
10	chr10_60696087	0	60696087	G	C
10	chr10_60707849	0	60707849	A	C
10	chr10_60714778	0	60714778	A	T
10	chr10_60723927	0	60723927	C	A
10	chr10_60724634	0	60724634	G	T
10	chr10_60730454	0	60730454	C	G
10	chr10_60736175	0	60736175	A	C
10	chr10_60779179	0	60779179	A	T
10	chr10_60796157	0	60796157	A	T
10	chr10_60806077	0	60806077	T	G
10	chr10_60847023	0	60847023	C	G
10	chr10_60848863	0	60848863	C	G
10	chr10_60854216	0	60854216	T	A
10	chr10_60870803	0	60870803	C	G
10	chr10_60876444	0	60876444	A	T
10	chr10_60879472	0	60879472	G	T
10	chr10_60896558	0	60896558	A	T
10	chr10_60926110	0	60926110	A	T
10	chr10_60932836	0	60932836	T	G
10	chr10_60940211	0	60940211	C	A
10	chr10_60958152	0	60958152	C	A
10	chr10_60974762	0	60974762	T	A
10	chr10_61015172	0	61015172	G	C
10	chr10_61044073	0	61044073	C	A
10	chr10_61057383	0	61057383	T	G
10	chr10_61066709	0	61066709	C	G
10	chr10_61070624	0	61070624	G	C
10	chr10_61078975	0	61078975	G	C
10	chr10_61080159	0	61080159	G	C
10	chr10_61101588	0	61101588	G	C
10	chr10_61105011	0	61105011	C	A
10	chr10_61110213	0	61110213	G	T
10	chr10_61126483	0	61126483	A	C
10	chr10_61128982	0	61128982	C	A
10	chr10_61147063	0	61147063	C	G
10	chr10_61149363	0	61149363	T	G
10	chr10_61150017	0	61150017	C	A
10	chr10_61156054	0	61156054	A	C
10	chr10_61161307	0	61161307	G	T
10	chr10_61172866	0	61172866	T	G
10	chr10_61173847	0	61173847	C	A
10	chr10_61181826	0	61181826	A	C
10	chr10_61182831	0	61182831	A	C
10	chr10_61185489	0	61185489	C	A
10	chr10_61193572	0	61193572	G	C
10	chr10_61209195	0	61209195	G	C
10	chr10_61215448	0	61215448	A	C
10	chr10_61240000	0	61240000	T	G
10	chr10_61247259	0	61247259	T	G
10	chr10_61247310	0	61247310	A	T
10	chr10_61250586	0	61250586	A	C
10	chr10_61250831	0	61250831	G	C
10	chr10_61274885	0	61274885	G	T
10	chr10_61318577	0	61318577	C	G
10	chr10_61322567	0	61322567	A	C
10	chr10_61330048	0	61330048	A	C
10	chr10_61342135	0	61342135	C	G
10	chr10_61384684	0	61384684	T	G
10	chr10_61396129	0	61396129	A	T
10	chr10_61400448	0	61400448	T	G
10	chr10_61459476	0	61459476	C	G
10	chr10_61470493	0	61470493	A	T
10	chr10_61476118	0	61476118	G	C
10	chr10_61486262	0	61486262	C	A
10	chr10_61551280	0	61551280	A	T
10	chr10_61559955	0	61559955	G	C
10	chr10_61562320	0	61562320	G	C
10	chr10_61569556	0	61569556	G	T
10	chr10_61582728	0	61582728	G	C
10	chr10_61585033	0	61585033	C	G
10	chr10_61585754	0	61585754	T	G
10	chr10_61593996	0	61593996	C	A
10	chr10_61599269	0	61599269	T	G
10	chr10_61599635	0	61599635	A	C
10	chr10_61602725	0	61602725	A	C
10	chr10_61625999	0	61625999	A	C
10	chr10_61629798	0	61629798	C	G
10	chr10_61629871	0	61629871	C	G
10	chr10_61632908	0	61632908	T	G
10	chr10_61645450	0	61645450	G	C
10	chr10_61652423	0	61652423	G	T
10	chr10_61652595	0	61652595	C	A
10	chr10_61664225	0	61664225	C	A
10	chr10_61667955	0	61667955	C	A
10	chr10_61668872	0	61668872	A	C
10	chr10_61682677	0	61682677	T	G
10	chr10_61699583	0	61699583	A	T
10	chr10_61714243	0	61714243	C	G
10	chr10_61725551	0	61725551	G	T
10	chr10_61730486	0	61730486	T	G
10	chr10_61734820	0	61734820	G	T
10	chr10_61736130	0	61736130	A	T
10	chr10_61737307	0	61737307	C	A
10	chr10_61779716	0	61779716	G	C
10	chr10_61786722	0	61786722	C	A
10	chr10_61833038	0	61833038	C	A
10	chr10_61847153	0	61847153	G	T
10	chr10_61856569	0	61856569	G	C
10	chr10_61880290	0	61880290	T	G
10	chr10_61887856	0	61887856	T	G
10	chr10_61903890	0	61903890	T	G
10	chr10_61944434	0	61944434	C	G
10	chr10_61947441	0	61947441	T	G
10	chr10_61990143	0	61990143	G	T
10	chr10_61999263	0	61999263	G	T
10	chr10_61999942	0	61999942	G	T
10	chr10_62037842	0	62037842	T	G
10	chr10_62076344	0	62076344	C	A
10	chr10_62077248	0	62077248	C	G
10	chr10_62083891	0	62083891	G	T
10	chr10_62093597	0	62093597	C	A
10	chr10_62103858	0	62103858	A	T
10	chr10_62103935	0	62103935	T	G
10	chr10_62133913	0	62133913	C	A
10	chr10_62144123	0	62144123	A	C
10	chr10_62147231	0	62147231	G	T
10	chr10_62166271	0	62166271	A	T
10	chr10_62192771	0	62192771	T	G
10	chr10_62196359	0	62196359	T	G
10	chr10_62198839	0	62198839	G	T
10	chr10_62241475	0	62241475	C	A
10	chr10_62253214	0	62253214	A	T
10	chr10_62258790	0	62258790	G	C
10	chr10_62273383	0	62273383	C	G
10	chr10_62274441	0	62274441	G	C
10	chr10_62284553	0	62284553	C	G
10	chr10_62324843	0	62324843	T	A
10	chr10_62331951	0	62331951	G	T
10	chr10_62358710	0	62358710	C	A
10	chr10_62371372	0	62371372	C	G
10	chr10_62387811	0	62387811	A	C
10	chr10_62442059	0	62442059	G	C
10	chr10_62531993	0	62531993	C	G
10	chr10_62546355	0	62546355	C	G
10	chr10_62550450	0	62550450	A	T
10	chr10_62570901	0	62570901	A	C
10	chr10_62581770	0	62581770	G	C
10	chr10_62584199	0	62584199	A	C
10	chr10_62601995	0	62601995	G	C
10	chr10_62604608	0	62604608	C	G
10	chr10_62605104	0	62605104	C	A
10	chr10_62614048	0	62614048	C	A
10	chr10_62627460	0	62627460	A	C
10	chr10_62631031	0	62631031	G	T
10	chr10_62633005	0	62633005	T	G
10	chr10_62662125	0	62662125	G	C
10	chr10_62680705	0	62680705	T	A
10	chr10_62699925	0	62699925	G	C
10	chr10_62710807	0	62710807	C	A
10	chr10_62718939	0	62718939	G	T
10	chr10_62729362	0	62729362	G	T
10	chr10_62744644	0	62744644	C	A
10	chr10_62771802	0	62771802	G	T
10	chr10_62814155	0	62814155	C	A
10	chr10_62816768	0	62816768	C	G
10	chr10_62845894	0	62845894	T	A
10	chr10_62876365	0	62876365	T	A
10	chr10_62878873	0	62878873	T	G
10	chr10_62904650	0	62904650	C	A
10	chr10_62907454	0	62907454	G	T
10	chr10_62917113	0	62917113	G	C
10	chr10_62917725	0	62917725	T	G
10	chr10_62932499	0	62932499	A	C
10	chr10_62935137	0	62935137	A	C
10	chr10_62939334	0	62939334	C	G
10	chr10_62970064	0	62970064	T	A
10	chr10_62986186	0	62986186	C	G
10	chr10_62992974	0	62992974	T	G
10	chr10_63048868	0	63048868	A	C
10	chr10_63049071	0	63049071	G	C
10	chr10_63054492	0	63054492	A	C
10	chr10_63054542	0	63054542	C	G
10	chr10_63066020	0	63066020	G	T
10	chr10_63082346	0	63082346	T	G
10	chr10_63091102	0	63091102	G	C
10	chr10_63148737	0	63148737	C	G
10	chr10_63162042	0	63162042	G	C
10	chr10_63187902	0	63187902	T	G
10	chr10_63204249	0	63204249	G	C
10	chr10_63230308	0	63230308	C	A
10	chr10_63262750	0	63262750	C	G
10	chr10_63282543	0	63282543	C	A
10	chr10_63283956	0	63283956	G	C
10	chr10_63313180	0	63313180	A	T
10	chr10_63333983	0	63333983	C	G
10	chr10_63386384	0	63386384	G	T
10	chr10_63404167	0	63404167	G	T
10	chr10_63428818	0	63428818	A	C
10	chr10_63430227	0	63430227	T	G
10	chr10_63435452	0	63435452	T	G
10	chr10_63436621	0	63436621	A	C
10	chr10_63443689	0	63443689	A	T
10	chr10_63451681	0	63451681	C	G
10	chr10_63466411	0	63466411	G	C
10	chr10_63484169	0	63484169	G	T
10	chr10_63510659	0	63510659	T	A
10	chr10_63523832	0	63523832	T	A
10	chr10_63527009	0	63527009	C	G
10	chr10_63538227	0	63538227	C	A
10	chr10_63555796	0	63555796	T	A
10	chr10_63567216	0	63567216	C	A
10	chr10_63579854	0	63579854	G	C
10	chr10_63582618	0	63582618	C	A
10	chr10_63583687	0	63583687	T	G
10	chr10_63614669	0	63614669	C	A
10	chr10_63631683	0	63631683	A	C
10	chr10_63636530	0	63636530	C	A
10	chr10_63655293	0	63655293	A	C
10	chr10_63715014	0	63715014	G	C
10	chr10_63728147	0	63728147	G	C
10	chr10_63730030	0	63730030	C	G
10	chr10_63737359	0	63737359	G	T
10	chr10_63794295	0	63794295	C	A
10	chr10_63818834	0	63818834	G	C
10	chr10_63820736	0	63820736	C	G
10	chr10_63844348	0	63844348	A	T
10	chr10_63870298	0	63870298	T	G
10	chr10_63877468	0	63877468	A	C
10	chr10_63884641	0	63884641	C	A
10	chr10_63918223	0	63918223	G	T
10	chr10_63935944	0	63935944	C	G
10	chr10_63959389	0	63959389	T	G
10	chr10_63968804	0	63968804	T	A
10	chr10_64010009	0	64010009	C	G
10	chr10_64027111	0	64027111	A	C
10	chr10_64037164	0	64037164	T	G
10	chr10_64038942	0	64038942	C	G
10	chr10_64072320	0	64072320	T	A
10	chr10_64084582	0	64084582	T	G
10	chr10_64128759	0	64128759	C	G
10	chr10_64168708	0	64168708	C	G
10	chr10_64179480	0	64179480	T	A
10	chr10_64184074	0	64184074	C	A
10	chr10_64206864	0	64206864	A	T
10	chr10_64223144	0	64223144	C	G
10	chr10_64254250	0	64254250	G	C
10	chr10_64255043	0	64255043	T	G
10	chr10_64284784	0	64284784	C	A
10	chr10_64285644	0	64285644	A	C
10	chr10_64296946	0	64296946	A	C
10	chr10_64314627	0	64314627	G	C
10	chr10_64345290	0	64345290	T	A
10	chr10_64359818	0	64359818	T	A
10	chr10_64376226	0	64376226	G	T
10	chr10_64381148	0	64381148	C	A
10	chr10_64392730	0	64392730	A	C
10	chr10_64393153	0	64393153	G	C
10	chr10_64396751	0	64396751	A	C
10	chr10_64408400	0	64408400	C	A
10	chr10_64441196	0	64441196	G	T
10	chr10_64447492	0	64447492	G	T
10	chr10_64466537	0	64466537	G	C
10	chr10_64494896	0	64494896	C	A
10	chr10_64565789	0	64565789	G	T
10	chr10_64577688	0	64577688	C	G
10	chr10_64581313	0	64581313	A	C
10	chr10_64585817	0	64585817	A	T
10	chr10_64590245	0	64590245	G	C
10	chr10_64594325	0	64594325	C	G
10	chr10_64602953	0	64602953	T	A
10	chr10_64611617	0	64611617	T	G
10	chr10_64616146	0	64616146	G	C
10	chr10_64629530	0	64629530	A	C
10	chr10_64652327	0	64652327	G	T
10	chr10_64655107	0	64655107	T	G
10	chr10_64665141	0	64665141	C	A
10	chr10_64683512	0	64683512	T	A
10	chr10_64690512	0	64690512	G	C
10	chr10_64711134	0	64711134	G	C
10	chr10_64722625	0	64722625	G	C
10	chr10_64728902	0	64728902	G	T
10	chr10_64731227	0	64731227	T	G
10	chr10_64809718	0	64809718	G	C
10	chr10_64834981	0	64834981	C	A
10	chr10_64874100	0	64874100	T	G
10	chr10_64880057	0	64880057	A	C
10	chr10_64891302	0	64891302	C	A
10	chr10_64900097	0	64900097	T	A
10	chr10_64934965	0	64934965	A	C
10	chr10_64936934	0	64936934	G	C
10	chr10_64943267	0	64943267	G	T
10	chr10_64989862	0	64989862	T	G
10	chr10_65018120	0	65018120	T	A
10	chr10_65036593	0	65036593	C	G
10	chr10_65042178	0	65042178	C	A
10	chr10_65069299	0	65069299	C	A
10	chr10_65076000	0	65076000	G	T
10	chr10_65086434	0	65086434	C	G
10	chr10_65089411	0	65089411	C	G
10	chr10_65089527	0	65089527	G	T
10	chr10_65100504	0	65100504	T	G
10	chr10_65113880	0	65113880	G	T
10	chr10_65258507	0	65258507	A	C
10	chr10_65266349	0	65266349	G	C
10	chr10_65272009	0	65272009	C	G
10	chr10_65294824	0	65294824	G	T
10	chr10_65316036	0	65316036	T	A
10	chr10_65375705	0	65375705	G	T
10	chr10_65398525	0	65398525	G	C
10	chr10_65414043	0	65414043	C	A
10	chr10_65423724	0	65423724	T	G
10	chr10_65428089	0	65428089	A	C
10	chr10_65461445	0	65461445	C	G
10	chr10_65504401	0	65504401	A	C
10	chr10_65511695	0	65511695	T	A
10	chr10_65515072	0	65515072	A	C
10	chr10_65522574	0	65522574	G	T
10	chr10_65539006	0	65539006	T	G
10	chr10_65554085	0	65554085	T	A
10	chr10_65554490	0	65554490	G	T
10	chr10_65598996	0	65598996	T	G
10	chr10_65599815	0	65599815	C	G
10	chr10_65611494	0	65611494	C	G
10	chr10_65613697	0	65613697	C	A
10	chr10_65621473	0	65621473	C	G
10	chr10_65628548	0	65628548	A	C
10	chr10_65639826	0	65639826	C	A
10	chr10_65676320	0	65676320	A	C
10	chr10_65688064	0	65688064	G	T
10	chr10_65688968	0	65688968	G	C
10	chr10_65716953	0	65716953	T	A
10	chr10_65723324	0	65723324	A	C
10	chr10_65779057	0	65779057	C	A
10	chr10_65786600	0	65786600	A	T
10	chr10_65824297	0	65824297	A	C
10	chr10_65926503	0	65926503	C	G
10	chr10_65981382	0	65981382	C	G
10	chr10_65987409	0	65987409	C	A
10	chr10_65990054	0	65990054	A	C
10	chr10_65999421	0	65999421	T	G
10	chr10_65999502	0	65999502	T	A
10	chr10_66018712	0	66018712	T	A
10	chr10_66048525	0	66048525	T	G
10	chr10_66071918	0	66071918	G	T
10	chr10_66073300	0	66073300	G	C
10	chr10_66122886	0	66122886	T	G
10	chr10_66150372	0	66150372	T	G
10	chr10_66170396	0	66170396	G	C
10	chr10_66173004	0	66173004	T	G
10	chr10_66188772	0	66188772	T	A
10	chr10_66197943	0	66197943	A	C
10	chr10_66199962	0	66199962	T	A
10	chr10_66207928	0	66207928	C	A
10	chr10_66216653	0	66216653	T	G
10	chr10_66222538	0	66222538	A	C
10	chr10_66255339	0	66255339	G	C
10	chr10_66259225	0	66259225	A	C
10	chr10_66269922	0	66269922	A	T
10	chr10_66281790	0	66281790	A	C
10	chr10_66288302	0	66288302	C	G
10	chr10_66335417	0	66335417	G	C
10	chr10_66343758	0	66343758	A	T
10	chr10_66351160	0	66351160	G	C
10	chr10_66357312	0	66357312	G	C
10	chr10_66360052	0	66360052	C	A
10	chr10_66364425	0	66364425	C	G
10	chr10_66388436	0	66388436	C	A
10	chr10_66394296	0	66394296	T	G
10	chr10_66394579	0	66394579	C	A
10	chr10_66399087	0	66399087	C	A
10	chr10_66402944	0	66402944	A	T
10	chr10_66425866	0	66425866	G	C
10	chr10_66443896	0	66443896	T	A
10	chr10_66450383	0	66450383	C	A
10	chr10_66450532	0	66450532	A	C
10	chr10_66469940	0	66469940	A	T
10	chr10_66476834	0	66476834	T	G
10	chr10_66498553	0	66498553	C	G
10	chr10_66502366	0	66502366	G	C
10	chr10_66504122	0	66504122	C	G
10	chr10_66559780	0	66559780	A	C
10	chr10_66561671	0	66561671	C	G
10	chr10_66570626	0	66570626	C	A
10	chr10_66576271	0	66576271	A	T
10	chr10_66622939	0	66622939	C	G
10	chr10_66633161	0	66633161	T	G
10	chr10_66665193	0	66665193	G	C
10	chr10_66681195	0	66681195	A	T
10	chr10_66695437	0	66695437	C	G
10	chr10_66722384	0	66722384	G	T
10	chr10_66729339	0	66729339	T	G
10	chr10_66729528	0	66729528	G	C
10	chr10_66731770	0	66731770	A	C
10	chr10_66750254	0	66750254	T	A
10	chr10_66767676	0	66767676	T	G
10	chr10_66796639	0	66796639	G	T
10	chr10_66802217	0	66802217	C	A
10	chr10_66804443	0	66804443	G	C
10	chr10_66827051	0	66827051	G	T
10	chr10_66832146	0	66832146	A	T
10	chr10_66839553	0	66839553	A	C
10	chr10_66844072	0	66844072	T	G
10	chr10_66845030	0	66845030	G	C
10	chr10_66853960	0	66853960	A	C
10	chr10_66857559	0	66857559	C	G
10	chr10_66859991	0	66859991	G	C
10	chr10_66871639	0	66871639	A	T
10	chr10_66879812	0	66879812	T	G
10	chr10_66882681	0	66882681	G	C
10	chr10_66898188	0	66898188	T	A
10	chr10_66899757	0	66899757	G	T
10	chr10_66910417	0	66910417	C	A
10	chr10_66911494	0	66911494	T	G
10	chr10_66912010	0	66912010	A	C
10	chr10_66914135	0	66914135	A	C
10	chr10_66919428	0	66919428	G	C
10	chr10_66938904	0	66938904	G	C
10	chr10_66941441	0	66941441	G	T
10	chr10_66957034	0	66957034	G	T
10	chr10_66964946	0	66964946	C	A
10	chr10_66969581	0	66969581	A	C
10	chr10_66974338	0	66974338	G	T
10	chr10_66988242	0	66988242	C	A
10	chr10_66992373	0	66992373	T	G
10	chr10_67002516	0	67002516	A	T
10	chr10_67045574	0	67045574	G	T
10	chr10_67068296	0	67068296	C	A
10	chr10_67069217	0	67069217	C	G
10	chr10_67089647	0	67089647	C	G
10	chr10_67100807	0	67100807	C	A
10	chr10_67130421	0	67130421	A	C
10	chr10_67135552	0	67135552	C	A
10	chr10_67149552	0	67149552	C	A
10	chr10_67159783	0	67159783	G	T
10	chr10_67171025	0	67171025	C	A
10	chr10_67200423	0	67200423	A	C
10	chr10_67212523	0	67212523	C	G
10	chr10_67226905	0	67226905	G	C
10	chr10_67250851	0	67250851	C	G
10	chr10_67252042	0	67252042	G	T
10	chr10_67255429	0	67255429	C	G
10	chr10_67273928	0	67273928	T	A
10	chr10_67293691	0	67293691	A	T
10	chr10_67303319	0	67303319	G	T
10	chr10_67311333	0	67311333	G	C
10	chr10_67344035	0	67344035	C	G
10	chr10_67351373	0	67351373	G	T
10	chr10_67355653	0	67355653	C	A
10	chr10_67360943	0	67360943	C	G
10	chr10_67363101	0	67363101	C	G
10	chr10_67373367	0	67373367	C	A
10	chr10_67381235	0	67381235	T	G
10	chr10_67416328	0	67416328	G	T
10	chr10_67420204	0	67420204	A	C
10	chr10_67444449	0	67444449	G	T
10	chr10_67465681	0	67465681	G	T
10	chr10_67481903	0	67481903	C	A
10	chr10_67497797	0	67497797	C	G
10	chr10_67507469	0	67507469	G	C
10	chr10_67519185	0	67519185	A	C
10	chr10_67519408	0	67519408	G	C
10	chr10_67520681	0	67520681	A	T
10	chr10_67525882	0	67525882	A	T
10	chr10_67530414	0	67530414	C	A
10	chr10_67577277	0	67577277	C	A
10	chr10_67583874	0	67583874	C	A
10	chr10_67599448	0	67599448	T	G
10	chr10_67605370	0	67605370	A	T
10	chr10_67614020	0	67614020	G	T
10	chr10_67620623	0	67620623	C	A
10	chr10_67628751	0	67628751	G	C
10	chr10_67687180	0	67687180	G	C
10	chr10_67703409	0	67703409	T	A
10	chr10_67727179	0	67727179	G	C
10	chr10_67736831	0	67736831	C	G
10	chr10_67747674	0	67747674	C	A
10	chr10_67750998	0	67750998	C	A
10	chr10_67757191	0	67757191	G	T
10	chr10_67800619	0	67800619	A	C
10	chr10_67812786	0	67812786	C	A
10	chr10_67821599	0	67821599	A	C
10	chr10_67825418	0	67825418	T	A
10	chr10_67839871	0	67839871	A	T
10	chr10_67848659	0	67848659	G	C
10	chr10_67861928	0	67861928	G	C
10	chr10_67875824	0	67875824	A	T
10	chr10_67904391	0	67904391	C	A
10	chr10_67927393	0	67927393	A	C
10	chr10_67929978	0	67929978	G	T
10	chr10_67930123	0	67930123	A	C
10	chr10_67930128	0	67930128	T	A
10	chr10_67944924	0	67944924	T	A
10	chr10_67955065	0	67955065	T	G
10	chr10_67958442	0	67958442	C	A
10	chr10_67958923	0	67958923	G	T
10	chr10_67971199	0	67971199	T	G
10	chr10_67995159	0	67995159	T	G
10	chr10_68004825	0	68004825	G	T
10	chr10_68019950	0	68019950	A	T
10	chr10_68021575	0	68021575	A	C
10	chr10_68030262	0	68030262	C	A
10	chr10_68076548	0	68076548	T	G
10	chr10_68079075	0	68079075	T	A
10	chr10_68080428	0	68080428	G	C
10	chr10_68131099	0	68131099	T	A
10	chr10_68145541	0	68145541	C	G
10	chr10_68169240	0	68169240	C	G
10	chr10_68179931	0	68179931	C	A
10	chr10_68201385	0	68201385	A	C
10	chr10_68207751	0	68207751	T	A
10	chr10_68238729	0	68238729	T	G
10	chr10_68310867	0	68310867	A	C
10	chr10_68326198	0	68326198	C	A
10	chr10_68330971	0	68330971	T	G
10	chr10_68350216	0	68350216	T	G
10	chr10_68352808	0	68352808	A	T
10	chr10_68353888	0	68353888	A	C
10	chr10_68368534	0	68368534	G	T
10	chr10_68370562	0	68370562	T	A
10	chr10_68376747	0	68376747	G	C
10	chr10_68425242	0	68425242	C	A
10	chr10_68463756	0	68463756	A	T
10	chr10_68485189	0	68485189	G	T
10	chr10_68511132	0	68511132	G	T
10	chr10_68516488	0	68516488	T	G
10	chr10_68535128	0	68535128	C	G
10	chr10_68541728	0	68541728	A	C
10	chr10_68575658	0	68575658	A	C
10	chr10_68600375	0	68600375	C	A
10	chr10_68619355	0	68619355	T	G
10	chr10_68619482	0	68619482	C	A
10	chr10_68625401	0	68625401	C	A
10	chr10_68655460	0	68655460	T	G
10	chr10_68673663	0	68673663	C	G
10	chr10_68699391	0	68699391	C	G
10	chr10_68715659	0	68715659	T	G
10	chr10_68733707	0	68733707	A	T
10	chr10_68762480	0	68762480	C	A
10	chr10_68780125	0	68780125	G	T
10	chr10_68825352	0	68825352	A	C
10	chr10_68904723	0	68904723	T	A
10	chr10_68952302	0	68952302	C	A
10	chr10_68983763	0	68983763	C	G
10	chr10_68996307	0	68996307	C	G
10	chr10_69000806	0	69000806	T	G
10	chr10_69011257	0	69011257	A	T
10	chr10_69016400	0	69016400	A	T
10	chr10_69028062	0	69028062	A	T
10	chr10_69045529	0	69045529	C	G
10	chr10_69055640	0	69055640	C	A
10	chr10_69074033	0	69074033	C	G
10	chr10_69122226	0	69122226	A	C
10	chr10_69142426	0	69142426	T	G
10	chr10_69157233	0	69157233	C	A
10	chr10_69164885	0	69164885	G	C
10	chr10_69195626	0	69195626	C	A
10	chr10_69212847	0	69212847	T	A
10	chr10_69250222	0	69250222	A	T
10	chr10_69277904	0	69277904	A	T
10	chr10_69310456	0	69310456	G	T
10	chr10_69332438	0	69332438	C	A
10	chr10_69340040	0	69340040	C	G
10	chr10_69356478	0	69356478	G	C
10	chr10_69412716	0	69412716	A	C
10	chr10_69430597	0	69430597	A	C
10	chr10_69478550	0	69478550	A	C
10	chr10_69490333	0	69490333	T	G
10	chr10_69496672	0	69496672	T	G
10	chr10_69517875	0	69517875	G	C
10	chr10_69528256	0	69528256	G	T
10	chr10_69534613	0	69534613	G	C
10	chr10_69556554	0	69556554	A	C
10	chr10_69580025	0	69580025	C	G
10	chr10_69601020	0	69601020	G	C
10	chr10_69617538	0	69617538	A	C
10	chr10_69625121	0	69625121	G	T
10	chr10_69627465	0	69627465	C	G
10	chr10_69691733	0	69691733	C	A
10	chr10_69712407	0	69712407	G	T
10	chr10_69766371	0	69766371	T	A
10	chr10_69780753	0	69780753	G	T
10	chr10_69786530	0	69786530	G	T
10	chr10_69787167	0	69787167	A	T
10	chr10_69826128	0	69826128	G	C
10	chr10_69830596	0	69830596	C	A
10	chr10_69886815	0	69886815	G	C
10	chr10_69894170	0	69894170	G	T
10	chr10_69926748	0	69926748	C	A
10	chr10_69930226	0	69930226	G	C
10	chr10_69932138	0	69932138	T	G
10	chr10_69942399	0	69942399	G	C
10	chr10_69956603	0	69956603	C	G
10	chr10_69973678	0	69973678	G	T
10	chr10_69998859	0	69998859	G	T
10	chr10_70006596	0	70006596	C	G
10	chr10_70022197	0	70022197	C	A
10	chr10_70032224	0	70032224	G	T
10	chr10_70051942	0	70051942	T	A
10	chr10_70053137	0	70053137	T	G
10	chr10_70061690	0	70061690	G	T
10	chr10_70069303	0	70069303	C	A
10	chr10_70131365	0	70131365	T	G
10	chr10_70135632	0	70135632	C	G
10	chr10_70144023	0	70144023	G	T
10	chr10_70149992	0	70149992	G	C
10	chr10_70229436	0	70229436	C	G
10	chr10_70247703	0	70247703	T	G
10	chr10_70329003	0	70329003	C	G
10	chr10_70344456	0	70344456	T	A
10	chr10_70361020	0	70361020	C	G
10	chr10_70395799	0	70395799	G	T
10	chr10_70460550	0	70460550	A	T
10	chr10_70498917	0	70498917	C	G
10	chr10_70525937	0	70525937	T	A
10	chr10_70529442	0	70529442	G	C
10	chr10_70529464	0	70529464	A	T
10	chr10_70538175	0	70538175	C	A
10	chr10_70547557	0	70547557	C	A
10	chr10_70576572	0	70576572	T	G
10	chr10_70585951	0	70585951	T	A
10	chr10_70590964	0	70590964	A	C
10	chr10_70679628	0	70679628	C	G
10	chr10_70698989	0	70698989	T	G
10	chr10_70707949	0	70707949	G	C
10	chr10_70713367	0	70713367	T	G
10	chr10_70738530	0	70738530	A	T
10	chr10_70743355	0	70743355	T	A
10	chr10_70752011	0	70752011	T	A
10	chr10_70764807	0	70764807	C	G
10	chr10_70774525	0	70774525	A	C
10	chr10_70808347	0	70808347	C	G
10	chr10_70818781	0	70818781	T	A
10	chr10_70851815	0	70851815	A	T
10	chr10_70903932	0	70903932	A	C
10	chr10_70944959	0	70944959	T	G
10	chr10_70977607	0	70977607	T	G
10	chr10_70979674	0	70979674	A	C
10	chr10_70991223	0	70991223	C	A
10	chr10_71027456	0	71027456	T	A
10	chr10_71036511	0	71036511	C	A
10	chr10_71064184	0	71064184	G	C
10	chr10_71071655	0	71071655	G	C
10	chr10_71072786	0	71072786	G	C
10	chr10_71093561	0	71093561	T	A
10	chr10_71128408	0	71128408	A	C
10	chr10_71151259	0	71151259	A	C
10	chr10_71163391	0	71163391	C	G
10	chr10_71172438	0	71172438	C	A
10	chr10_71174752	0	71174752	C	A
10	chr10_71179880	0	71179880	T	G
10	chr10_71195805	0	71195805	T	G
10	chr10_71207861	0	71207861	A	T
10	chr10_71208084	0	71208084	A	C
10	chr10_71251865	0	71251865	A	T
10	chr10_71258398	0	71258398	C	G
10	chr10_71270727	0	71270727	A	C
10	chr10_71270978	0	71270978	A	C
10	chr10_71279280	0	71279280	C	G
10	chr10_71288356	0	71288356	T	A
10	chr10_71306254	0	71306254	T	G
10	chr10_71331862	0	71331862	T	G
10	chr10_71344631	0	71344631	C	A
10	chr10_71371030	0	71371030	C	A
10	chr10_71380714	0	71380714	G	C
10	chr10_71409408	0	71409408	T	A
10	chr10_71412916	0	71412916	T	A
10	chr10_71430770	0	71430770	G	C
10	chr10_71434187	0	71434187	T	A
10	chr10_71447396	0	71447396	T	G
10	chr10_71474330	0	71474330	T	A
10	chr10_71477334	0	71477334	G	T
10	chr10_71528938	0	71528938	C	A
10	chr10_71529186	0	71529186	G	C
10	chr10_71534339	0	71534339	A	T
10	chr10_71536954	0	71536954	T	A
10	chr10_71543641	0	71543641	G	T
10	chr10_71546096	0	71546096	G	T
10	chr10_71550243	0	71550243	T	G
10	chr10_71554186	0	71554186	A	T
10	chr10_71554725	0	71554725	A	T
10	chr10_71561572	0	71561572	G	C
10	chr10_71588744	0	71588744	T	G
10	chr10_71595974	0	71595974	A	T
10	chr10_71632691	0	71632691	C	A
10	chr10_71639813	0	71639813	C	A
10	chr10_71650254	0	71650254	A	C
10	chr10_71662103	0	71662103	G	T
10	chr10_71662544	0	71662544	T	A
10	chr10_71667503	0	71667503	C	A
10	chr10_71688167	0	71688167	T	G
10	chr10_71702749	0	71702749	C	G
10	chr10_71716411	0	71716411	A	T
10	chr10_71761162	0	71761162	A	T
10	chr10_71797787	0	71797787	C	G
10	chr10_71811613	0	71811613	A	C
10	chr10_71836527	0	71836527	A	C
10	chr10_71837574	0	71837574	T	A
10	chr10_71861073	0	71861073	T	G
10	chr10_71863813	0	71863813	C	A
10	chr10_71870065	0	71870065	C	A
10	chr10_71879481	0	71879481	G	C
10	chr10_71917542	0	71917542	C	A
10	chr10_71923447	0	71923447	C	G
10	chr10_71930067	0	71930067	T	G
10	chr10_71935428	0	71935428	G	T
10	chr10_71943329	0	71943329	A	T
10	chr10_71965017	0	71965017	A	T
10	chr10_71981650	0	71981650	G	C
10	chr10_72070909	0	72070909	C	A
10	chr10_72100926	0	72100926	G	C
10	chr10_72107671	0	72107671	G	T
10	chr10_72108196	0	72108196	T	G
10	chr10_72112195	0	72112195	C	A
10	chr10_72117630	0	72117630	T	A
10	chr10_72120693	0	72120693	A	T
10	chr10_72139802	0	72139802	A	T
10	chr10_72162410	0	72162410	C	A
10	chr10_72213097	0	72213097	A	C
10	chr10_72272767	0	72272767	T	G
10	chr10_72282122	0	72282122	A	C
10	chr10_72284415	0	72284415	C	A
10	chr10_72318237	0	72318237	A	C
10	chr10_72325341	0	72325341	T	A
10	chr10_72335469	0	72335469	T	G
10	chr10_72335940	0	72335940	G	T
10	chr10_72337139	0	72337139	G	T
10	chr10_72351520	0	72351520	A	C
10	chr10_72369055	0	72369055	C	A
10	chr10_72417929	0	72417929	G	T
10	chr10_72418009	0	72418009	G	C
10	chr10_72420755	0	72420755	G	T
10	chr10_72432098	0	72432098	G	T
10	chr10_72438764	0	72438764	G	T
10	chr10_72443632	0	72443632	C	G
10	chr10_72458660	0	72458660	G	T
10	chr10_72481439	0	72481439	C	G
10	chr10_72489294	0	72489294	A	C
10	chr10_72489393	0	72489393	T	G
10	chr10_72579266	0	72579266	A	C
10	chr10_72595865	0	72595865	C	A
10	chr10_72602681	0	72602681	T	G
10	chr10_72616117	0	72616117	T	G
10	chr10_72616354	0	72616354	G	T
10	chr10_72630770	0	72630770	G	T
10	chr10_72635536	0	72635536	T	A
10	chr10_72638530	0	72638530	G	C
10	chr10_72638750	0	72638750	G	T
10	chr10_72639519	0	72639519	C	A
10	chr10_72655654	0	72655654	A	C
10	chr10_72663304	0	72663304	A	C
10	chr10_72698077	0	72698077	C	A
10	chr10_72744283	0	72744283	T	A
10	chr10_72757266	0	72757266	G	T
10	chr10_72760324	0	72760324	T	G
10	chr10_72763698	0	72763698	C	A
10	chr10_72770184	0	72770184	G	T
10	chr10_72779994	0	72779994	T	G
10	chr10_72780278	0	72780278	T	A
10	chr10_72835244	0	72835244	T	A
10	chr10_72835315	0	72835315	T	G
10	chr10_72852697	0	72852697	A	T
10	chr10_72880559	0	72880559	A	C
10	chr10_72908771	0	72908771	T	G
10	chr10_72928863	0	72928863	T	G
10	chr10_72946130	0	72946130	C	G
10	chr10_72968328	0	72968328	A	C
10	chr10_72986464	0	72986464	C	A
10	chr10_72992594	0	72992594	C	G
10	chr10_72994930	0	72994930	A	C
10	chr10_73006500	0	73006500	C	A
10	chr10_73020186	0	73020186	G	C
10	chr10_73047679	0	73047679	G	T
10	chr10_73086710	0	73086710	A	T
10	chr10_73135198	0	73135198	G	T
10	chr10_73140889	0	73140889	G	T
10	chr10_73160325	0	73160325	T	A
10	chr10_73173957	0	73173957	A	T
10	chr10_73175357	0	73175357	G	C
10	chr10_73213243	0	73213243	T	G
10	chr10_73221720	0	73221720	T	A
10	chr10_73229835	0	73229835	A	T
10	chr10_73238823	0	73238823	A	T
10	chr10_73239775	0	73239775	G	C
10	chr10_73247486	0	73247486	C	A
10	chr10_73278787	0	73278787	G	C
10	chr10_73311258	0	73311258	A	C
10	chr10_73317488	0	73317488	C	A
10	chr10_73317730	0	73317730	G	C
10	chr10_73326653	0	73326653	T	A
10	chr10_73336994	0	73336994	C	A
10	chr10_73345172	0	73345172	G	C
10	chr10_73368386	0	73368386	T	G
10	chr10_73378675	0	73378675	G	C
10	chr10_73404375	0	73404375	A	C
10	chr10_73425317	0	73425317	G	C
10	chr10_73428897	0	73428897	C	A
10	chr10_73443100	0	73443100	C	G
10	chr10_73444751	0	73444751	C	A
10	chr10_73471478	0	73471478	G	C
10	chr10_73476909	0	73476909	G	T
10	chr10_73478562	0	73478562	C	A
10	chr10_73479375	0	73479375	G	T
10	chr10_73485690	0	73485690	C	A
10	chr10_73531381	0	73531381	G	C
10	chr10_73531607	0	73531607	C	A
10	chr10_73564047	0	73564047	C	A
10	chr10_73570980	0	73570980	C	A
10	chr10_73574005	0	73574005	T	G
10	chr10_73588093	0	73588093	G	T
10	chr10_73611262	0	73611262	A	C
10	chr10_73614435	0	73614435	C	A
10	chr10_73630928	0	73630928	G	T
10	chr10_73644865	0	73644865	A	T
10	chr10_73647693	0	73647693	G	T
10	chr10_73667822	0	73667822	A	C
10	chr10_73703193	0	73703193	C	A
10	chr10_73708042	0	73708042	T	G
10	chr10_73769069	0	73769069	A	C
10	chr10_73787563	0	73787563	C	A
10	chr10_73843482	0	73843482	A	T
10	chr10_73848332	0	73848332	A	T
10	chr10_73878070	0	73878070	G	C
10	chr10_73878600	0	73878600	C	G
10	chr10_73900342	0	73900342	G	C
10	chr10_73934752	0	73934752	G	C
10	chr10_74008518	0	74008518	T	G
10	chr10_74042628	0	74042628	A	T
10	chr10_74232442	0	74232442	C	A
10	chr10_74263538	0	74263538	C	G
10	chr10_74277900	0	74277900	A	T
10	chr10_74287606	0	74287606	T	G
10	chr10_74290131	0	74290131	A	T
10	chr10_74291711	0	74291711	G	T
10	chr10_74306970	0	74306970	G	C
10	chr10_74318486	0	74318486	T	G
10	chr10_74324482	0	74324482	T	G
10	chr10_74356612	0	74356612	A	T
10	chr10_74396693	0	74396693	A	T
10	chr10_74401326	0	74401326	A	C
10	chr10_74452573	0	74452573	G	C
10	chr10_74461021	0	74461021	C	G
10	chr10_74477125	0	74477125	C	A
10	chr10_74507992	0	74507992	G	C
10	chr10_74539655	0	74539655	C	A
10	chr10_74602321	0	74602321	A	C
10	chr10_74611208	0	74611208	G	T
10	chr10_74619174	0	74619174	G	T
10	chr10_74622722	0	74622722	A	T
10	chr10_74624991	0	74624991	A	T
10	chr10_74631330	0	74631330	C	G
10	chr10_74676585	0	74676585	C	A
10	chr10_74676969	0	74676969	A	T
10	chr10_74720007	0	74720007	C	A
10	chr10_74730023	0	74730023	G	C
10	chr10_74754127	0	74754127	G	T
10	chr10_74761708	0	74761708	G	T
10	chr10_74772380	0	74772380	G	T
10	chr10_74798551	0	74798551	G	T
10	chr10_74835537	0	74835537	A	C
10	chr10_74895455	0	74895455	C	G
10	chr10_74900097	0	74900097	A	C
10	chr10_74913352	0	74913352	G	C
10	chr10_74919005	0	74919005	C	A
10	chr10_74920124	0	74920124	C	G
10	chr10_74953343	0	74953343	G	C
10	chr10_75003450	0	75003450	G	C
10	chr10_75013348	0	75013348	T	A
10	chr10_75033228	0	75033228	G	C
10	chr10_75053136	0	75053136	T	A
10	chr10_75061151	0	75061151	C	A
10	chr10_75066645	0	75066645	C	A
10	chr10_75091124	0	75091124	G	C
10	chr10_75104077	0	75104077	G	C
10	chr10_75113353	0	75113353	C	G
10	chr10_75118337	0	75118337	A	C
10	chr10_75129540	0	75129540	G	T
10	chr10_75133339	0	75133339	G	T
10	chr10_75153761	0	75153761	C	A
10	chr10_75192072	0	75192072	A	C
10	chr10_75217058	0	75217058	T	A
10	chr10_75265852	0	75265852	C	A
10	chr10_75272354	0	75272354	G	T
10	chr10_75273786	0	75273786	C	G
10	chr10_75301784	0	75301784	A	T
10	chr10_75366754	0	75366754	C	G
10	chr10_75373400	0	75373400	A	T
10	chr10_75382059	0	75382059	A	T
10	chr10_75402116	0	75402116	C	A
10	chr10_75404681	0	75404681	G	C
10	chr10_75415560	0	75415560	A	C
10	chr10_75415609	0	75415609	G	C
10	chr10_75426462	0	75426462	G	T
10	chr10_75475267	0	75475267	A	C
10	chr10_75480066	0	75480066	A	C
10	chr10_75505031	0	75505031	A	C
10	chr10_75526018	0	75526018	G	T
10	chr10_75538115	0	75538115	T	G
10	chr10_75538605	0	75538605	A	C
10	chr10_75547349	0	75547349	C	G
10	chr10_75550081	0	75550081	A	T
10	chr10_75568157	0	75568157	T	A
10	chr10_75598730	0	75598730	C	A
10	chr10_75619397	0	75619397	G	T
10	chr10_75632023	0	75632023	G	T
10	chr10_75665003	0	75665003	A	T
10	chr10_75702281	0	75702281	G	T
10	chr10_75715056	0	75715056	G	C
10	chr10_75757074	0	75757074	T	G
10	chr10_75773033	0	75773033	G	T
10	chr10_75790442	0	75790442	G	T
10	chr10_75796788	0	75796788	C	A
10	chr10_75837713	0	75837713	G	T
10	chr10_75843606	0	75843606	C	G
10	chr10_75846704	0	75846704	G	C
10	chr10_75852474	0	75852474	A	T
10	chr10_75885800	0	75885800	C	G
10	chr10_75894856	0	75894856	T	A
10	chr10_75923088	0	75923088	T	G
10	chr10_75947195	0	75947195	T	G
10	chr10_76006293	0	76006293	G	C
10	chr10_76048971	0	76048971	T	G
10	chr10_76053298	0	76053298	G	T
10	chr10_76055315	0	76055315	G	C
10	chr10_76059009	0	76059009	C	G
10	chr10_76065708	0	76065708	A	T
10	chr10_76110605	0	76110605	G	T
10	chr10_76114220	0	76114220	A	T
10	chr10_76130838	0	76130838	G	C
10	chr10_76139693	0	76139693	G	T
10	chr10_76158094	0	76158094	G	T
10	chr10_76179691	0	76179691	G	T
10	chr10_76194082	0	76194082	G	T
10	chr10_76195517	0	76195517	C	A
10	chr10_76197856	0	76197856	A	T
10	chr10_76197922	0	76197922	C	A
10	chr10_76216997	0	76216997	A	C
10	chr10_76226945	0	76226945	A	C
10	chr10_76250764	0	76250764	G	T
10	chr10_76251321	0	76251321	C	A
10	chr10_76255515	0	76255515	C	A
10	chr10_76257849	0	76257849	G	C
10	chr10_76260875	0	76260875	A	T
10	chr10_76289986	0	76289986	A	C
10	chr10_76348020	0	76348020	T	G
10	chr10_76349321	0	76349321	C	G
10	chr10_76349797	0	76349797	A	C
10	chr10_76395780	0	76395780	T	G
10	chr10_76398899	0	76398899	A	T
10	chr10_76402706	0	76402706	G	T
10	chr10_76441136	0	76441136	G	T
10	chr10_76474765	0	76474765	A	C
10	chr10_76506730	0	76506730	A	C
10	chr10_76508141	0	76508141	A	C
10	chr10_76509935	0	76509935	C	G
10	chr10_76534558	0	76534558	G	C
10	chr10_76548642	0	76548642	C	A
10	chr10_76559146	0	76559146	T	G
10	chr10_76577313	0	76577313	A	T
10	chr10_76595130	0	76595130	T	A
10	chr10_76604080	0	76604080	T	G
10	chr10_76604599	0	76604599	C	G
10	chr10_76605449	0	76605449	A	T
10	chr10_76648197	0	76648197	C	A
10	chr10_76655084	0	76655084	C	G
10	chr10_76659652	0	76659652	C	A
10	chr10_76667938	0	76667938	A	T
10	chr10_76672430	0	76672430	C	G
10	chr10_76690678	0	76690678	G	C
10	chr10_76695533	0	76695533	G	C
10	chr10_76696709	0	76696709	G	T
10	chr10_76705028	0	76705028	G	C
10	chr10_76714979	0	76714979	G	T
10	chr10_76725372	0	76725372	T	G
10	chr10_76725962	0	76725962	T	A
10	chr10_76726169	0	76726169	T	G
10	chr10_76769519	0	76769519	C	A
10	chr10_76798614	0	76798614	T	A
10	chr10_76851510	0	76851510	C	A
10	chr10_76855515	0	76855515	A	T
10	chr10_76857134	0	76857134	A	T
10	chr10_76857308	0	76857308	A	T
10	chr10_76874260	0	76874260	T	A
10	chr10_76878149	0	76878149	C	G
10	chr10_76908037	0	76908037	T	G
10	chr10_76921961	0	76921961	A	C
10	chr10_76975378	0	76975378	A	C
10	chr10_76991106	0	76991106	C	A
10	chr10_76999329	0	76999329	A	C
10	chr10_77006364	0	77006364	G	C
10	chr10_77012015	0	77012015	A	T
10	chr10_77014245	0	77014245	G	T
10	chr10_77021335	0	77021335	C	A
10	chr10_77031087	0	77031087	G	T
10	chr10_77045792	0	77045792	G	T
10	chr10_77050701	0	77050701	T	G
10	chr10_77073829	0	77073829	T	A
10	chr10_77094383	0	77094383	C	G
10	chr10_77100908	0	77100908	G	C
10	chr10_77105848	0	77105848	T	G
10	chr10_77137160	0	77137160	C	G
10	chr10_77150403	0	77150403	A	C
10	chr10_77169060	0	77169060	G	C
10	chr10_77182312	0	77182312	C	G
10	chr10_77187008	0	77187008	A	T
10	chr10_77211762	0	77211762	A	T
10	chr10_77227543	0	77227543	C	G
10	chr10_77298543	0	77298543	G	C
10	chr10_77303300	0	77303300	C	A
10	chr10_77318997	0	77318997	C	A
10	chr10_77345307	0	77345307	A	C
10	chr10_77391628	0	77391628	G	T
10	chr10_77406388	0	77406388	A	C
10	chr10_77413536	0	77413536	G	T
10	chr10_77414810	0	77414810	T	G
10	chr10_77438073	0	77438073	A	C
10	chr10_77442380	0	77442380	A	C
10	chr10_77474273	0	77474273	C	G
10	chr10_77500540	0	77500540	C	G
10	chr10_77532785	0	77532785	C	A
10	chr10_77550412	0	77550412	C	G
10	chr10_77555588	0	77555588	G	C
10	chr10_77570946	0	77570946	C	A
10	chr10_77592310	0	77592310	C	G
10	chr10_77614433	0	77614433	G	T
10	chr10_77653905	0	77653905	C	G
10	chr10_77656123	0	77656123	C	G
10	chr10_77660920	0	77660920	C	A
10	chr10_77666259	0	77666259	T	G
10	chr10_77675752	0	77675752	G	T
10	chr10_77676939	0	77676939	A	C
10	chr10_77686806	0	77686806	T	A
10	chr10_77692759	0	77692759	T	A
10	chr10_77697621	0	77697621	C	A
10	chr10_77746792	0	77746792	C	G
10	chr10_77786911	0	77786911	T	G
10	chr10_77830032	0	77830032	G	C
10	chr10_77971461	0	77971461	C	G
10	chr10_77974265	0	77974265	G	C
10	chr10_77992940	0	77992940	G	T
10	chr10_78016305	0	78016305	C	G
10	chr10_78027562	0	78027562	T	G
10	chr10_78047716	0	78047716	T	A
10	chr10_78050129	0	78050129	T	G
10	chr10_78064561	0	78064561	G	C
10	chr10_78067736	0	78067736	C	A
10	chr10_78068292	0	78068292	G	C
10	chr10_78083740	0	78083740	C	A
10	chr10_78087259	0	78087259	C	A
10	chr10_78116759	0	78116759	C	G
10	chr10_78140239	0	78140239	G	T
10	chr10_78142127	0	78142127	C	G
10	chr10_78185334	0	78185334	G	C
10	chr10_78189316	0	78189316	T	A
10	chr10_78257681	0	78257681	G	T
10	chr10_78304144	0	78304144	A	C
10	chr10_78313319	0	78313319	A	T
10	chr10_78316174	0	78316174	C	A
10	chr10_78321950	0	78321950	G	C
10	chr10_78368679	0	78368679	T	G
10	chr10_78373480	0	78373480	G	C
10	chr10_78374548	0	78374548	T	G
10	chr10_78384080	0	78384080	G	C
10	chr10_78392316	0	78392316	C	A
10	chr10_78421001	0	78421001	T	A
10	chr10_78429641	0	78429641	T	A
10	chr10_78438124	0	78438124	C	A
10	chr10_78449526	0	78449526	C	A
10	chr10_78476642	0	78476642	C	A
10	chr10_78479152	0	78479152	G	T
10	chr10_78486313	0	78486313	G	C
10	chr10_78522759	0	78522759	G	T
10	chr10_78533188	0	78533188	G	C
10	chr10_78558073	0	78558073	C	A
10	chr10_78574294	0	78574294	G	T
10	chr10_78600931	0	78600931	G	C
10	chr10_78603065	0	78603065	G	T
10	chr10_78606012	0	78606012	C	G
10	chr10_78613151	0	78613151	G	C
10	chr10_78649016	0	78649016	T	A
10	chr10_78689002	0	78689002	A	C
10	chr10_78696106	0	78696106	G	C
10	chr10_78720415	0	78720415	C	A
10	chr10_78723852	0	78723852	C	G
10	chr10_78726476	0	78726476	G	T
10	chr10_78737045	0	78737045	G	T
10	chr10_78756910	0	78756910	T	G
10	chr10_78801420	0	78801420	T	G
10	chr10_78812082	0	78812082	G	T
10	chr10_78826628	0	78826628	G	C
10	chr10_78877214	0	78877214	A	C
10	chr10_78897544	0	78897544	T	G
10	chr10_78911264	0	78911264	G	T
10	chr10_78912114	0	78912114	G	C
10	chr10_78932265	0	78932265	A	C
10	chr10_78951037	0	78951037	C	G
10	chr10_78962313	0	78962313	G	T
10	chr10_78981547	0	78981547	G	T
10	chr10_78989090	0	78989090	G	C
10	chr10_78999959	0	78999959	C	G
10	chr10_79003683	0	79003683	G	T
10	chr10_79004788	0	79004788	T	A
10	chr10_79007822	0	79007822	G	C
10	chr10_79011892	0	79011892	C	G
10	chr10_79056480	0	79056480	A	T
10	chr10_79061459	0	79061459	G	C
10	chr10_79103665	0	79103665	T	A
10	chr10_79110848	0	79110848	T	A
10	chr10_79122716	0	79122716	G	T
10	chr10_79133185	0	79133185	G	C
10	chr10_79167609	0	79167609	G	T
10	chr10_79180611	0	79180611	T	A
10	chr10_79223386	0	79223386	G	T
10	chr10_79236024	0	79236024	T	A
10	chr10_79247785	0	79247785	C	G
10	chr10_79289414	0	79289414	T	A
10	chr10_79301244	0	79301244	A	T
10	chr10_79310454	0	79310454	T	G
10	chr10_79312213	0	79312213	C	A
10	chr10_79353143	0	79353143	C	G
10	chr10_79380448	0	79380448	C	A
10	chr10_79390363	0	79390363	G	T
10	chr10_79398549	0	79398549	C	A
10	chr10_79404890	0	79404890	G	T
10	chr10_79416153	0	79416153	G	C
10	chr10_79449417	0	79449417	C	A
10	chr10_79453158	0	79453158	C	G
10	chr10_79478499	0	79478499	C	G
10	chr10_79481801	0	79481801	C	A
10	chr10_79500857	0	79500857	C	G
10	chr10_79504623	0	79504623	A	T
10	chr10_79509690	0	79509690	G	T
10	chr10_79535977	0	79535977	A	C
10	chr10_79550044	0	79550044	G	T
10	chr10_79580687	0	79580687	G	T
10	chr10_79616209	0	79616209	G	T
10	chr10_79629304	0	79629304	T	G
10	chr10_79649748	0	79649748	C	A
10	chr10_79657680	0	79657680	C	A
10	chr10_79675128	0	79675128	G	C
10	chr10_79677190	0	79677190	G	C
10	chr10_79686186	0	79686186	G	T
10	chr10_79693002	0	79693002	A	C
10	chr10_79694349	0	79694349	G	C
10	chr10_79700021	0	79700021	G	C
10	chr10_79736947	0	79736947	G	T
10	chr10_79739595	0	79739595	G	C
10	chr10_79741836	0	79741836	C	G
10	chr10_79742809	0	79742809	T	G
10	chr10_79766326	0	79766326	C	A
10	chr10_79769871	0	79769871	C	A
10	chr10_79792390	0	79792390	C	A
10	chr10_79797718	0	79797718	T	G
10	chr10_79836401	0	79836401	G	C
10	chr10_79852414	0	79852414	G	C
10	chr10_79856793	0	79856793	C	G
10	chr10_79862853	0	79862853	C	G
10	chr10_79894820	0	79894820	T	G
10	chr10_79899936	0	79899936	A	C
10	chr10_79911713	0	79911713	G	T
10	chr10_79919250	0	79919250	G	C
10	chr10_79930855	0	79930855	G	C
10	chr10_79931851	0	79931851	T	G
10	chr10_79953642	0	79953642	C	A
10	chr10_79981803	0	79981803	T	A
10	chr10_79990962	0	79990962	G	T
10	chr10_79997003	0	79997003	T	G
10	chr10_80019703	0	80019703	T	G
10	chr10_80022542	0	80022542	T	G
10	chr10_80026367	0	80026367	C	G
10	chr10_80041450	0	80041450	A	T
10	chr10_80045957	0	80045957	G	C
10	chr10_80046706	0	80046706	C	A
10	chr10_80052890	0	80052890	C	A
10	chr10_80071163	0	80071163	C	G
10	chr10_80073889	0	80073889	G	T
10	chr10_80103576	0	80103576	C	A
10	chr10_80107336	0	80107336	C	G
10	chr10_80125378	0	80125378	A	C
10	chr10_80126332	0	80126332	G	T
10	chr10_80183413	0	80183413	A	C
10	chr10_80197019	0	80197019	C	A
10	chr10_80228997	0	80228997	G	T
10	chr10_80245234	0	80245234	G	C
10	chr10_80264799	0	80264799	A	C
10	chr10_80282818	0	80282818	G	T
10	chr10_80285528	0	80285528	G	T
10	chr10_80293789	0	80293789	G	C
10	chr10_80294291	0	80294291	T	A
10	chr10_80315446	0	80315446	G	T
10	chr10_80317705	0	80317705	C	G
10	chr10_80346626	0	80346626	A	C
10	chr10_80361360	0	80361360	T	G
10	chr10_80379235	0	80379235	A	T
10	chr10_80383011	0	80383011	C	A
10	chr10_80390255	0	80390255	G	C
10	chr10_80391390	0	80391390	G	C
10	chr10_80393285	0	80393285	A	T
10	chr10_80412346	0	80412346	T	G
10	chr10_80420911	0	80420911	C	A
10	chr10_80421466	0	80421466	G	C
10	chr10_80428680	0	80428680	G	C
10	chr10_80431509	0	80431509	G	T
10	chr10_80432251	0	80432251	T	G
10	chr10_80449575	0	80449575	G	C
10	chr10_80464333	0	80464333	C	A
10	chr10_80478604	0	80478604	C	A
10	chr10_80505586	0	80505586	T	G
10	chr10_80515050	0	80515050	G	T
10	chr10_80516064	0	80516064	C	A
10	chr10_80527378	0	80527378	G	C
10	chr10_80547027	0	80547027	A	T
10	chr10_80559109	0	80559109	C	A
10	chr10_80586126	0	80586126	C	G
10	chr10_80599610	0	80599610	A	C
10	chr10_80614329	0	80614329	G	C
10	chr10_80631672	0	80631672	G	C
10	chr10_80641160	0	80641160	G	T
10	chr10_80653295	0	80653295	G	T
10	chr10_80657472	0	80657472	G	C
10	chr10_80662550	0	80662550	C	G
10	chr10_80666808	0	80666808	G	T
10	chr10_80691491	0	80691491	G	T
10	chr10_80693637	0	80693637	G	T
10	chr10_80706455	0	80706455	C	A
10	chr10_80711970	0	80711970	T	G
10	chr10_80733607	0	80733607	G	T
10	chr10_80746520	0	80746520	G	C
10	chr10_80746828	0	80746828	A	C
10	chr10_80758927	0	80758927	A	T
10	chr10_80768351	0	80768351	T	G
10	chr10_80769373	0	80769373	G	C
10	chr10_80792765	0	80792765	T	G
10	chr10_80837221	0	80837221	A	T
10	chr10_80842917	0	80842917	T	A
10	chr10_80858693	0	80858693	C	G
10	chr10_80860184	0	80860184	G	T
10	chr10_80863640	0	80863640	A	C
10	chr10_80880794	0	80880794	T	G
10	chr10_80881726	0	80881726	A	C
10	chr10_80890850	0	80890850	C	G
10	chr10_80902069	0	80902069	C	A
10	chr10_80917828	0	80917828	C	A
10	chr10_80945176	0	80945176	T	A
10	chr10_80952767	0	80952767	C	A
10	chr10_80953519	0	80953519	A	T
10	chr10_80982289	0	80982289	T	G
10	chr10_80984664	0	80984664	G	C
10	chr10_80992967	0	80992967	A	C
10	chr10_80994766	0	80994766	C	A
10	chr10_81006912	0	81006912	T	G
10	chr10_81032029	0	81032029	G	T
10	chr10_81032903	0	81032903	A	C
10	chr10_81035667	0	81035667	C	G
10	chr10_81050339	0	81050339	T	G
10	chr10_81063291	0	81063291	C	A
10	chr10_81063428	0	81063428	A	C
10	chr10_81077254	0	81077254	T	G
10	chr10_81105357	0	81105357	C	A
10	chr10_81177302	0	81177302	G	T
10	chr10_81182017	0	81182017	T	G
10	chr10_81191868	0	81191868	T	A
10	chr10_81196160	0	81196160	G	T
10	chr10_81208855	0	81208855	G	T
10	chr10_81209152	0	81209152	G	C
10	chr10_81214055	0	81214055	G	C
10	chr10_81217295	0	81217295	G	T
10	chr10_81229939	0	81229939	T	G
10	chr10_81230977	0	81230977	C	G
10	chr10_81240195	0	81240195	G	T
10	chr10_81252306	0	81252306	C	G
10	chr10_81264714	0	81264714	C	A
10	chr10_81286228	0	81286228	T	G
10	chr10_81295164	0	81295164	C	A
10	chr10_81302013	0	81302013	G	C
10	chr10_81308869	0	81308869	T	A
10	chr10_81310468	0	81310468	C	G
10	chr10_81326195	0	81326195	G	C
10	chr10_81345038	0	81345038	G	C
10	chr10_81359223	0	81359223	T	A
10	chr10_81376930	0	81376930	A	T
10	chr10_81384720	0	81384720	A	C
10	chr10_81392231	0	81392231	C	G
10	chr10_81448585	0	81448585	C	A
10	chr10_81451171	0	81451171	G	C
10	chr10_81472169	0	81472169	C	G
10	chr10_81480258	0	81480258	C	A
10	chr10_81501457	0	81501457	C	G
10	chr10_81538902	0	81538902	G	C
10	chr10_81539858	0	81539858	A	T
10	chr10_81556973	0	81556973	T	G
10	chr10_81562375	0	81562375	G	T
10	chr10_81566975	0	81566975	C	G
10	chr10_81577093	0	81577093	C	A
10	chr10_81579913	0	81579913	C	G
10	chr10_81597552	0	81597552	C	G
10	chr10_81621204	0	81621204	C	G
10	chr10_81630207	0	81630207	A	C
10	chr10_81633729	0	81633729	G	C
10	chr10_81638502	0	81638502	G	C
10	chr10_81642598	0	81642598	C	G
10	chr10_81656857	0	81656857	T	G
10	chr10_81658847	0	81658847	A	C
10	chr10_81695975	0	81695975	T	G
10	chr10_81710943	0	81710943	G	C
10	chr10_81717145	0	81717145	G	T
10	chr10_81788400	0	81788400	A	C
10	chr10_81797688	0	81797688	T	G
10	chr10_81798634	0	81798634	T	G
10	chr10_81817125	0	81817125	C	G
10	chr10_81865319	0	81865319	C	G
10	chr10_81870759	0	81870759	G	C
10	chr10_81878228	0	81878228	C	A
10	chr10_81895377	0	81895377	G	C
10	chr10_81901286	0	81901286	G	T
10	chr10_81916350	0	81916350	G	C
10	chr10_81918826	0	81918826	A	C
10	chr10_81927510	0	81927510	C	A
10	chr10_81930831	0	81930831	G	T
10	chr10_81933101	0	81933101	G	T
10	chr10_81935214	0	81935214	G	C
10	chr10_81983953	0	81983953	C	G
10	chr10_81984384	0	81984384	A	C
10	chr10_81987765	0	81987765	A	C
10	chr10_81991754	0	81991754	T	A
10	chr10_81992379	0	81992379	A	T
10	chr10_82014122	0	82014122	A	C
10	chr10_82041687	0	82041687	G	C
10	chr10_82052351	0	82052351	A	C
10	chr10_82069376	0	82069376	G	C
10	chr10_82074308	0	82074308	C	G
10	chr10_82098491	0	82098491	A	C
10	chr10_82104752	0	82104752	G	C
10	chr10_82106641	0	82106641	A	T
10	chr10_82142111	0	82142111	C	G
10	chr10_82162489	0	82162489	A	C
10	chr10_82198366	0	82198366	C	A
10	chr10_82231148	0	82231148	C	A
10	chr10_82262689	0	82262689	G	T
10	chr10_82265520	0	82265520	A	C
10	chr10_82278821	0	82278821	A	C
10	chr10_82284508	0	82284508	T	G
10	chr10_82284790	0	82284790	G	C
10	chr10_82289795	0	82289795	T	G
10	chr10_82295661	0	82295661	T	A
10	chr10_82303835	0	82303835	A	T
10	chr10_82326069	0	82326069	C	G
10	chr10_82330975	0	82330975	T	G
10	chr10_82351188	0	82351188	C	G
10	chr10_82374180	0	82374180	G	C
10	chr10_82374301	0	82374301	G	C
10	chr10_82378112	0	82378112	G	T
10	chr10_82413764	0	82413764	C	G
10	chr10_82441022	0	82441022	C	A
10	chr10_82442738	0	82442738	A	C
10	chr10_82444451	0	82444451	C	G
10	chr10_82454530	0	82454530	T	G
10	chr10_82465861	0	82465861	T	G
10	chr10_82472148	0	82472148	G	T
10	chr10_82479503	0	82479503	A	T
10	chr10_82486627	0	82486627	C	G
10	chr10_82494373	0	82494373	A	C
10	chr10_82494780	0	82494780	A	C
10	chr10_82534838	0	82534838	A	C
10	chr10_82541090	0	82541090	G	C
10	chr10_82550683	0	82550683	C	A
10	chr10_82582884	0	82582884	T	G
10	chr10_82606676	0	82606676	G	T
10	chr10_82611088	0	82611088	G	T
10	chr10_82623552	0	82623552	T	G
10	chr10_82661127	0	82661127	C	G
10	chr10_82669926	0	82669926	A	C
10	chr10_82676132	0	82676132	C	G
10	chr10_82681575	0	82681575	T	G
10	chr10_82682350	0	82682350	A	T
10	chr10_82689186	0	82689186	C	A
10	chr10_82697739	0	82697739	T	A
10	chr10_82706616	0	82706616	A	C
10	chr10_82727616	0	82727616	G	C
10	chr10_82732349	0	82732349	A	C
10	chr10_82753329	0	82753329	T	A
10	chr10_82762732	0	82762732	T	G
10	chr10_82762966	0	82762966	G	T
10	chr10_82823005	0	82823005	C	A
10	chr10_82832903	0	82832903	C	G
10	chr10_82881801	0	82881801	C	A
10	chr10_82884071	0	82884071	C	A
10	chr10_82890542	0	82890542	A	C
10	chr10_82897472	0	82897472	G	T
10	chr10_82901471	0	82901471	T	A
10	chr10_82908461	0	82908461	A	C
10	chr10_82908944	0	82908944	A	T
10	chr10_82909029	0	82909029	T	A
10	chr10_82913133	0	82913133	G	T
10	chr10_82927960	0	82927960	G	T
10	chr10_82932178	0	82932178	G	C
10	chr10_82951094	0	82951094	G	C
10	chr10_82998816	0	82998816	G	C
10	chr10_83008034	0	83008034	C	A
10	chr10_83011172	0	83011172	G	C
10	chr10_83012888	0	83012888	C	G
10	chr10_83014395	0	83014395	G	C
10	chr10_83020067	0	83020067	G	C
10	chr10_83027078	0	83027078	G	C
10	chr10_83029611	0	83029611	C	A
10	chr10_83034213	0	83034213	T	A
10	chr10_83036448	0	83036448	G	T
10	chr10_83040615	0	83040615	A	C
10	chr10_83071778	0	83071778	G	T
10	chr10_83075457	0	83075457	T	A
10	chr10_83078377	0	83078377	G	T
10	chr10_83081758	0	83081758	A	C
10	chr10_83112955	0	83112955	A	C
10	chr10_83141029	0	83141029	C	A
10	chr10_83160128	0	83160128	A	T
10	chr10_83162241	0	83162241	A	C
10	chr10_83162804	0	83162804	A	T
10	chr10_83164979	0	83164979	G	T
10	chr10_83182303	0	83182303	G	T
10	chr10_83182739	0	83182739	C	G
10	chr10_83194694	0	83194694	C	G
10	chr10_83198089	0	83198089	G	T
10	chr10_83213782	0	83213782	T	G
10	chr10_83214696	0	83214696	C	G
10	chr10_83233352	0	83233352	A	C
10	chr10_83234132	0	83234132	G	C
10	chr10_83234936	0	83234936	G	C
10	chr10_83243590	0	83243590	T	A
10	chr10_83321122	0	83321122	C	A
10	chr10_83322333	0	83322333	C	G
10	chr10_83328871	0	83328871	C	G
10	chr10_83341476	0	83341476	T	G
10	chr10_83343730	0	83343730	A	T
10	chr10_83344347	0	83344347	G	C
10	chr10_83376552	0	83376552	A	T
10	chr10_83381295	0	83381295	T	G
10	chr10_83382456	0	83382456	T	G
10	chr10_83393344	0	83393344	C	G
10	chr10_83402877	0	83402877	A	C
10	chr10_83414325	0	83414325	G	C
10	chr10_83443596	0	83443596	C	A
10	chr10_83456954	0	83456954	T	A
10	chr10_83460592	0	83460592	G	C
10	chr10_83485763	0	83485763	G	T
10	chr10_83503489	0	83503489	G	C
10	chr10_83525828	0	83525828	A	C
10	chr10_83528671	0	83528671	G	C
10	chr10_83533092	0	83533092	T	A
10	chr10_83549409	0	83549409	C	G
10	chr10_83583469	0	83583469	T	A
10	chr10_83608055	0	83608055	G	C
10	chr10_83615261	0	83615261	C	A
10	chr10_83619034	0	83619034	G	T
10	chr10_83621027	0	83621027	C	A
10	chr10_83638781	0	83638781	C	G
10	chr10_83651436	0	83651436	C	G
10	chr10_83685850	0	83685850	G	C
10	chr10_83700560	0	83700560	T	G
10	chr10_83712059	0	83712059	C	G
10	chr10_83728835	0	83728835	C	G
10	chr10_83768682	0	83768682	C	A
10	chr10_83864578	0	83864578	G	C
10	chr10_83864647	0	83864647	C	G
10	chr10_83866995	0	83866995	T	G
10	chr10_83869884	0	83869884	T	G
10	chr10_83873245	0	83873245	T	A
10	chr10_83886114	0	83886114	G	C
10	chr10_83916464	0	83916464	C	G
10	chr10_83927010	0	83927010	A	T
10	chr10_83940298	0	83940298	G	T
10	chr10_83946228	0	83946228	T	G
11	chr11_18847	0	18847	C	A
11	chr11_36629	0	36629	G	C
11	chr11_80257	0	80257	T	A
11	chr11_83866	0	83866	G	C
11	chr11_87594	0	87594	A	C
11	chr11_92988	0	92988	G	C
11	chr11_100716	0	100716	A	C
11	chr11_129049	0	129049	C	A
11	chr11_131325	0	131325	G	C
11	chr11_135243	0	135243	C	G
11	chr11_157617	0	157617	T	G
11	chr11_179540	0	179540	G	C
11	chr11_181320	0	181320	G	T
11	chr11_200873	0	200873	C	G
11	chr11_234149	0	234149	G	C
11	chr11_248376	0	248376	A	C
11	chr11_263924	0	263924	G	C
11	chr11_263983	0	263983	A	C
11	chr11_268136	0	268136	A	C
11	chr11_282856	0	282856	T	G
11	chr11_288938	0	288938	G	T
11	chr11_293134	0	293134	C	A
11	chr11_296204	0	296204	T	A
11	chr11_299163	0	299163	G	C
11	chr11_300594	0	300594	C	A
11	chr11_304529	0	304529	A	T
11	chr11_318343	0	318343	A	T
11	chr11_321766	0	321766	A	C
11	chr11_322507	0	322507	G	T
11	chr11_323157	0	323157	C	A
11	chr11_333156	0	333156	G	T
11	chr11_340383	0	340383	A	T
11	chr11_342362	0	342362	G	C
11	chr11_344102	0	344102	C	G
11	chr11_350683	0	350683	G	C
11	chr11_363033	0	363033	T	G
11	chr11_364566	0	364566	T	G
11	chr11_373680	0	373680	T	A
11	chr11_375765	0	375765	A	C
11	chr11_384753	0	384753	T	A
11	chr11_395325	0	395325	C	G
11	chr11_397613	0	397613	A	T
11	chr11_402569	0	402569	C	A
11	chr11_423048	0	423048	G	T
11	chr11_446667	0	446667	G	C
11	chr11_446734	0	446734	C	A
11	chr11_455499	0	455499	T	G
11	chr11_466635	0	466635	A	T
11	chr11_482015	0	482015	A	C
11	chr11_494828	0	494828	T	G
11	chr11_503812	0	503812	G	C
11	chr11_504239	0	504239	C	G
11	chr11_528670	0	528670	C	G
11	chr11_536265	0	536265	C	A
11	chr11_574288	0	574288	G	C
11	chr11_598501	0	598501	C	A
11	chr11_601781	0	601781	A	C
11	chr11_606505	0	606505	C	G
11	chr11_611579	0	611579	A	T
11	chr11_621905	0	621905	T	G
11	chr11_629943	0	629943	A	C
11	chr11_653310	0	653310	G	C
11	chr11_669572	0	669572	G	T
11	chr11_682580	0	682580	C	G
11	chr11_696302	0	696302	C	G
11	chr11_697905	0	697905	G	C
11	chr11_698832	0	698832	A	T
11	chr11_719399	0	719399	C	A
11	chr11_719758	0	719758	G	T
11	chr11_728544	0	728544	C	G
11	chr11_761840	0	761840	T	A
11	chr11_800695	0	800695	C	G
11	chr11_810976	0	810976	A	C
11	chr11_834461	0	834461	T	A
11	chr11_878767	0	878767	T	G
11	chr11_886507	0	886507	C	G
11	chr11_888071	0	888071	C	A
11	chr11_906819	0	906819	G	C
11	chr11_910488	0	910488	A	C
11	chr11_930125	0	930125	T	A
11	chr11_965569	0	965569	C	G
11	chr11_976084	0	976084	G	C
11	chr11_980269	0	980269	T	G
11	chr11_983642	0	983642	G	C
11	chr11_999224	0	999224	T	A
11	chr11_1010485	0	1010485	T	G
11	chr11_1029074	0	1029074	A	C
11	chr11_1034217	0	1034217	T	A
11	chr11_1051876	0	1051876	G	T
11	chr11_1060447	0	1060447	T	A
11	chr11_1083730	0	1083730	C	G
11	chr11_1089656	0	1089656	C	A
11	chr11_1101085	0	1101085	G	T
11	chr11_1101829	0	1101829	C	G
11	chr11_1104289	0	1104289	T	G
11	chr11_1111681	0	1111681	C	G
11	chr11_1114971	0	1114971	A	T
11	chr11_1119082	0	1119082	G	T
11	chr11_1178129	0	1178129	G	T
11	chr11_1186720	0	1186720	C	G
11	chr11_1187113	0	1187113	C	A
11	chr11_1196008	0	1196008	A	T
11	chr11_1218432	0	1218432	G	C
11	chr11_1244390	0	1244390	A	C
11	chr11_1263678	0	1263678	A	T
11	chr11_1285985	0	1285985	G	C
11	chr11_1289547	0	1289547	T	A
11	chr11_1289889	0	1289889	A	C
11	chr11_1302508	0	1302508	T	G
11	chr11_1308615	0	1308615	A	T
11	chr11_1331531	0	1331531	A	C
11	chr11_1341346	0	1341346	G	C
11	chr11_1341599	0	1341599	G	T
11	chr11_1345899	0	1345899	T	A
11	chr11_1358927	0	1358927	T	G
11	chr11_1368927	0	1368927	T	G
11	chr11_1400924	0	1400924	G	C
11	chr11_1401571	0	1401571	C	G
11	chr11_1406025	0	1406025	C	G
11	chr11_1433813	0	1433813	A	C
11	chr11_1462739	0	1462739	G	C
11	chr11_1495625	0	1495625	C	A
11	chr11_1504025	0	1504025	G	C
11	chr11_1533426	0	1533426	A	C
11	chr11_1535151	0	1535151	A	C
11	chr11_1540012	0	1540012	C	A
11	chr11_1565075	0	1565075	C	A
11	chr11_1569889	0	1569889	T	A
11	chr11_1575582	0	1575582	A	C
11	chr11_1614089	0	1614089	T	G
11	chr11_1614240	0	1614240	A	C
11	chr11_1616493	0	1616493	G	T
11	chr11_1626499	0	1626499	A	T
11	chr11_1707769	0	1707769	A	T
11	chr11_1726286	0	1726286	A	C
11	chr11_1762154	0	1762154	C	G
11	chr11_1772470	0	1772470	A	C
11	chr11_1797605	0	1797605	C	G
11	chr11_1883821	0	1883821	G	T
11	chr11_1902070	0	1902070	C	G
11	chr11_1933076	0	1933076	A	C
11	chr11_1942460	0	1942460	C	G
11	chr11_1942927	0	1942927	A	C
11	chr11_1949780	0	1949780	T	A
11	chr11_1950629	0	1950629	G	T
11	chr11_1952623	0	1952623	T	G
11	chr11_1954658	0	1954658	C	G
11	chr11_1995078	0	1995078	A	C
11	chr11_1997113	0	1997113	G	C
11	chr11_2001784	0	2001784	T	G
11	chr11_2011747	0	2011747	T	G
11	chr11_2018513	0	2018513	A	C
11	chr11_2033151	0	2033151	G	C
11	chr11_2036696	0	2036696	T	A
11	chr11_2069046	0	2069046	T	G
11	chr11_2091282	0	2091282	C	G
11	chr11_2097011	0	2097011	A	C
11	chr11_2100200	0	2100200	C	A
11	chr11_2112652	0	2112652	C	A
11	chr11_2127747	0	2127747	G	C
11	chr11_2152006	0	2152006	G	C
11	chr11_2183452	0	2183452	G	C
11	chr11_2214686	0	2214686	C	G
11	chr11_2224442	0	2224442	G	T
11	chr11_2232821	0	2232821	C	G
11	chr11_2233757	0	2233757	C	G
11	chr11_2241460	0	2241460	A	C
11	chr11_2254102	0	2254102	C	G
11	chr11_2265621	0	2265621	T	A
11	chr11_2270644	0	2270644	C	A
11	chr11_2275799	0	2275799	A	T
11	chr11_2295242	0	2295242	A	C
11	chr11_2306257	0	2306257	T	G
11	chr11_2308692	0	2308692	G	C
11	chr11_2316457	0	2316457	G	C
11	chr11_2319115	0	2319115	A	T
11	chr11_2344108	0	2344108	C	A
11	chr11_2345904	0	2345904	A	C
11	chr11_2358100	0	2358100	A	C
11	chr11_2358329	0	2358329	G	C
11	chr11_2360152	0	2360152	T	A
11	chr11_2362368	0	2362368	C	G
11	chr11_2363641	0	2363641	T	G
11	chr11_2366789	0	2366789	C	G
11	chr11_2376501	0	2376501	G	C
11	chr11_2379737	0	2379737	A	C
11	chr11_2414775	0	2414775	G	C
11	chr11_2421831	0	2421831	T	G
11	chr11_2426613	0	2426613	A	C
11	chr11_2459667	0	2459667	G	C
11	chr11_2479398	0	2479398	T	A
11	chr11_2531051	0	2531051	A	C
11	chr11_2535596	0	2535596	G	C
11	chr11_2538447	0	2538447	C	G
11	chr11_2540303	0	2540303	T	G
11	chr11_2572947	0	2572947	C	G
11	chr11_2575282	0	2575282	A	C
11	chr11_2581081	0	2581081	G	T
11	chr11_2590254	0	2590254	G	C
11	chr11_2604813	0	2604813	A	C
11	chr11_2621150	0	2621150	G	C
11	chr11_2665085	0	2665085	A	C
11	chr11_2676183	0	2676183	G	C
11	chr11_2679190	0	2679190	T	G
11	chr11_2715403	0	2715403	A	C
11	chr11_2715462	0	2715462	C	A
11	chr11_2723563	0	2723563	G	C
11	chr11_2731177	0	2731177	G	T
11	chr11_2743712	0	2743712	T	G
11	chr11_2828564	0	2828564	C	G
11	chr11_2913251	0	2913251	T	G
11	chr11_2931437	0	2931437	A	T
11	chr11_2933540	0	2933540	T	G
11	chr11_2934465	0	2934465	T	G
11	chr11_2943469	0	2943469	T	G
11	chr11_2951807	0	2951807	C	G
11	chr11_2957633	0	2957633	T	A
11	chr11_2961208	0	2961208	G	T
11	chr11_2966628	0	2966628	T	A
11	chr11_2974579	0	2974579	G	C
11	chr11_2984285	0	2984285	C	A
11	chr11_2988203	0	2988203	C	G
11	chr11_2991327	0	2991327	G	C
11	chr11_3008597	0	3008597	G	T
11	chr11_3067803	0	3067803	T	G
11	chr11_3101523	0	3101523	C	A
11	chr11_3144274	0	3144274	G	T
11	chr11_3145382	0	3145382	G	T
11	chr11_3152836	0	3152836	C	G
11	chr11_3158919	0	3158919	G	C
11	chr11_3172043	0	3172043	C	G
11	chr11_3181380	0	3181380	G	T
11	chr11_3211925	0	3211925	A	C
11	chr11_3222076	0	3222076	A	C
11	chr11_3228625	0	3228625	G	T
11	chr11_3238803	0	3238803	T	G
11	chr11_3239992	0	3239992	G	T
11	chr11_3247123	0	3247123	C	A
11	chr11_3268042	0	3268042	A	C
11	chr11_3282322	0	3282322	C	A
11	chr11_3286210	0	3286210	T	G
11	chr11_3305942	0	3305942	C	A
11	chr11_3315594	0	3315594	T	G
11	chr11_3315841	0	3315841	A	T
11	chr11_3321146	0	3321146	C	G
11	chr11_3339665	0	3339665	C	G
11	chr11_3345864	0	3345864	G	T
11	chr11_3346123	0	3346123	G	C
11	chr11_3348333	0	3348333	A	T
11	chr11_3357651	0	3357651	C	G
11	chr11_3358539	0	3358539	A	C
11	chr11_3361698	0	3361698	G	C
11	chr11_3369481	0	3369481	A	C
11	chr11_3375009	0	3375009	A	C
11	chr11_3377207	0	3377207	C	G
11	chr11_3403699	0	3403699	G	T
11	chr11_3416294	0	3416294	C	A
11	chr11_3418803	0	3418803	A	C
11	chr11_3426752	0	3426752	A	T
11	chr11_3431446	0	3431446	G	C
11	chr11_3463879	0	3463879	A	C
11	chr11_3477622	0	3477622	G	C
11	chr11_3484624	0	3484624	G	C
11	chr11_3488292	0	3488292	C	G
11	chr11_3491197	0	3491197	G	T
11	chr11_3498272	0	3498272	C	G
11	chr11_3502263	0	3502263	T	G
11	chr11_3507611	0	3507611	T	A
11	chr11_3514710	0	3514710	G	C
11	chr11_3516998	0	3516998	G	C
11	chr11_3523733	0	3523733	G	T
11	chr11_3525469	0	3525469	G	C
11	chr11_3535590	0	3535590	A	C
11	chr11_3538724	0	3538724	G	T
11	chr11_3544576	0	3544576	A	C
11	chr11_3550203	0	3550203	G	T
11	chr11_3558237	0	3558237	T	G
11	chr11_3561999	0	3561999	G	C
11	chr11_3571856	0	3571856	A	T
11	chr11_3587854	0	3587854	T	G
11	chr11_3595669	0	3595669	C	G
11	chr11_3602531	0	3602531	G	C
11	chr11_3613284	0	3613284	T	G
11	chr11_3616346	0	3616346	C	G
11	chr11_3617704	0	3617704	G	T
11	chr11_3618086	0	3618086	A	C
11	chr11_3618303	0	3618303	T	A
11	chr11_3626840	0	3626840	C	G
11	chr11_3629895	0	3629895	C	G
11	chr11_3638139	0	3638139	A	C
11	chr11_3639984	0	3639984	C	G
11	chr11_3640152	0	3640152	A	C
11	chr11_3641066	0	3641066	G	C
11	chr11_3662159	0	3662159	G	T
11	chr11_3664284	0	3664284	C	G
11	chr11_3673995	0	3673995	C	A
11	chr11_3675164	0	3675164	C	G
11	chr11_3708318	0	3708318	T	G
11	chr11_3719130	0	3719130	C	A
11	chr11_3725029	0	3725029	C	G
11	chr11_3741038	0	3741038	C	G
11	chr11_3748248	0	3748248	C	A
11	chr11_3758258	0	3758258	A	C
11	chr11_3765017	0	3765017	C	A
11	chr11_3776670	0	3776670	T	A
11	chr11_3778218	0	3778218	G	C
11	chr11_3786281	0	3786281	G	C
11	chr11_3810915	0	3810915	A	C
11	chr11_3833186	0	3833186	A	C
11	chr11_3844749	0	3844749	G	C
11	chr11_3852954	0	3852954	C	G
11	chr11_3880132	0	3880132	T	G
11	chr11_3903781	0	3903781	G	C
11	chr11_3912603	0	3912603	C	G
11	chr11_3913088	0	3913088	G	C
11	chr11_3969325	0	3969325	C	A
11	chr11_3972522	0	3972522	C	A
11	chr11_3997339	0	3997339	T	A
11	chr11_4003083	0	4003083	A	T
11	chr11_4009502	0	4009502	A	C
11	chr11_4024682	0	4024682	C	A
11	chr11_4038724	0	4038724	A	T
11	chr11_4049730	0	4049730	C	G
11	chr11_4069562	0	4069562	C	G
11	chr11_4109156	0	4109156	C	G
11	chr11_4124838	0	4124838	C	A
11	chr11_4135398	0	4135398	A	C
11	chr11_4140513	0	4140513	C	G
11	chr11_4142418	0	4142418	T	G
11	chr11_4150115	0	4150115	T	G
11	chr11_4152941	0	4152941	T	G
11	chr11_4156753	0	4156753	G	C
11	chr11_4170239	0	4170239	C	A
11	chr11_4172363	0	4172363	T	A
11	chr11_4179869	0	4179869	G	C
11	chr11_4225083	0	4225083	A	C
11	chr11_4241078	0	4241078	A	C
11	chr11_4241169	0	4241169	G	T
11	chr11_4243476	0	4243476	T	A
11	chr11_4262137	0	4262137	A	C
11	chr11_4263238	0	4263238	T	A
11	chr11_4279266	0	4279266	G	T
11	chr11_4298059	0	4298059	C	G
11	chr11_4313388	0	4313388	A	C
11	chr11_4315240	0	4315240	C	G
11	chr11_4329977	0	4329977	A	C
11	chr11_4334089	0	4334089	A	T
11	chr11_4335709	0	4335709	G	T
11	chr11_4339153	0	4339153	T	G
11	chr11_4345182	0	4345182	A	C
11	chr11_4348247	0	4348247	C	G
11	chr11_4382556	0	4382556	G	T
11	chr11_4402532	0	4402532	C	A
11	chr11_4414318	0	4414318	C	A
11	chr11_4419835	0	4419835	G	C
11	chr11_4437094	0	4437094	A	T
11	chr11_4446528	0	4446528	T	A
11	chr11_4450972	0	4450972	C	G
11	chr11_4458761	0	4458761	A	C
11	chr11_4473977	0	4473977	G	T
11	chr11_4480100	0	4480100	G	C
11	chr11_4481782	0	4481782	G	C
11	chr11_4519406	0	4519406	C	G
11	chr11_4555167	0	4555167	C	G
11	chr11_4567927	0	4567927	G	C
11	chr11_4570376	0	4570376	T	G
11	chr11_4570393	0	4570393	T	A
11	chr11_4591751	0	4591751	G	T
11	chr11_4593488	0	4593488	G	C
11	chr11_4607738	0	4607738	C	G
11	chr11_4613968	0	4613968	A	T
11	chr11_4627186	0	4627186	A	C
11	chr11_4643117	0	4643117	G	C
11	chr11_4650564	0	4650564	G	C
11	chr11_4699924	0	4699924	G	C
11	chr11_4705824	0	4705824	C	A
11	chr11_4709665	0	4709665	C	A
11	chr11_4722566	0	4722566	C	A
11	chr11_4725317	0	4725317	T	G
11	chr11_4740151	0	4740151	T	G
11	chr11_4750222	0	4750222	A	C
11	chr11_4760159	0	4760159	A	C
11	chr11_4768351	0	4768351	A	T
11	chr11_4769915	0	4769915	C	G
11	chr11_4785362	0	4785362	T	A
11	chr11_4788193	0	4788193	C	A
11	chr11_4791172	0	4791172	G	T
11	chr11_4793530	0	4793530	G	C
11	chr11_4811520	0	4811520	G	C
11	chr11_4831981	0	4831981	G	C
11	chr11_4858461	0	4858461	T	G
11	chr11_4874735	0	4874735	T	A
11	chr11_4876598	0	4876598	C	G
11	chr11_4879164	0	4879164	T	G
11	chr11_4889169	0	4889169	G	C
11	chr11_4893502	0	4893502	A	T
11	chr11_4940438	0	4940438	T	G
11	chr11_4942182	0	4942182	A	T
11	chr11_4991839	0	4991839	T	G
11	chr11_4993317	0	4993317	G	C
11	chr11_4993338	0	4993338	G	C
11	chr11_5000795	0	5000795	C	A
11	chr11_5006331	0	5006331	A	T
11	chr11_5010589	0	5010589	C	G
11	chr11_5013210	0	5013210	A	C
11	chr11_5077545	0	5077545	G	C
11	chr11_5105132	0	5105132	T	G
11	chr11_5113990	0	5113990	T	G
11	chr11_5129868	0	5129868	T	G
11	chr11_5174804	0	5174804	C	G
11	chr11_5182755	0	5182755	A	C
11	chr11_5185570	0	5185570	C	G
11	chr11_5189187	0	5189187	G	T
11	chr11_5193726	0	5193726	A	C
11	chr11_5210247	0	5210247	G	T
11	chr11_5213695	0	5213695	T	A
11	chr11_5222108	0	5222108	C	A
11	chr11_5252783	0	5252783	C	G
11	chr11_5253609	0	5253609	A	T
11	chr11_5268472	0	5268472	G	T
11	chr11_5269088	0	5269088	A	C
11	chr11_5278197	0	5278197	T	G
11	chr11_5284793	0	5284793	T	G
11	chr11_5294981	0	5294981	C	A
11	chr11_5329299	0	5329299	C	A
11	chr11_5355701	0	5355701	A	C
11	chr11_5408446	0	5408446	T	G
11	chr11_5461697	0	5461697	A	C
11	chr11_5477031	0	5477031	G	T
11	chr11_5488846	0	5488846	T	G
11	chr11_5489573	0	5489573	G	T
11	chr11_5489600	0	5489600	T	G
11	chr11_5496034	0	5496034	C	G
11	chr11_5510726	0	5510726	A	C
11	chr11_5519282	0	5519282	G	C
11	chr11_5560318	0	5560318	T	A
11	chr11_5561107	0	5561107	G	C
11	chr11_5565580	0	5565580	T	G
11	chr11_5578772	0	5578772	T	A
11	chr11_5600318	0	5600318	C	G
11	chr11_5602792	0	5602792	G	C
11	chr11_5609964	0	5609964	G	C
11	chr11_5613971	0	5613971	G	C
11	chr11_5648717	0	5648717	A	C
11	chr11_5661692	0	5661692	C	G
11	chr11_5689823	0	5689823	T	A
11	chr11_5712160	0	5712160	T	G
11	chr11_5742167	0	5742167	G	C
11	chr11_5751654	0	5751654	G	C
11	chr11_5764452	0	5764452	T	G
11	chr11_5778861	0	5778861	C	A
11	chr11_5798152	0	5798152	G	C
11	chr11_5811007	0	5811007	C	G
11	chr11_5815180	0	5815180	T	A
11	chr11_5851827	0	5851827	T	A
11	chr11_5864489	0	5864489	G	T
11	chr11_5870977	0	5870977	A	T
11	chr11_5885898	0	5885898	T	G
11	chr11_5911923	0	5911923	C	A
11	chr11_5917084	0	5917084	G	T
11	chr11_5937399	0	5937399	G	T
11	chr11_5941992	0	5941992	G	C
11	chr11_5949475	0	5949475	A	C
11	chr11_5950082	0	5950082	A	C
11	chr11_5981220	0	5981220	C	A
11	chr11_5984263	0	5984263	C	G
11	chr11_6015231	0	6015231	A	C
11	chr11_6021126	0	6021126	G	C
11	chr11_6023038	0	6023038	C	G
11	chr11_6033934	0	6033934	G	T
11	chr11_6073227	0	6073227	A	C
11	chr11_6111369	0	6111369	A	T
11	chr11_6150584	0	6150584	C	G
11	chr11_6156355	0	6156355	G	C
11	chr11_6206581	0	6206581	A	T
11	chr11_6230559	0	6230559	G	T
11	chr11_6245387	0	6245387	C	G
11	chr11_6248130	0	6248130	G	T
11	chr11_6267876	0	6267876	G	C
11	chr11_6272976	0	6272976	T	G
11	chr11_6296310	0	6296310	C	G
11	chr11_6304874	0	6304874	A	T
11	chr11_6306055	0	6306055	C	G
11	chr11_6309866	0	6309866	T	G
11	chr11_6323032	0	6323032	C	A
11	chr11_6325940	0	6325940	C	G
11	chr11_6329661	0	6329661	C	G
11	chr11_6367731	0	6367731	T	A
11	chr11_6385728	0	6385728	A	T
11	chr11_6424028	0	6424028	A	T
11	chr11_6424270	0	6424270	A	C
11	chr11_6440235	0	6440235	C	A
11	chr11_6448916	0	6448916	C	G
11	chr11_6497899	0	6497899	C	G
11	chr11_6506778	0	6506778	C	G
11	chr11_6507065	0	6507065	C	G
11	chr11_6510149	0	6510149	C	G
11	chr11_6561782	0	6561782	C	A
11	chr11_6576254	0	6576254	G	T
11	chr11_6600594	0	6600594	A	T
11	chr11_6603188	0	6603188	C	A
11	chr11_6603190	0	6603190	C	G
11	chr11_6619609	0	6619609	G	T
11	chr11_6634821	0	6634821	C	A
11	chr11_6644791	0	6644791	A	T
11	chr11_6669569	0	6669569	A	C
11	chr11_6691721	0	6691721	A	C
11	chr11_6696198	0	6696198	A	T
11	chr11_6696775	0	6696775	T	G
11	chr11_6699687	0	6699687	C	G
11	chr11_6709438	0	6709438	G	T
11	chr11_6710876	0	6710876	G	C
11	chr11_6766304	0	6766304	G	T
11	chr11_6775253	0	6775253	T	G
11	chr11_6794713	0	6794713	A	C
11	chr11_6814828	0	6814828	C	G
11	chr11_6824604	0	6824604	T	A
11	chr11_6853997	0	6853997	G	C
11	chr11_6878174	0	6878174	T	G
11	chr11_6903391	0	6903391	T	A
11	chr11_6921882	0	6921882	T	G
11	chr11_6924817	0	6924817	A	C
11	chr11_6941852	0	6941852	G	T
11	chr11_6943593	0	6943593	T	A
11	chr11_6961728	0	6961728	T	A
11	chr11_6970944	0	6970944	G	T
11	chr11_6984770	0	6984770	G	C
11	chr11_7032235	0	7032235	A	C
11	chr11_7045074	0	7045074	T	A
11	chr11_7059593	0	7059593	A	C
11	chr11_7078176	0	7078176	C	G
11	chr11_7102574	0	7102574	C	G
11	chr11_7110422	0	7110422	C	A
11	chr11_7114427	0	7114427	A	T
11	chr11_7138047	0	7138047	T	G
11	chr11_7138371	0	7138371	A	C
11	chr11_7138425	0	7138425	G	T
11	chr11_7140177	0	7140177	A	C
11	chr11_7142953	0	7142953	A	T
11	chr11_7147063	0	7147063	A	T
11	chr11_7149326	0	7149326	G	C
11	chr11_7161500	0	7161500	A	C
11	chr11_7163853	0	7163853	G	T
11	chr11_7179287	0	7179287	A	T
11	chr11_7181834	0	7181834	C	G
11	chr11_7204283	0	7204283	T	G
11	chr11_7204476	0	7204476	T	G
11	chr11_7219514	0	7219514	T	G
11	chr11_7257769	0	7257769	C	A
11	chr11_7271166	0	7271166	T	G
11	chr11_7283610	0	7283610	A	C
11	chr11_7301518	0	7301518	C	G
11	chr11_7307613	0	7307613	C	G
11	chr11_7338937	0	7338937	G	T
11	chr11_7341967	0	7341967	G	C
11	chr11_7355397	0	7355397	A	T
11	chr11_7397623	0	7397623	G	C
11	chr11_7438310	0	7438310	A	C
11	chr11_7457908	0	7457908	C	G
11	chr11_7460647	0	7460647	T	G
11	chr11_7460809	0	7460809	A	T
11	chr11_7468776	0	7468776	C	G
11	chr11_7481954	0	7481954	T	G
11	chr11_7525308	0	7525308	C	G
11	chr11_7535326	0	7535326	G	T
11	chr11_7576659	0	7576659	C	G
11	chr11_7585238	0	7585238	G	C
11	chr11_7595166	0	7595166	C	A
11	chr11_7604723	0	7604723	C	G
11	chr11_7622884	0	7622884	T	G
11	chr11_7627578	0	7627578	C	G
11	chr11_7640805	0	7640805	A	C
11	chr11_7642832	0	7642832	T	A
11	chr11_7654746	0	7654746	C	G
11	chr11_7663709	0	7663709	C	G
11	chr11_7668947	0	7668947	C	G
11	chr11_7684077	0	7684077	G	C
11	chr11_7686682	0	7686682	C	G
11	chr11_7707137	0	7707137	C	A
11	chr11_7710586	0	7710586	G	T
11	chr11_7711803	0	7711803	G	C
11	chr11_7732938	0	7732938	A	C
11	chr11_7743464	0	7743464	T	A
11	chr11_7744968	0	7744968	C	G
11	chr11_7754139	0	7754139	T	G
11	chr11_7760558	0	7760558	G	T
11	chr11_7762459	0	7762459	T	G
11	chr11_7785965	0	7785965	C	G
11	chr11_7789058	0	7789058	C	G
11	chr11_7820428	0	7820428	A	C
11	chr11_7828324	0	7828324	C	A
11	chr11_7861887	0	7861887	G	C
11	chr11_7864908	0	7864908	A	C
11	chr11_7878676	0	7878676	A	T
11	chr11_7880866	0	7880866	C	G
11	chr11_7882888	0	7882888	A	C
11	chr11_7886853	0	7886853	A	T
11	chr11_7892172	0	7892172	A	C
11	chr11_7894306	0	7894306	G	C
11	chr11_7907535	0	7907535	A	C
11	chr11_7923948	0	7923948	G	C
11	chr11_7925940	0	7925940	A	C
11	chr11_7934097	0	7934097	C	A
11	chr11_7943161	0	7943161	A	C
11	chr11_7945404	0	7945404	C	G
11	chr11_7966014	0	7966014	T	G
11	chr11_7972104	0	7972104	A	T
11	chr11_7974450	0	7974450	C	G
11	chr11_7980742	0	7980742	A	C
11	chr11_8006435	0	8006435	C	G
11	chr11_8008073	0	8008073	A	C
11	chr11_8047507	0	8047507	G	C
11	chr11_8075157	0	8075157	C	G
11	chr11_8084694	0	8084694	C	A
11	chr11_8092007	0	8092007	A	T
11	chr11_8108869	0	8108869	T	G
11	chr11_8125071	0	8125071	C	G
11	chr11_8129115	0	8129115	T	A
11	chr11_8131639	0	8131639	T	G
11	chr11_8167977	0	8167977	A	C
11	chr11_8168497	0	8168497	G	C
11	chr11_8176613	0	8176613	G	C
11	chr11_8178880	0	8178880	C	G
11	chr11_8217320	0	8217320	G	C
11	chr11_8220148	0	8220148	G	C
11	chr11_8241581	0	8241581	T	G
11	chr11_8247006	0	8247006	T	G
11	chr11_8253518	0	8253518	C	A
11	chr11_8309857	0	8309857	G	C
11	chr11_8319207	0	8319207	A	C
11	chr11_8332798	0	8332798	C	A
11	chr11_8338646	0	8338646	T	G
11	chr11_8350870	0	8350870	A	T
11	chr11_8354769	0	8354769	C	G
11	chr11_8385088	0	8385088	G	C
11	chr11_8387036	0	8387036	T	A
11	chr11_8392291	0	8392291	T	A
11	chr11_8412146	0	8412146	T	A
11	chr11_8420013	0	8420013	A	C
11	chr11_8421462	0	8421462	C	A
11	chr11_8422038	0	8422038	A	T
11	chr11_8447379	0	8447379	A	C
11	chr11_8460763	0	8460763	T	A
11	chr11_8462095	0	8462095	C	G
11	chr11_8470964	0	8470964	C	G
11	chr11_8484467	0	8484467	C	G
11	chr11_8497578	0	8497578	G	C
11	chr11_8503629	0	8503629	A	C
11	chr11_8505856	0	8505856	G	C
11	chr11_8531535	0	8531535	G	T
11	chr11_8557590	0	8557590	C	A
11	chr11_8558031	0	8558031	T	A
11	chr11_8560081	0	8560081	C	A
11	chr11_8575175	0	8575175	C	A
11	chr11_8600511	0	8600511	C	G
11	chr11_8610207	0	8610207	T	A
11	chr11_8614229	0	8614229	G	C
11	chr11_8633272	0	8633272	C	A
11	chr11_8636216	0	8636216	G	T
11	chr11_8641160	0	8641160	T	A
11	chr11_8657109	0	8657109	C	G
11	chr11_8661295	0	8661295	T	G
11	chr11_8666733	0	8666733	A	C
11	chr11_8676660	0	8676660	A	C
11	chr11_8678739	0	8678739	G	T
11	chr11_8690795	0	8690795	A	T
11	chr11_8705532	0	8705532	G	T
11	chr11_8722585	0	8722585	C	A
11	chr11_8730995	0	8730995	G	C
11	chr11_8734737	0	8734737	C	G
11	chr11_8737702	0	8737702	G	C
11	chr11_8741611	0	8741611	G	C
11	chr11_8745543	0	8745543	T	G
11	chr11_8745603	0	8745603	G	C
11	chr11_8762148	0	8762148	C	G
11	chr11_8801764	0	8801764	G	C
11	chr11_8801932	0	8801932	T	G
11	chr11_8812169	0	8812169	T	G
11	chr11_8818364	0	8818364	T	A
11	chr11_8825812	0	8825812	C	A
11	chr11_8833714	0	8833714	T	G
11	chr11_8846983	0	8846983	G	T
11	chr11_8852261	0	8852261	C	A
11	chr11_8855614	0	8855614	G	C
11	chr11_8891251	0	8891251	C	A
11	chr11_8913253	0	8913253	G	T
11	chr11_8937981	0	8937981	T	A
11	chr11_8940264	0	8940264	G	T
11	chr11_8988756	0	8988756	C	A
11	chr11_8989013	0	8989013	A	C
11	chr11_8997842	0	8997842	C	A
11	chr11_9000903	0	9000903	G	C
11	chr11_9014576	0	9014576	A	C
11	chr11_9024401	0	9024401	T	G
11	chr11_9041135	0	9041135	A	C
11	chr11_9042054	0	9042054	G	C
11	chr11_9056870	0	9056870	A	T
11	chr11_9057296	0	9057296	G	C
11	chr11_9065179	0	9065179	C	G
11	chr11_9094619	0	9094619	C	G
11	chr11_9097170	0	9097170	C	A
11	chr11_9098024	0	9098024	C	A
11	chr11_9119457	0	9119457	C	A
11	chr11_9121229	0	9121229	G	T
11	chr11_9121539	0	9121539	T	A
11	chr11_9136651	0	9136651	A	C
11	chr11_9141088	0	9141088	G	T
11	chr11_9145654	0	9145654	G	T
11	chr11_9203415	0	9203415	T	A
11	chr11_9214722	0	9214722	A	C
11	chr11_9256546	0	9256546	T	A
11	chr11_9283725	0	9283725	G	C
11	chr11_9289731	0	9289731	C	G
11	chr11_9289834	0	9289834	C	G
11	chr11_9301751	0	9301751	T	G
11	chr11_9306872	0	9306872	C	G
11	chr11_9317120	0	9317120	G	T
11	chr11_9324692	0	9324692	T	A
11	chr11_9332070	0	9332070	C	A
11	chr11_9333383	0	9333383	C	A
11	chr11_9338471	0	9338471	G	C
11	chr11_9363208	0	9363208	G	T
11	chr11_9369077	0	9369077	C	G
11	chr11_9409258	0	9409258	C	G
11	chr11_9425340	0	9425340	C	G
11	chr11_9442073	0	9442073	G	C
11	chr11_9447892	0	9447892	G	T
11	chr11_9453796	0	9453796	G	T
11	chr11_9465535	0	9465535	C	A
11	chr11_9481351	0	9481351	A	T
11	chr11_9497559	0	9497559	T	G
11	chr11_9555923	0	9555923	C	A
11	chr11_9561438	0	9561438	G	C
11	chr11_9563273	0	9563273	G	C
11	chr11_9574307	0	9574307	T	G
11	chr11_9595643	0	9595643	C	G
11	chr11_9607692	0	9607692	C	G
11	chr11_9642391	0	9642391	T	A
11	chr11_9657164	0	9657164	C	A
11	chr11_9670132	0	9670132	A	C
11	chr11_9670750	0	9670750	A	T
11	chr11_9714749	0	9714749	A	C
11	chr11_9718874	0	9718874	T	G
11	chr11_9720834	0	9720834	G	C
11	chr11_9730127	0	9730127	G	T
11	chr11_9736579	0	9736579	A	C
11	chr11_9746866	0	9746866	A	T
11	chr11_9755351	0	9755351	G	T
11	chr11_9758731	0	9758731	C	A
11	chr11_9760901	0	9760901	G	T
11	chr11_9765074	0	9765074	G	C
11	chr11_9796966	0	9796966	G	C
11	chr11_9814637	0	9814637	A	T
11	chr11_9819790	0	9819790	C	A
11	chr11_9845373	0	9845373	T	G
11	chr11_9906694	0	9906694	G	C
11	chr11_9933226	0	9933226	G	C
11	chr11_9949810	0	9949810	C	A
11	chr11_10016467	0	10016467	G	C
11	chr11_10041820	0	10041820	G	T
11	chr11_10048144	0	10048144	A	C
11	chr11_10078461	0	10078461	G	C
11	chr11_10081812	0	10081812	C	G
11	chr11_10090076	0	10090076	C	A
11	chr11_10117503	0	10117503	T	A
11	chr11_10132496	0	10132496	T	A
11	chr11_10165330	0	10165330	T	G
11	chr11_10189341	0	10189341	G	C
11	chr11_10196448	0	10196448	T	A
11	chr11_10203436	0	10203436	A	C
11	chr11_10207690	0	10207690	A	C
11	chr11_10244239	0	10244239	C	A
11	chr11_10256566	0	10256566	C	A
11	chr11_10258004	0	10258004	G	C
11	chr11_10261634	0	10261634	G	T
11	chr11_10262856	0	10262856	C	A
11	chr11_10282653	0	10282653	A	T
11	chr11_10319574	0	10319574	G	T
11	chr11_10330706	0	10330706	C	G
11	chr11_10369247	0	10369247	A	C
11	chr11_10369778	0	10369778	C	A
11	chr11_10389770	0	10389770	A	T
11	chr11_10430846	0	10430846	C	A
11	chr11_10431871	0	10431871	G	T
11	chr11_10441321	0	10441321	G	T
11	chr11_10460151	0	10460151	C	G
11	chr11_10469686	0	10469686	G	C
11	chr11_10507189	0	10507189	A	C
11	chr11_10533655	0	10533655	T	G
11	chr11_10540395	0	10540395	A	T
11	chr11_10558000	0	10558000	G	T
11	chr11_10561019	0	10561019	G	T
11	chr11_10565285	0	10565285	G	C
11	chr11_10574956	0	10574956	A	C
11	chr11_10619684	0	10619684	C	A
11	chr11_10637918	0	10637918	G	C
11	chr11_10650367	0	10650367	C	A
11	chr11_10675872	0	10675872	C	A
11	chr11_10678567	0	10678567	C	A
11	chr11_10702847	0	10702847	A	T
11	chr11_10707875	0	10707875	C	A
11	chr11_10712782	0	10712782	A	C
11	chr11_10752814	0	10752814	C	G
11	chr11_10765376	0	10765376	G	C
11	chr11_10780296	0	10780296	A	T
11	chr11_10819490	0	10819490	G	C
11	chr11_10823121	0	10823121	C	A
11	chr11_10824978	0	10824978	A	T
11	chr11_10850390	0	10850390	C	A
11	chr11_10853044	0	10853044	A	T
11	chr11_10877011	0	10877011	G	T
11	chr11_10882406	0	10882406	G	T
11	chr11_10883586	0	10883586	T	G
11	chr11_10920110	0	10920110	G	T
11	chr11_10967326	0	10967326	T	A
11	chr11_10975688	0	10975688	C	G
11	chr11_11011871	0	11011871	T	G
11	chr11_11013778	0	11013778	G	T
11	chr11_11014007	0	11014007	C	G
11	chr11_11053082	0	11053082	C	A
11	chr11_11089961	0	11089961	A	C
11	chr11_11103371	0	11103371	A	T
11	chr11_11106365	0	11106365	G	T
11	chr11_11160186	0	11160186	G	T
11	chr11_11177054	0	11177054	A	C
11	chr11_11179124	0	11179124	C	A
11	chr11_11183421	0	11183421	G	T
11	chr11_11189316	0	11189316	C	G
11	chr11_11198424	0	11198424	C	G
11	chr11_11205345	0	11205345	C	G
11	chr11_11227325	0	11227325	C	G
11	chr11_11227884	0	11227884	G	C
11	chr11_11236146	0	11236146	T	A
11	chr11_11246186	0	11246186	C	A
11	chr11_11303657	0	11303657	T	G
11	chr11_11315201	0	11315201	T	A
11	chr11_11316219	0	11316219	T	A
11	chr11_11320315	0	11320315	A	C
11	chr11_11324227	0	11324227	T	A
11	chr11_11338934	0	11338934	A	C
11	chr11_11356337	0	11356337	G	C
11	chr11_11360311	0	11360311	C	G
11	chr11_11360937	0	11360937	C	G
11	chr11_11369922	0	11369922	G	T
11	chr11_11402187	0	11402187	C	G
11	chr11_11404375	0	11404375	C	G
11	chr11_11411040	0	11411040	C	A
11	chr11_11415119	0	11415119	T	A
11	chr11_11417984	0	11417984	C	G
11	chr11_11419155	0	11419155	C	G
11	chr11_11467752	0	11467752	A	C
11	chr11_11474231	0	11474231	A	C
11	chr11_11496668	0	11496668	C	G
11	chr11_11511976	0	11511976	A	C
11	chr11_11531990	0	11531990	G	T
11	chr11_11548003	0	11548003	G	T
11	chr11_11560949	0	11560949	G	C
11	chr11_11617606	0	11617606	T	G
11	chr11_11637080	0	11637080	G	C
11	chr11_11649894	0	11649894	C	G
11	chr11_11690553	0	11690553	C	G
11	chr11_11767895	0	11767895	G	T
11	chr11_11769336	0	11769336	C	A
11	chr11_11774024	0	11774024	T	G
11	chr11_11776572	0	11776572	C	A
11	chr11_11776807	0	11776807	G	T
11	chr11_11801939	0	11801939	T	G
11	chr11_11802317	0	11802317	G	T
11	chr11_11841365	0	11841365	T	A
11	chr11_11846922	0	11846922	A	C
11	chr11_11900764	0	11900764	G	T
11	chr11_11914805	0	11914805	C	A
11	chr11_11931215	0	11931215	T	A
11	chr11_11975877	0	11975877	G	T
11	chr11_12005761	0	12005761	T	A
11	chr11_12012218	0	12012218	G	T
11	chr11_12029875	0	12029875	C	A
11	chr11_12031467	0	12031467	C	A
11	chr11_12048571	0	12048571	G	T
11	chr11_12049638	0	12049638	C	A
11	chr11_12062961	0	12062961	G	C
11	chr11_12064093	0	12064093	C	G
11	chr11_12074514	0	12074514	C	A
11	chr11_12091679	0	12091679	A	T
11	chr11_12105002	0	12105002	T	G
11	chr11_12105715	0	12105715	C	A
11	chr11_12119037	0	12119037	A	C
11	chr11_12124595	0	12124595	C	G
11	chr11_12137350	0	12137350	G	T
11	chr11_12143868	0	12143868	A	T
11	chr11_12144670	0	12144670	T	A
11	chr11_12146933	0	12146933	T	G
11	chr11_12147392	0	12147392	C	A
11	chr11_12147546	0	12147546	A	C
11	chr11_12156872	0	12156872	A	C
11	chr11_12164773	0	12164773	A	T
11	chr11_12175869	0	12175869	G	C
11	chr11_12195095	0	12195095	T	G
11	chr11_12195152	0	12195152	A	C
11	chr11_12201572	0	12201572	C	G
11	chr11_12203591	0	12203591	C	G
11	chr11_12225784	0	12225784	G	T
11	chr11_12241056	0	12241056	T	A
11	chr11_12264125	0	12264125	T	G
11	chr11_12264820	0	12264820	C	G
11	chr11_12303174	0	12303174	T	G
11	chr11_12353842	0	12353842	G	T
11	chr11_12367242	0	12367242	T	A
11	chr11_12384168	0	12384168	G	C
11	chr11_12436376	0	12436376	A	T
11	chr11_12451856	0	12451856	G	C
11	chr11_12481459	0	12481459	G	T
11	chr11_12511403	0	12511403	C	G
11	chr11_12512391	0	12512391	T	A
11	chr11_12543236	0	12543236	T	A
11	chr11_12564781	0	12564781	G	C
11	chr11_12570729	0	12570729	C	G
11	chr11_12572115	0	12572115	C	A
11	chr11_12589274	0	12589274	T	G
11	chr11_12605964	0	12605964	T	G
11	chr11_12623941	0	12623941	A	C
11	chr11_12632825	0	12632825	G	C
11	chr11_12633992	0	12633992	A	C
11	chr11_12638824	0	12638824	A	T
11	chr11_12651465	0	12651465	T	G
11	chr11_12657235	0	12657235	C	G
11	chr11_12675394	0	12675394	G	C
11	chr11_12675514	0	12675514	A	C
11	chr11_12686323	0	12686323	A	T
11	chr11_12698696	0	12698696	A	C
11	chr11_12705554	0	12705554	A	C
11	chr11_12719684	0	12719684	T	G
11	chr11_12720003	0	12720003	G	T
11	chr11_12721412	0	12721412	C	G
11	chr11_12736455	0	12736455	A	C
11	chr11_12770352	0	12770352	C	A
11	chr11_12772626	0	12772626	T	G
11	chr11_12775491	0	12775491	T	A
11	chr11_12784092	0	12784092	G	C
11	chr11_12788089	0	12788089	T	G
11	chr11_12794177	0	12794177	A	T
11	chr11_12812525	0	12812525	G	T
11	chr11_12833730	0	12833730	T	G
11	chr11_12851436	0	12851436	G	T
11	chr11_12855716	0	12855716	C	A
11	chr11_12860030	0	12860030	A	T
11	chr11_12860924	0	12860924	T	G
11	chr11_12869037	0	12869037	G	T
11	chr11_12869090	0	12869090	C	A
11	chr11_12869977	0	12869977	C	G
11	chr11_12871084	0	12871084	C	G
11	chr11_12871833	0	12871833	C	A
11	chr11_12875812	0	12875812	G	T
11	chr11_12875924	0	12875924	G	C
11	chr11_12886996	0	12886996	T	G
11	chr11_12930090	0	12930090	C	G
11	chr11_12953168	0	12953168	G	C
11	chr11_12953554	0	12953554	A	T
11	chr11_12955350	0	12955350	A	C
11	chr11_13021643	0	13021643	A	T
11	chr11_13027024	0	13027024	A	T
11	chr11_13027202	0	13027202	A	T
11	chr11_13050491	0	13050491	G	T
11	chr11_13050737	0	13050737	T	G
11	chr11_13055453	0	13055453	T	A
11	chr11_13059960	0	13059960	G	C
11	chr11_13063091	0	13063091	C	G
11	chr11_13099650	0	13099650	A	T
11	chr11_13124291	0	13124291	G	T
11	chr11_13137885	0	13137885	C	G
11	chr11_13144770	0	13144770	C	A
11	chr11_13155959	0	13155959	C	A
11	chr11_13157511	0	13157511	G	C
11	chr11_13177490	0	13177490	G	C
11	chr11_13178551	0	13178551	T	G
11	chr11_13199447	0	13199447	A	T
11	chr11_13211862	0	13211862	G	C
11	chr11_13258350	0	13258350	G	C
11	chr11_13281285	0	13281285	C	G
11	chr11_13363092	0	13363092	C	A
11	chr11_13370276	0	13370276	C	G
11	chr11_13380879	0	13380879	G	T
11	chr11_13404181	0	13404181	C	A
11	chr11_13405026	0	13405026	T	G
11	chr11_13405502	0	13405502	T	G
11	chr11_13421488	0	13421488	C	G
11	chr11_13425899	0	13425899	A	C
11	chr11_13439853	0	13439853	T	A
11	chr11_13499295	0	13499295	T	A
11	chr11_13510801	0	13510801	G	C
11	chr11_13517033	0	13517033	C	G
11	chr11_13537315	0	13537315	C	G
11	chr11_13539483	0	13539483	T	A
11	chr11_13541177	0	13541177	A	C
11	chr11_13548577	0	13548577	G	C
11	chr11_13554102	0	13554102	T	G
11	chr11_13567084	0	13567084	C	G
11	chr11_13576579	0	13576579	C	G
11	chr11_13578758	0	13578758	T	G
11	chr11_13596061	0	13596061	G	T
11	chr11_13596560	0	13596560	G	C
11	chr11_13602780	0	13602780	G	C
11	chr11_13625266	0	13625266	T	G
11	chr11_13634380	0	13634380	G	C
11	chr11_13639223	0	13639223	A	T
11	chr11_13647609	0	13647609	G	T
11	chr11_13661487	0	13661487	T	G
11	chr11_13679041	0	13679041	G	T
11	chr11_13700006	0	13700006	G	T
11	chr11_13727120	0	13727120	G	T
11	chr11_13735363	0	13735363	A	T
11	chr11_13735885	0	13735885	T	G
11	chr11_13749849	0	13749849	G	C
11	chr11_13783386	0	13783386	T	G
11	chr11_13808402	0	13808402	G	C
11	chr11_13836405	0	13836405	A	C
11	chr11_13838279	0	13838279	G	C
11	chr11_13892559	0	13892559	T	G
11	chr11_13894859	0	13894859	G	C
11	chr11_13909183	0	13909183	A	C
11	chr11_13924633	0	13924633	G	T
11	chr11_13930138	0	13930138	C	G
11	chr11_13935813	0	13935813	G	T
11	chr11_13937445	0	13937445	G	C
11	chr11_13950405	0	13950405	T	G
11	chr11_13950729	0	13950729	A	C
11	chr11_13952083	0	13952083	A	C
11	chr11_13955892	0	13955892	A	T
11	chr11_13961878	0	13961878	A	C
11	chr11_13971170	0	13971170	T	G
11	chr11_13988609	0	13988609	A	T
11	chr11_14005579	0	14005579	A	C
11	chr11_14067377	0	14067377	C	A
11	chr11_14123193	0	14123193	C	A
11	chr11_14124635	0	14124635	G	C
11	chr11_14179423	0	14179423	T	A
11	chr11_14183922	0	14183922	G	C
11	chr11_14198956	0	14198956	A	T
11	chr11_14246010	0	14246010	A	C
11	chr11_14255196	0	14255196	G	C
11	chr11_14263268	0	14263268	T	A
11	chr11_14270022	0	14270022	G	T
11	chr11_14299209	0	14299209	T	G
11	chr11_14300149	0	14300149	G	T
11	chr11_14301336	0	14301336	A	C
11	chr11_14312899	0	14312899	T	G
11	chr11_14313299	0	14313299	G	C
11	chr11_14326599	0	14326599	A	C
11	chr11_14351308	0	14351308	G	C
11	chr11_14354582	0	14354582	C	A
11	chr11_14358359	0	14358359	G	C
11	chr11_14390127	0	14390127	A	C
11	chr11_14395667	0	14395667	G	T
11	chr11_14401861	0	14401861	G	C
11	chr11_14411495	0	14411495	T	G
11	chr11_14415411	0	14415411	G	C
11	chr11_14447237	0	14447237	G	C
11	chr11_14459207	0	14459207	C	A
11	chr11_14469095	0	14469095	T	A
11	chr11_14478598	0	14478598	G	T
11	chr11_14501207	0	14501207	G	C
11	chr11_14528337	0	14528337	G	C
11	chr11_14531850	0	14531850	G	T
11	chr11_14548685	0	14548685	C	G
11	chr11_14570239	0	14570239	G	T
11	chr11_14576372	0	14576372	G	C
11	chr11_14592479	0	14592479	T	G
11	chr11_14593227	0	14593227	G	C
11	chr11_14593954	0	14593954	C	A
11	chr11_14602163	0	14602163	A	C
11	chr11_14607721	0	14607721	G	C
11	chr11_14616873	0	14616873	T	G
11	chr11_14676402	0	14676402	C	G
11	chr11_14677503	0	14677503	G	C
11	chr11_14688799	0	14688799	C	A
11	chr11_14729120	0	14729120	T	A
11	chr11_14761289	0	14761289	G	C
11	chr11_14769482	0	14769482	C	G
11	chr11_14802230	0	14802230	G	C
11	chr11_14803908	0	14803908	C	G
11	chr11_14816832	0	14816832	T	G
11	chr11_14817671	0	14817671	A	C
11	chr11_14834498	0	14834498	A	C
11	chr11_14836157	0	14836157	A	T
11	chr11_14849403	0	14849403	T	G
11	chr11_14873384	0	14873384	T	G
11	chr11_14901821	0	14901821	C	G
11	chr11_14902528	0	14902528	C	A
11	chr11_14942320	0	14942320	G	T
11	chr11_14949765	0	14949765	C	G
11	chr11_14979613	0	14979613	A	C
11	chr11_14986253	0	14986253	C	A
11	chr11_15063498	0	15063498	A	T
11	chr11_15082602	0	15082602	T	G
11	chr11_15086740	0	15086740	G	C
11	chr11_15088981	0	15088981	T	G
11	chr11_15103613	0	15103613	G	T
11	chr11_15111002	0	15111002	A	C
11	chr11_15142764	0	15142764	A	C
11	chr11_15146864	0	15146864	C	G
11	chr11_15156466	0	15156466	T	G
11	chr11_15159769	0	15159769	G	T
11	chr11_15171268	0	15171268	G	C
11	chr11_15200269	0	15200269	G	C
11	chr11_15215181	0	15215181	C	G
11	chr11_15215724	0	15215724	G	C
11	chr11_15228710	0	15228710	C	A
11	chr11_15229004	0	15229004	C	G
11	chr11_15293037	0	15293037	G	C
11	chr11_15315597	0	15315597	C	G
11	chr11_15317984	0	15317984	G	C
11	chr11_15319381	0	15319381	C	G
11	chr11_15319973	0	15319973	T	G
11	chr11_15333372	0	15333372	G	C
11	chr11_15339590	0	15339590	A	T
11	chr11_15358475	0	15358475	A	C
11	chr11_15398822	0	15398822	A	T
11	chr11_15439525	0	15439525	A	C
11	chr11_15447469	0	15447469	C	A
11	chr11_15455942	0	15455942	T	G
11	chr11_15457055	0	15457055	G	T
11	chr11_15474625	0	15474625	G	C
11	chr11_15478104	0	15478104	C	G
11	chr11_15484304	0	15484304	T	G
11	chr11_15489224	0	15489224	T	G
11	chr11_15492506	0	15492506	A	C
11	chr11_15514346	0	15514346	G	C
11	chr11_15514710	0	15514710	A	C
11	chr11_15517743	0	15517743	G	C
11	chr11_15580372	0	15580372	A	C
11	chr11_15660059	0	15660059	T	G
11	chr11_15686966	0	15686966	C	A
11	chr11_15719726	0	15719726	T	A
11	chr11_15724424	0	15724424	G	C
11	chr11_15755882	0	15755882	G	T
11	chr11_15759485	0	15759485	C	G
11	chr11_15763293	0	15763293	A	T
11	chr11_15769491	0	15769491	T	A
11	chr11_15781033	0	15781033	T	A
11	chr11_15805486	0	15805486	C	G
11	chr11_15814061	0	15814061	C	G
11	chr11_15828399	0	15828399	G	T
11	chr11_15861280	0	15861280	G	T
11	chr11_15863455	0	15863455	A	C
11	chr11_15868046	0	15868046	G	T
11	chr11_15874233	0	15874233	C	G
11	chr11_15888667	0	15888667	C	A
11	chr11_15894410	0	15894410	C	G
11	chr11_15917133	0	15917133	C	G
11	chr11_15987159	0	15987159	G	T
11	chr11_15998832	0	15998832	G	T
11	chr11_16006782	0	16006782	G	C
11	chr11_16118248	0	16118248	C	A
11	chr11_16123814	0	16123814	A	T
11	chr11_16123974	0	16123974	G	C
11	chr11_16124243	0	16124243	C	A
11	chr11_16135262	0	16135262	A	C
11	chr11_16253981	0	16253981	C	G
11	chr11_16294297	0	16294297	C	G
11	chr11_16302971	0	16302971	C	G
11	chr11_16313432	0	16313432	C	A
11	chr11_16319773	0	16319773	T	G
11	chr11_16358949	0	16358949	A	C
11	chr11_16363134	0	16363134	T	G
11	chr11_16364654	0	16364654	T	G
11	chr11_16386240	0	16386240	G	T
11	chr11_16400421	0	16400421	T	A
11	chr11_16408754	0	16408754	G	T
11	chr11_16409764	0	16409764	C	G
11	chr11_16419598	0	16419598	C	G
11	chr11_16442336	0	16442336	C	A
11	chr11_16449976	0	16449976	A	C
11	chr11_16476699	0	16476699	A	T
11	chr11_16481338	0	16481338	T	G
11	chr11_16486380	0	16486380	C	G
11	chr11_16495418	0	16495418	C	G
11	chr11_16540065	0	16540065	G	C
11	chr11_16572464	0	16572464	C	A
11	chr11_16575000	0	16575000	A	T
11	chr11_16613743	0	16613743	C	G
11	chr11_16619224	0	16619224	T	A
11	chr11_16631116	0	16631116	T	A
11	chr11_16634739	0	16634739	T	A
11	chr11_16664950	0	16664950	G	T
11	chr11_16678947	0	16678947	T	G
11	chr11_16690838	0	16690838	G	T
11	chr11_16713055	0	16713055	C	G
11	chr11_16713947	0	16713947	A	T
11	chr11_16732723	0	16732723	G	C
11	chr11_16744801	0	16744801	G	C
11	chr11_16755541	0	16755541	G	T
11	chr11_16786958	0	16786958	C	A
11	chr11_16816714	0	16816714	T	G
11	chr11_16820916	0	16820916	T	G
11	chr11_16844477	0	16844477	G	C
11	chr11_16859661	0	16859661	C	G
11	chr11_16915576	0	16915576	G	T
11	chr11_16928423	0	16928423	A	T
11	chr11_16968457	0	16968457	A	T
11	chr11_16996961	0	16996961	G	C
11	chr11_17004055	0	17004055	C	G
11	chr11_17015515	0	17015515	C	A
11	chr11_17044825	0	17044825	A	C
11	chr11_17051448	0	17051448	G	C
11	chr11_17071011	0	17071011	G	T
11	chr11_17127431	0	17127431	C	G
11	chr11_17167566	0	17167566	T	G
11	chr11_17176449	0	17176449	A	C
11	chr11_17211663	0	17211663	C	G
11	chr11_17222029	0	17222029	T	G
11	chr11_17232768	0	17232768	C	G
11	chr11_17254720	0	17254720	T	G
11	chr11_17261306	0	17261306	G	C
11	chr11_17304388	0	17304388	A	C
11	chr11_17465109	0	17465109	G	T
11	chr11_17493169	0	17493169	C	A
11	chr11_17524621	0	17524621	G	C
11	chr11_17575293	0	17575293	C	A
11	chr11_17580462	0	17580462	C	G
11	chr11_17581600	0	17581600	G	C
11	chr11_17590993	0	17590993	G	T
11	chr11_17609430	0	17609430	G	C
11	chr11_17613304	0	17613304	T	G
11	chr11_17638364	0	17638364	T	G
11	chr11_17639698	0	17639698	A	C
11	chr11_17648722	0	17648722	T	G
11	chr11_17668742	0	17668742	G	T
11	chr11_17668942	0	17668942	T	G
11	chr11_17673274	0	17673274	C	G
11	chr11_17703481	0	17703481	C	G
11	chr11_17710069	0	17710069	G	T
11	chr11_17716050	0	17716050	T	A
11	chr11_17740227	0	17740227	G	C
11	chr11_17744223	0	17744223	A	C
11	chr11_17752802	0	17752802	G	C
11	chr11_17762959	0	17762959	A	C
11	chr11_17780016	0	17780016	T	G
11	chr11_17792896	0	17792896	T	G
11	chr11_17793588	0	17793588	T	G
11	chr11_17815015	0	17815015	C	G
11	chr11_17819296	0	17819296	C	G
11	chr11_17861145	0	17861145	T	G
11	chr11_17867611	0	17867611	C	A
11	chr11_17925773	0	17925773	T	G
11	chr11_17966045	0	17966045	T	A
11	chr11_17984847	0	17984847	G	C
11	chr11_18013307	0	18013307	G	T
11	chr11_18041987	0	18041987	C	G
11	chr11_18052814	0	18052814	G	T
11	chr11_18063406	0	18063406	C	G
11	chr11_18073610	0	18073610	G	T
11	chr11_18088464	0	18088464	A	T
11	chr11_18101452	0	18101452	A	T
11	chr11_18138790	0	18138790	T	G
11	chr11_18144204	0	18144204	C	G
11	chr11_18158991	0	18158991	T	G
11	chr11_18162115	0	18162115	G	T
11	chr11_18164307	0	18164307	G	C
11	chr11_18172462	0	18172462	T	G
11	chr11_18178042	0	18178042	G	C
11	chr11_18187040	0	18187040	G	C
11	chr11_18195442	0	18195442	G	T
11	chr11_18210494	0	18210494	T	G
11	chr11_18219892	0	18219892	T	A
11	chr11_18255975	0	18255975	A	T
11	chr11_18270226	0	18270226	C	G
11	chr11_18338757	0	18338757	C	G
11	chr11_18353659	0	18353659	A	C
11	chr11_18368555	0	18368555	C	G
11	chr11_18374347	0	18374347	G	T
11	chr11_18394155	0	18394155	A	T
11	chr11_18401439	0	18401439	G	T
11	chr11_18412908	0	18412908	C	G
11	chr11_18420530	0	18420530	C	A
11	chr11_18422458	0	18422458	G	C
11	chr11_18425499	0	18425499	T	G
11	chr11_18437119	0	18437119	G	C
11	chr11_18441489	0	18441489	A	C
11	chr11_18459619	0	18459619	T	A
11	chr11_18460525	0	18460525	C	G
11	chr11_18471879	0	18471879	A	C
11	chr11_18481948	0	18481948	C	G
11	chr11_18508892	0	18508892	G	C
11	chr11_18527013	0	18527013	C	A
11	chr11_18527593	0	18527593	C	G
11	chr11_18543483	0	18543483	G	C
11	chr11_18552609	0	18552609	A	C
11	chr11_18558388	0	18558388	C	G
11	chr11_18560245	0	18560245	A	C
11	chr11_18566733	0	18566733	C	G
11	chr11_18579271	0	18579271	C	G
11	chr11_18601746	0	18601746	A	T
11	chr11_18608283	0	18608283	C	A
11	chr11_18608971	0	18608971	T	G
11	chr11_18610528	0	18610528	A	T
11	chr11_18616210	0	18616210	C	A
11	chr11_18659296	0	18659296	C	G
11	chr11_18664422	0	18664422	G	T
11	chr11_18667908	0	18667908	G	C
11	chr11_18681142	0	18681142	A	T
11	chr11_18684359	0	18684359	A	T
11	chr11_18688319	0	18688319	C	A
11	chr11_18695353	0	18695353	T	G
11	chr11_18698823	0	18698823	C	G
11	chr11_18726510	0	18726510	C	A
11	chr11_18757611	0	18757611	C	G
11	chr11_18766705	0	18766705	A	C
11	chr11_18791436	0	18791436	T	A
11	chr11_18807177	0	18807177	C	A
11	chr11_18811779	0	18811779	C	G
11	chr11_18832767	0	18832767	T	G
11	chr11_18843819	0	18843819	T	A
11	chr11_18876547	0	18876547	T	A
11	chr11_18880107	0	18880107	T	A
11	chr11_18881574	0	18881574	A	C
11	chr11_18898246	0	18898246	C	A
11	chr11_18922596	0	18922596	C	G
11	chr11_18934513	0	18934513	A	T
11	chr11_18945536	0	18945536	A	C
11	chr11_18969906	0	18969906	G	C
11	chr11_18990195	0	18990195	G	T
11	chr11_18992696	0	18992696	C	A
11	chr11_18996213	0	18996213	A	C
11	chr11_19001888	0	19001888	G	T
11	chr11_19008623	0	19008623	A	T
11	chr11_19020416	0	19020416	T	A
11	chr11_19051390	0	19051390	C	A
11	chr11_19064716	0	19064716	A	C
11	chr11_19107974	0	19107974	T	G
11	chr11_19125257	0	19125257	G	T
11	chr11_19150868	0	19150868	G	T
11	chr11_19174933	0	19174933	G	T
11	chr11_19207314	0	19207314	T	G
11	chr11_19210648	0	19210648	G	C
11	chr11_19221593	0	19221593	G	C
11	chr11_19233485	0	19233485	T	A
11	chr11_19246023	0	19246023	G	C
11	chr11_19261087	0	19261087	G	C
11	chr11_19264453	0	19264453	T	A
11	chr11_19266670	0	19266670	A	C
11	chr11_19285698	0	19285698	G	C
11	chr11_19286682	0	19286682	C	A
11	chr11_19296318	0	19296318	G	C
11	chr11_19314584	0	19314584	T	G
11	chr11_19330667	0	19330667	C	G
11	chr11_19342843	0	19342843	C	G
11	chr11_19378230	0	19378230	G	T
11	chr11_19390696	0	19390696	G	T
11	chr11_19395176	0	19395176	C	G
11	chr11_19403249	0	19403249	T	G
11	chr11_19442597	0	19442597	T	G
11	chr11_19487090	0	19487090	G	C
11	chr11_19507358	0	19507358	G	T
11	chr11_19513947	0	19513947	A	C
11	chr11_19518218	0	19518218	T	G
11	chr11_19522145	0	19522145	G	C
11	chr11_19528134	0	19528134	T	A
11	chr11_19547923	0	19547923	A	C
11	chr11_19550499	0	19550499	C	G
11	chr11_19563289	0	19563289	T	G
11	chr11_19569320	0	19569320	T	G
11	chr11_19593912	0	19593912	G	T
11	chr11_19594702	0	19594702	G	T
11	chr11_19595962	0	19595962	G	T
11	chr11_19608148	0	19608148	G	C
11	chr11_19667131	0	19667131	G	T
11	chr11_19678738	0	19678738	A	T
11	chr11_19678975	0	19678975	A	C
11	chr11_19691033	0	19691033	T	G
11	chr11_19704183	0	19704183	G	C
11	chr11_19704241	0	19704241	G	C
11	chr11_19717246	0	19717246	C	G
11	chr11_19719999	0	19719999	C	G
11	chr11_19735556	0	19735556	C	A
11	chr11_19743768	0	19743768	C	A
11	chr11_19743942	0	19743942	G	T
11	chr11_19746734	0	19746734	A	C
11	chr11_19748047	0	19748047	G	C
11	chr11_19750359	0	19750359	C	G
11	chr11_19755982	0	19755982	C	G
11	chr11_19759045	0	19759045	T	G
11	chr11_19769783	0	19769783	A	C
11	chr11_19777600	0	19777600	C	A
11	chr11_19780761	0	19780761	A	C
11	chr11_19782745	0	19782745	T	G
11	chr11_19793267	0	19793267	C	A
11	chr11_19819053	0	19819053	C	G
11	chr11_19820264	0	19820264	G	T
11	chr11_19829833	0	19829833	G	C
11	chr11_19837234	0	19837234	T	A
11	chr11_19862689	0	19862689	C	A
11	chr11_19870770	0	19870770	T	A
11	chr11_19874955	0	19874955	T	A
11	chr11_19885057	0	19885057	A	T
11	chr11_19906478	0	19906478	G	T
11	chr11_19917343	0	19917343	T	A
11	chr11_19928171	0	19928171	C	A
11	chr11_20052934	0	20052934	G	T
11	chr11_20077370	0	20077370	G	T
11	chr11_20112446	0	20112446	G	T
11	chr11_20113960	0	20113960	G	C
11	chr11_20116145	0	20116145	A	T
11	chr11_20131956	0	20131956	C	G
11	chr11_20151033	0	20151033	T	G
11	chr11_20169677	0	20169677	G	T
11	chr11_20171205	0	20171205	G	C
11	chr11_20190084	0	20190084	T	G
11	chr11_20205030	0	20205030	T	A
11	chr11_20216038	0	20216038	C	A
11	chr11_20226336	0	20226336	C	A
11	chr11_20267963	0	20267963	C	G
11	chr11_20341732	0	20341732	G	C
11	chr11_20350503	0	20350503	A	C
11	chr11_20393661	0	20393661	T	G
11	chr11_20411755	0	20411755	C	G
11	chr11_20440489	0	20440489	G	C
11	chr11_20472882	0	20472882	C	G
11	chr11_20480995	0	20480995	T	A
11	chr11_20481233	0	20481233	A	T
11	chr11_20503940	0	20503940	C	A
11	chr11_20506296	0	20506296	C	A
11	chr11_20583656	0	20583656	A	C
11	chr11_20619658	0	20619658	T	G
11	chr11_20633075	0	20633075	G	T
11	chr11_20654669	0	20654669	T	G
11	chr11_20689958	0	20689958	C	G
11	chr11_20695218	0	20695218	C	A
11	chr11_20717635	0	20717635	C	A
11	chr11_20726579	0	20726579	G	C
11	chr11_20736283	0	20736283	C	G
11	chr11_20738009	0	20738009	A	C
11	chr11_20793275	0	20793275	G	T
11	chr11_20815496	0	20815496	A	C
11	chr11_20830571	0	20830571	C	A
11	chr11_20841463	0	20841463	C	G
11	chr11_20851105	0	20851105	G	C
11	chr11_20853993	0	20853993	C	G
11	chr11_20873913	0	20873913	A	C
11	chr11_20899094	0	20899094	A	T
11	chr11_20912416	0	20912416	A	T
11	chr11_20919728	0	20919728	G	T
11	chr11_20940420	0	20940420	G	T
11	chr11_20947753	0	20947753	T	G
11	chr11_20976831	0	20976831	G	T
11	chr11_20993932	0	20993932	C	G
11	chr11_21005826	0	21005826	T	G
11	chr11_21025108	0	21025108	C	A
11	chr11_21035778	0	21035778	T	G
11	chr11_21078420	0	21078420	A	T
11	chr11_21089629	0	21089629	G	C
11	chr11_21098843	0	21098843	C	G
11	chr11_21113810	0	21113810	T	G
11	chr11_21143324	0	21143324	C	G
11	chr11_21185962	0	21185962	A	T
11	chr11_21190128	0	21190128	C	G
11	chr11_21192782	0	21192782	A	C
11	chr11_21198355	0	21198355	A	C
11	chr11_21211744	0	21211744	G	T
11	chr11_21217921	0	21217921	A	C
11	chr11_21218250	0	21218250	T	G
11	chr11_21226099	0	21226099	A	C
11	chr11_21226177	0	21226177	G	C
11	chr11_21243063	0	21243063	T	G
11	chr11_21254027	0	21254027	G	C
11	chr11_21261676	0	21261676	G	C
11	chr11_21284318	0	21284318	G	C
11	chr11_21290538	0	21290538	C	G
11	chr11_21291738	0	21291738	C	A
11	chr11_21292464	0	21292464	G	C
11	chr11_21300151	0	21300151	G	T
11	chr11_21307260	0	21307260	G	T
11	chr11_21308799	0	21308799	G	T
11	chr11_21308821	0	21308821	G	T
11	chr11_21317586	0	21317586	C	A
11	chr11_21320495	0	21320495	A	T
11	chr11_21351056	0	21351056	T	G
11	chr11_21377560	0	21377560	A	T
11	chr11_21385518	0	21385518	T	G
11	chr11_21386033	0	21386033	C	G
11	chr11_21394757	0	21394757	G	C
11	chr11_21395771	0	21395771	G	C
11	chr11_21397022	0	21397022	T	A
11	chr11_21432804	0	21432804	C	A
11	chr11_21440363	0	21440363	A	C
11	chr11_21441503	0	21441503	C	A
11	chr11_21461805	0	21461805	C	G
11	chr11_21463903	0	21463903	G	C
11	chr11_21465032	0	21465032	C	A
11	chr11_21470856	0	21470856	G	T
11	chr11_21481541	0	21481541	G	T
11	chr11_21498620	0	21498620	T	A
11	chr11_21546442	0	21546442	T	G
11	chr11_21546735	0	21546735	T	A
11	chr11_21580545	0	21580545	T	A
11	chr11_21598793	0	21598793	T	G
11	chr11_21601683	0	21601683	C	A
11	chr11_21612555	0	21612555	A	C
11	chr11_21614259	0	21614259	A	T
11	chr11_21615492	0	21615492	C	G
11	chr11_21616585	0	21616585	C	G
11	chr11_21634114	0	21634114	A	C
11	chr11_21647908	0	21647908	G	C
11	chr11_21650830	0	21650830	G	C
11	chr11_21680077	0	21680077	T	A
11	chr11_21689657	0	21689657	C	G
11	chr11_21705667	0	21705667	C	A
11	chr11_21718640	0	21718640	G	T
11	chr11_21721928	0	21721928	T	G
11	chr11_21721955	0	21721955	C	G
11	chr11_21736914	0	21736914	A	C
11	chr11_21738054	0	21738054	C	G
11	chr11_21740317	0	21740317	G	T
11	chr11_21745826	0	21745826	G	C
11	chr11_21754860	0	21754860	T	G
11	chr11_21767175	0	21767175	C	G
11	chr11_21784564	0	21784564	A	C
11	chr11_21786090	0	21786090	T	G
11	chr11_21790277	0	21790277	A	T
11	chr11_21792377	0	21792377	T	G
11	chr11_21851630	0	21851630	T	G
11	chr11_21895249	0	21895249	T	G
11	chr11_21925621	0	21925621	C	A
11	chr11_21963649	0	21963649	G	T
11	chr11_21966509	0	21966509	C	G
11	chr11_21992055	0	21992055	G	T
11	chr11_21997855	0	21997855	T	A
11	chr11_22026682	0	22026682	T	G
11	chr11_22047723	0	22047723	T	A
11	chr11_22049533	0	22049533	A	C
11	chr11_22050026	0	22050026	G	T
11	chr11_22067152	0	22067152	G	C
11	chr11_22071358	0	22071358	C	G
11	chr11_22084132	0	22084132	C	G
11	chr11_22139511	0	22139511	A	C
11	chr11_22140553	0	22140553	C	A
11	chr11_22141679	0	22141679	G	C
11	chr11_22148654	0	22148654	C	G
11	chr11_22151398	0	22151398	T	A
11	chr11_22161847	0	22161847	G	T
11	chr11_22262206	0	22262206	G	C
11	chr11_22301083	0	22301083	T	G
11	chr11_22317549	0	22317549	C	G
11	chr11_22325538	0	22325538	A	C
11	chr11_22338687	0	22338687	G	T
11	chr11_22356459	0	22356459	G	C
11	chr11_22390633	0	22390633	C	G
11	chr11_22430826	0	22430826	A	T
11	chr11_22439226	0	22439226	C	G
11	chr11_22477407	0	22477407	G	C
11	chr11_22494078	0	22494078	C	G
11	chr11_22496198	0	22496198	T	A
11	chr11_22514697	0	22514697	C	G
11	chr11_22521106	0	22521106	C	A
11	chr11_22530196	0	22530196	C	A
11	chr11_22543938	0	22543938	C	G
11	chr11_22583183	0	22583183	G	C
11	chr11_22619030	0	22619030	G	C
11	chr11_22621031	0	22621031	T	G
11	chr11_22635386	0	22635386	C	A
11	chr11_22661588	0	22661588	G	C
11	chr11_22703893	0	22703893	T	A
11	chr11_22719036	0	22719036	T	G
11	chr11_22726362	0	22726362	A	T
11	chr11_22754230	0	22754230	A	C
11	chr11_22783449	0	22783449	G	C
11	chr11_22812085	0	22812085	A	C
11	chr11_22814081	0	22814081	C	A
11	chr11_22824861	0	22824861	G	T
11	chr11_22829867	0	22829867	C	A
11	chr11_22853940	0	22853940	A	C
11	chr11_22946839	0	22946839	T	A
11	chr11_22954742	0	22954742	C	A
11	chr11_23029650	0	23029650	A	C
11	chr11_23052438	0	23052438	T	G
11	chr11_23055848	0	23055848	G	C
11	chr11_23066557	0	23066557	G	C
11	chr11_23089382	0	23089382	G	T
11	chr11_23095506	0	23095506	G	C
11	chr11_23103462	0	23103462	A	C
11	chr11_23112649	0	23112649	G	T
11	chr11_23131272	0	23131272	G	C
11	chr11_23132368	0	23132368	C	G
11	chr11_23137631	0	23137631	G	T
11	chr11_23195920	0	23195920	C	A
11	chr11_23222325	0	23222325	C	G
11	chr11_23251895	0	23251895	T	G
11	chr11_23254700	0	23254700	C	G
11	chr11_23280539	0	23280539	C	G
11	chr11_23305379	0	23305379	C	G
11	chr11_23320820	0	23320820	G	C
11	chr11_23344406	0	23344406	G	T
11	chr11_23357868	0	23357868	C	G
11	chr11_23363621	0	23363621	C	A
11	chr11_23364565	0	23364565	C	G
11	chr11_23466421	0	23466421	C	A
11	chr11_23466915	0	23466915	G	T
11	chr11_23489813	0	23489813	C	G
11	chr11_23490563	0	23490563	T	A
11	chr11_23495740	0	23495740	A	C
11	chr11_23510556	0	23510556	C	G
11	chr11_23527183	0	23527183	A	C
11	chr11_23547133	0	23547133	G	T
11	chr11_23602124	0	23602124	A	C
11	chr11_23604226	0	23604226	A	C
11	chr11_23620667	0	23620667	C	G
11	chr11_23662772	0	23662772	T	G
11	chr11_23682325	0	23682325	T	G
11	chr11_23702984	0	23702984	A	C
11	chr11_23753592	0	23753592	G	T
11	chr11_23770132	0	23770132	G	T
11	chr11_23777775	0	23777775	G	C
11	chr11_23823077	0	23823077	C	A
11	chr11_23840718	0	23840718	T	G
11	chr11_23848587	0	23848587	G	C
11	chr11_23858560	0	23858560	G	T
11	chr11_23877078	0	23877078	G	C
11	chr11_23911038	0	23911038	T	A
11	chr11_23912622	0	23912622	T	A
11	chr11_23924571	0	23924571	T	G
11	chr11_23931386	0	23931386	G	C
11	chr11_23952493	0	23952493	C	G
11	chr11_23960826	0	23960826	C	A
11	chr11_23980872	0	23980872	T	G
11	chr11_23983856	0	23983856	T	A
11	chr11_23984182	0	23984182	G	C
11	chr11_23984231	0	23984231	A	C
11	chr11_24009274	0	24009274	G	T
11	chr11_24019786	0	24019786	C	A
11	chr11_24020261	0	24020261	G	C
11	chr11_24023424	0	24023424	A	T
11	chr11_24035607	0	24035607	T	A
11	chr11_24041752	0	24041752	G	T
11	chr11_24061368	0	24061368	C	A
11	chr11_24088312	0	24088312	C	A
11	chr11_24104987	0	24104987	A	C
11	chr11_24139096	0	24139096	A	T
11	chr11_24157375	0	24157375	T	G
11	chr11_24202435	0	24202435	G	T
11	chr11_24233867	0	24233867	C	G
11	chr11_24237821	0	24237821	G	T
11	chr11_24275974	0	24275974	C	G
11	chr11_24383383	0	24383383	C	A
11	chr11_24384164	0	24384164	A	C
11	chr11_24406584	0	24406584	C	A
11	chr11_24414787	0	24414787	T	A
11	chr11_24431783	0	24431783	A	C
11	chr11_24449571	0	24449571	G	C
11	chr11_24465685	0	24465685	C	G
11	chr11_24468586	0	24468586	A	C
11	chr11_24469318	0	24469318	C	G
11	chr11_24492345	0	24492345	C	A
11	chr11_24505433	0	24505433	T	A
11	chr11_24536260	0	24536260	T	G
11	chr11_24537002	0	24537002	A	T
11	chr11_24538942	0	24538942	C	G
11	chr11_24540849	0	24540849	G	C
11	chr11_24546499	0	24546499	C	G
11	chr11_24555414	0	24555414	C	G
11	chr11_24556373	0	24556373	T	A
11	chr11_24561203	0	24561203	G	C
11	chr11_24578118	0	24578118	G	T
11	chr11_24580954	0	24580954	T	G
11	chr11_24602792	0	24602792	C	A
11	chr11_24630464	0	24630464	C	A
11	chr11_24646523	0	24646523	A	C
11	chr11_24656016	0	24656016	T	G
11	chr11_24658371	0	24658371	C	G
11	chr11_24708429	0	24708429	G	T
11	chr11_24740559	0	24740559	A	T
11	chr11_24751440	0	24751440	G	T
11	chr11_24787776	0	24787776	G	T
11	chr11_24805454	0	24805454	G	C
11	chr11_24814899	0	24814899	G	C
11	chr11_24815697	0	24815697	G	C
11	chr11_24816822	0	24816822	T	G
11	chr11_24818885	0	24818885	G	C
11	chr11_24857762	0	24857762	C	A
11	chr11_24868617	0	24868617	C	G
11	chr11_24880228	0	24880228	A	C
11	chr11_24900654	0	24900654	G	T
11	chr11_24903433	0	24903433	A	C
11	chr11_24938217	0	24938217	C	A
11	chr11_24963264	0	24963264	T	G
11	chr11_24990409	0	24990409	G	T
11	chr11_25005555	0	25005555	T	A
11	chr11_25020653	0	25020653	T	A
11	chr11_25062652	0	25062652	T	G
11	chr11_25094552	0	25094552	G	C
11	chr11_25123515	0	25123515	G	T
11	chr11_25146285	0	25146285	C	G
11	chr11_25170525	0	25170525	T	G
11	chr11_25177552	0	25177552	G	C
11	chr11_25180100	0	25180100	A	C
11	chr11_25188617	0	25188617	C	G
11	chr11_25190347	0	25190347	C	G
11	chr11_25190623	0	25190623	G	T
11	chr11_25224831	0	25224831	T	A
11	chr11_25264362	0	25264362	T	G
11	chr11_25281969	0	25281969	G	C
11	chr11_25323682	0	25323682	T	G
11	chr11_25371647	0	25371647	A	T
11	chr11_25372189	0	25372189	G	C
11	chr11_25379660	0	25379660	C	A
11	chr11_25402666	0	25402666	G	T
11	chr11_25410857	0	25410857	T	A
11	chr11_25415084	0	25415084	A	T
11	chr11_25425301	0	25425301	C	G
11	chr11_25435571	0	25435571	A	C
11	chr11_25440486	0	25440486	G	C
11	chr11_25443710	0	25443710	T	A
11	chr11_25456926	0	25456926	C	A
11	chr11_25506669	0	25506669	A	C
11	chr11_25514359	0	25514359	T	G
11	chr11_25531809	0	25531809	T	G
11	chr11_25588748	0	25588748	C	A
11	chr11_25591595	0	25591595	C	A
11	chr11_25601564	0	25601564	T	G
11	chr11_25606746	0	25606746	C	G
11	chr11_25647070	0	25647070	A	C
11	chr11_25653710	0	25653710	A	T
11	chr11_25666561	0	25666561	C	G
11	chr11_25690923	0	25690923	G	T
11	chr11_25760756	0	25760756	A	C
11	chr11_25762372	0	25762372	T	G
11	chr11_25773284	0	25773284	G	T
11	chr11_25781431	0	25781431	C	A
11	chr11_25812828	0	25812828	T	G
11	chr11_25816095	0	25816095	T	G
11	chr11_25824614	0	25824614	T	A
11	chr11_25859625	0	25859625	A	T
11	chr11_25864047	0	25864047	A	T
11	chr11_25871696	0	25871696	G	C
11	chr11_25873859	0	25873859	C	G
11	chr11_25925990	0	25925990	G	C
11	chr11_25962875	0	25962875	C	G
11	chr11_25970361	0	25970361	G	C
11	chr11_25979220	0	25979220	T	A
11	chr11_25997725	0	25997725	T	A
11	chr11_26011367	0	26011367	G	T
11	chr11_26041942	0	26041942	C	A
11	chr11_26042120	0	26042120	A	C
11	chr11_26064389	0	26064389	G	C
11	chr11_26073730	0	26073730	C	G
11	chr11_26076084	0	26076084	C	G
11	chr11_26092212	0	26092212	T	G
11	chr11_26104287	0	26104287	T	G
11	chr11_26138606	0	26138606	C	G
11	chr11_26146955	0	26146955	T	G
11	chr11_26155133	0	26155133	G	T
11	chr11_26186019	0	26186019	C	A
11	chr11_26190934	0	26190934	G	C
11	chr11_26220560	0	26220560	G	C
11	chr11_26223062	0	26223062	G	C
11	chr11_26233781	0	26233781	G	T
11	chr11_26241954	0	26241954	C	G
11	chr11_26242574	0	26242574	G	T
11	chr11_26249165	0	26249165	G	C
11	chr11_26260132	0	26260132	G	T
11	chr11_26272878	0	26272878	A	C
11	chr11_26282765	0	26282765	C	A
11	chr11_26293819	0	26293819	G	C
11	chr11_26313337	0	26313337	C	G
11	chr11_26324469	0	26324469	A	C
11	chr11_26400205	0	26400205	G	C
11	chr11_26402012	0	26402012	T	G
11	chr11_26408752	0	26408752	T	A
11	chr11_26482889	0	26482889	A	C
11	chr11_26487746	0	26487746	C	A
11	chr11_26510089	0	26510089	T	A
11	chr11_26516422	0	26516422	T	G
11	chr11_26516534	0	26516534	C	G
11	chr11_26543797	0	26543797	G	T
11	chr11_26570194	0	26570194	C	A
11	chr11_26650314	0	26650314	C	G
11	chr11_26666663	0	26666663	T	A
11	chr11_26688846	0	26688846	C	A
11	chr11_26692051	0	26692051	G	C
11	chr11_26697204	0	26697204	T	G
11	chr11_26754843	0	26754843	C	A
11	chr11_26760906	0	26760906	A	C
11	chr11_26775123	0	26775123	A	T
11	chr11_26803640	0	26803640	A	C
11	chr11_26805195	0	26805195	G	T
11	chr11_26833544	0	26833544	C	A
11	chr11_26849783	0	26849783	T	A
11	chr11_26875037	0	26875037	C	G
11	chr11_26884710	0	26884710	G	T
11	chr11_26886201	0	26886201	T	G
11	chr11_26889711	0	26889711	C	G
11	chr11_26907220	0	26907220	A	T
11	chr11_26933211	0	26933211	T	G
11	chr11_26936280	0	26936280	C	A
11	chr11_26938663	0	26938663	T	G
11	chr11_26943261	0	26943261	G	C
11	chr11_26948556	0	26948556	C	G
11	chr11_26949152	0	26949152	C	A
11	chr11_26958864	0	26958864	G	C
11	chr11_26959129	0	26959129	T	A
11	chr11_26983934	0	26983934	C	G
11	chr11_27018430	0	27018430	T	G
11	chr11_27021886	0	27021886	G	T
11	chr11_27037558	0	27037558	C	A
11	chr11_27056358	0	27056358	G	T
11	chr11_27071772	0	27071772	G	T
11	chr11_27086082	0	27086082	A	T
11	chr11_27101332	0	27101332	G	C
11	chr11_27103002	0	27103002	C	G
11	chr11_27106851	0	27106851	A	T
11	chr11_27113322	0	27113322	A	T
11	chr11_27115498	0	27115498	A	T
11	chr11_27131936	0	27131936	T	G
11	chr11_27136207	0	27136207	G	T
11	chr11_27136815	0	27136815	A	C
11	chr11_27137138	0	27137138	G	T
11	chr11_27184924	0	27184924	C	G
11	chr11_27189748	0	27189748	A	T
11	chr11_27200775	0	27200775	G	C
11	chr11_27207973	0	27207973	A	C
11	chr11_27224118	0	27224118	A	C
11	chr11_27226343	0	27226343	G	C
11	chr11_27228462	0	27228462	G	C
11	chr11_27243836	0	27243836	C	A
11	chr11_27244675	0	27244675	C	A
11	chr11_27299140	0	27299140	C	G
11	chr11_27307947	0	27307947	T	A
11	chr11_27338975	0	27338975	T	A
11	chr11_27348311	0	27348311	G	T
11	chr11_27354823	0	27354823	C	A
11	chr11_27354836	0	27354836	G	T
11	chr11_27360510	0	27360510	C	A
11	chr11_27371591	0	27371591	A	C
11	chr11_27403732	0	27403732	T	A
11	chr11_27424945	0	27424945	G	T
11	chr11_27428879	0	27428879	C	A
11	chr11_27433140	0	27433140	T	A
11	chr11_27446065	0	27446065	T	G
11	chr11_27451011	0	27451011	A	C
11	chr11_27472563	0	27472563	A	C
11	chr11_27489345	0	27489345	A	T
11	chr11_27491924	0	27491924	A	C
11	chr11_27499460	0	27499460	A	T
11	chr11_27502446	0	27502446	T	A
11	chr11_27524624	0	27524624	G	T
11	chr11_27529289	0	27529289	C	A
11	chr11_27540293	0	27540293	G	C
11	chr11_27544440	0	27544440	A	C
11	chr11_27602117	0	27602117	G	T
11	chr11_27647233	0	27647233	A	T
11	chr11_27663084	0	27663084	C	A
11	chr11_27669727	0	27669727	T	A
11	chr11_27674663	0	27674663	A	C
11	chr11_27689755	0	27689755	A	C
11	chr11_27707587	0	27707587	T	G
11	chr11_27726406	0	27726406	T	G
11	chr11_27739430	0	27739430	G	T
11	chr11_27747016	0	27747016	G	T
11	chr11_27753910	0	27753910	C	A
11	chr11_27770055	0	27770055	C	A
11	chr11_27784293	0	27784293	C	A
11	chr11_27791133	0	27791133	C	A
11	chr11_27794401	0	27794401	A	C
11	chr11_27859116	0	27859116	G	C
11	chr11_27900253	0	27900253	T	G
11	chr11_27903458	0	27903458	C	G
11	chr11_27923905	0	27923905	A	T
11	chr11_27937309	0	27937309	T	G
11	chr11_27958170	0	27958170	G	C
11	chr11_27982896	0	27982896	C	A
11	chr11_27998924	0	27998924	A	C
11	chr11_28023172	0	28023172	A	C
11	chr11_28041878	0	28041878	G	C
11	chr11_28060919	0	28060919	A	C
11	chr11_28099779	0	28099779	A	C
11	chr11_28107794	0	28107794	C	A
11	chr11_28108294	0	28108294	C	A
11	chr11_28112125	0	28112125	C	G
11	chr11_28119077	0	28119077	A	C
11	chr11_28161827	0	28161827	T	A
11	chr11_28164887	0	28164887	T	G
11	chr11_28183476	0	28183476	C	G
11	chr11_28205365	0	28205365	T	G
11	chr11_28218308	0	28218308	A	T
11	chr11_28240248	0	28240248	C	G
11	chr11_28246824	0	28246824	C	A
11	chr11_28247366	0	28247366	C	A
11	chr11_28280080	0	28280080	A	C
11	chr11_28305472	0	28305472	T	G
11	chr11_28334388	0	28334388	G	T
11	chr11_28361508	0	28361508	A	T
11	chr11_28373205	0	28373205	T	G
11	chr11_28390881	0	28390881	A	C
11	chr11_28392430	0	28392430	G	T
11	chr11_28404640	0	28404640	C	G
11	chr11_28428531	0	28428531	C	G
11	chr11_28460885	0	28460885	T	G
11	chr11_28481474	0	28481474	A	T
11	chr11_28481881	0	28481881	T	G
11	chr11_28485530	0	28485530	A	C
11	chr11_28502802	0	28502802	A	C
11	chr11_28506293	0	28506293	G	T
11	chr11_28515031	0	28515031	G	C
11	chr11_28521647	0	28521647	T	A
11	chr11_28529434	0	28529434	G	T
11	chr11_28542234	0	28542234	G	T
11	chr11_28556662	0	28556662	C	A
11	chr11_28561479	0	28561479	A	T
11	chr11_28575156	0	28575156	T	A
11	chr11_28580166	0	28580166	T	A
11	chr11_28580321	0	28580321	G	T
11	chr11_28595122	0	28595122	G	T
11	chr11_28605420	0	28605420	A	T
11	chr11_28609750	0	28609750	C	G
11	chr11_28611169	0	28611169	T	G
11	chr11_28651014	0	28651014	A	C
11	chr11_28657104	0	28657104	C	A
11	chr11_28660376	0	28660376	T	A
11	chr11_28669339	0	28669339	C	A
11	chr11_28680036	0	28680036	T	G
11	chr11_28698046	0	28698046	G	C
11	chr11_28744381	0	28744381	C	A
11	chr11_28800699	0	28800699	T	A
11	chr11_28802486	0	28802486	C	A
11	chr11_28814146	0	28814146	A	C
11	chr11_28839078	0	28839078	T	G
11	chr11_28851346	0	28851346	T	G
11	chr11_28853802	0	28853802	T	G
11	chr11_28860801	0	28860801	C	G
11	chr11_28868171	0	28868171	G	C
11	chr11_28880723	0	28880723	A	T
11	chr11_28913666	0	28913666	C	G
11	chr11_28917072	0	28917072	G	T
11	chr11_28924833	0	28924833	G	T
11	chr11_28934110	0	28934110	T	A
11	chr11_28979993	0	28979993	G	T
11	chr11_28992495	0	28992495	T	G
11	chr11_29027857	0	29027857	C	A
11	chr11_29032836	0	29032836	C	A
11	chr11_29039410	0	29039410	A	C
11	chr11_29078070	0	29078070	G	T
11	chr11_29081279	0	29081279	G	T
11	chr11_29104784	0	29104784	C	A
11	chr11_29132177	0	29132177	C	G
11	chr11_29134343	0	29134343	G	C
11	chr11_29177018	0	29177018	A	C
11	chr11_29184757	0	29184757	G	T
11	chr11_29214526	0	29214526	G	C
11	chr11_29242800	0	29242800	C	A
11	chr11_29247021	0	29247021	C	G
11	chr11_29247941	0	29247941	G	C
11	chr11_29299421	0	29299421	A	C
11	chr11_29309202	0	29309202	G	T
11	chr11_29309866	0	29309866	T	G
11	chr11_29316199	0	29316199	A	C
11	chr11_29344294	0	29344294	A	C
11	chr11_29348581	0	29348581	T	G
11	chr11_29395688	0	29395688	C	A
11	chr11_29407582	0	29407582	C	A
11	chr11_29409360	0	29409360	G	C
11	chr11_29417567	0	29417567	T	A
11	chr11_29421932	0	29421932	A	T
11	chr11_29432450	0	29432450	T	A
11	chr11_29504911	0	29504911	G	C
11	chr11_29541010	0	29541010	A	C
11	chr11_29544432	0	29544432	C	A
11	chr11_29544661	0	29544661	G	C
11	chr11_29560521	0	29560521	A	C
11	chr11_29581832	0	29581832	A	C
11	chr11_29585152	0	29585152	T	G
11	chr11_29601611	0	29601611	C	A
11	chr11_29606420	0	29606420	C	G
11	chr11_29616286	0	29616286	C	G
11	chr11_29667139	0	29667139	C	G
11	chr11_29673271	0	29673271	C	A
11	chr11_29687928	0	29687928	T	A
11	chr11_29704871	0	29704871	G	T
11	chr11_29705978	0	29705978	G	T
11	chr11_29718832	0	29718832	T	A
11	chr11_29727973	0	29727973	T	A
11	chr11_29739890	0	29739890	C	A
11	chr11_29756585	0	29756585	C	A
11	chr11_29769776	0	29769776	G	T
11	chr11_29771209	0	29771209	A	T
11	chr11_29792697	0	29792697	A	T
11	chr11_29797073	0	29797073	C	G
11	chr11_29807151	0	29807151	G	C
11	chr11_29812271	0	29812271	T	A
11	chr11_29821553	0	29821553	C	A
11	chr11_29843522	0	29843522	T	A
11	chr11_29877001	0	29877001	C	G
11	chr11_29926077	0	29926077	C	G
11	chr11_29944022	0	29944022	G	T
11	chr11_29948678	0	29948678	T	G
11	chr11_29958686	0	29958686	T	A
11	chr11_29994316	0	29994316	C	G
11	chr11_29995153	0	29995153	G	C
11	chr11_30010442	0	30010442	T	A
11	chr11_30012055	0	30012055	A	C
11	chr11_30028461	0	30028461	A	T
11	chr11_30038223	0	30038223	C	G
11	chr11_30039290	0	30039290	A	T
11	chr11_30105658	0	30105658	T	G
11	chr11_30118782	0	30118782	T	G
11	chr11_30131820	0	30131820	C	G
11	chr11_30133064	0	30133064	C	A
11	chr11_30135905	0	30135905	A	T
11	chr11_30141137	0	30141137	G	C
11	chr11_30145255	0	30145255	C	G
11	chr11_30148694	0	30148694	C	A
11	chr11_30174607	0	30174607	A	C
11	chr11_30203694	0	30203694	G	C
11	chr11_30204430	0	30204430	T	G
11	chr11_30204876	0	30204876	T	A
11	chr11_30225196	0	30225196	T	G
11	chr11_30257457	0	30257457	C	A
11	chr11_30270878	0	30270878	C	A
11	chr11_30274141	0	30274141	T	A
11	chr11_30276221	0	30276221	G	C
11	chr11_30291050	0	30291050	C	G
11	chr11_30294796	0	30294796	C	G
11	chr11_30308011	0	30308011	T	G
11	chr11_30314040	0	30314040	C	A
11	chr11_30316461	0	30316461	A	T
11	chr11_30316490	0	30316490	G	T
11	chr11_30326273	0	30326273	A	C
11	chr11_30333698	0	30333698	C	A
11	chr11_30374293	0	30374293	A	C
11	chr11_30376028	0	30376028	T	G
11	chr11_30376122	0	30376122	C	G
11	chr11_30376730	0	30376730	T	G
11	chr11_30379790	0	30379790	T	G
11	chr11_30380238	0	30380238	G	T
11	chr11_30455288	0	30455288	T	G
11	chr11_30466681	0	30466681	A	C
11	chr11_30467920	0	30467920	A	T
11	chr11_30472305	0	30472305	A	C
11	chr11_30476167	0	30476167	C	G
11	chr11_30484792	0	30484792	A	T
11	chr11_30486767	0	30486767	G	C
11	chr11_30491917	0	30491917	C	G
11	chr11_30499781	0	30499781	G	C
11	chr11_30513892	0	30513892	G	C
11	chr11_30529145	0	30529145	T	G
11	chr11_30530104	0	30530104	T	G
11	chr11_30543216	0	30543216	C	G
11	chr11_30544195	0	30544195	A	C
11	chr11_30580611	0	30580611	G	C
11	chr11_30597263	0	30597263	G	C
11	chr11_30603204	0	30603204	C	G
11	chr11_30606735	0	30606735	A	T
11	chr11_30624162	0	30624162	A	C
11	chr11_30636327	0	30636327	C	A
11	chr11_30645278	0	30645278	G	C
11	chr11_30652712	0	30652712	G	C
11	chr11_30680512	0	30680512	C	G
11	chr11_30681035	0	30681035	G	C
11	chr11_30689623	0	30689623	C	G
11	chr11_30691388	0	30691388	A	C
11	chr11_30704018	0	30704018	G	C
11	chr11_30709586	0	30709586	C	G
11	chr11_30733538	0	30733538	G	T
11	chr11_30734406	0	30734406	C	A
11	chr11_30766280	0	30766280	C	G
11	chr11_30778776	0	30778776	C	G
11	chr11_30798013	0	30798013	A	C
11	chr11_30811140	0	30811140	C	G
11	chr11_30822867	0	30822867	A	T
11	chr11_30844168	0	30844168	G	C
11	chr11_30844223	0	30844223	A	C
11	chr11_30862880	0	30862880	C	A
11	chr11_30862961	0	30862961	A	C
11	chr11_30877032	0	30877032	G	T
11	chr11_30932833	0	30932833	G	T
11	chr11_30953948	0	30953948	C	A
11	chr11_31007820	0	31007820	C	A
11	chr11_31041474	0	31041474	A	C
11	chr11_31057106	0	31057106	A	T
11	chr11_31061335	0	31061335	T	G
11	chr11_31097530	0	31097530	G	C
11	chr11_31105355	0	31105355	T	A
11	chr11_31109143	0	31109143	T	G
11	chr11_31127073	0	31127073	A	C
11	chr11_31130878	0	31130878	T	A
11	chr11_31137427	0	31137427	G	T
11	chr11_31141434	0	31141434	T	G
11	chr11_31157331	0	31157331	T	G
11	chr11_31162188	0	31162188	T	G
11	chr11_31172084	0	31172084	G	T
11	chr11_31210066	0	31210066	T	G
11	chr11_31226503	0	31226503	G	C
11	chr11_31235475	0	31235475	T	G
11	chr11_31240595	0	31240595	A	T
11	chr11_31242579	0	31242579	C	A
11	chr11_31254787	0	31254787	T	G
11	chr11_31266919	0	31266919	C	A
11	chr11_31268836	0	31268836	C	G
11	chr11_31276067	0	31276067	C	G
11	chr11_31279915	0	31279915	G	T
11	chr11_31281163	0	31281163	C	A
11	chr11_31294166	0	31294166	G	C
11	chr11_31299615	0	31299615	A	T
11	chr11_31310577	0	31310577	G	T
11	chr11_31370999	0	31370999	C	G
11	chr11_31394827	0	31394827	C	G
11	chr11_31432517	0	31432517	A	C
11	chr11_31438579	0	31438579	C	G
11	chr11_31443622	0	31443622	C	A
11	chr11_31457610	0	31457610	A	C
11	chr11_31462061	0	31462061	G	C
11	chr11_31467952	0	31467952	G	C
11	chr11_31473678	0	31473678	C	G
11	chr11_31474693	0	31474693	C	G
11	chr11_31501364	0	31501364	G	C
11	chr11_31521112	0	31521112	T	G
11	chr11_31523402	0	31523402	C	G
11	chr11_31543384	0	31543384	C	G
11	chr11_31546313	0	31546313	A	C
11	chr11_31551267	0	31551267	G	T
11	chr11_31559038	0	31559038	G	T
11	chr11_31575593	0	31575593	C	A
11	chr11_31592488	0	31592488	T	G
11	chr11_31614066	0	31614066	T	G
11	chr11_31689177	0	31689177	A	T
11	chr11_31691596	0	31691596	G	C
11	chr11_31696614	0	31696614	C	G
11	chr11_31715342	0	31715342	G	T
11	chr11_31718911	0	31718911	T	G
11	chr11_31722849	0	31722849	G	C
11	chr11_31745305	0	31745305	A	C
11	chr11_31763194	0	31763194	G	C
11	chr11_31776891	0	31776891	T	G
11	chr11_31778436	0	31778436	G	C
11	chr11_31781464	0	31781464	C	A
11	chr11_31789546	0	31789546	T	G
11	chr11_31805231	0	31805231	G	C
11	chr11_31814233	0	31814233	G	C
11	chr11_31816890	0	31816890	C	A
11	chr11_31820055	0	31820055	A	C
11	chr11_31842692	0	31842692	G	C
11	chr11_31846343	0	31846343	G	C
11	chr11_31850146	0	31850146	G	T
11	chr11_31854375	0	31854375	C	A
11	chr11_31876734	0	31876734	C	A
11	chr11_31895205	0	31895205	A	T
11	chr11_31896110	0	31896110	C	A
11	chr11_31915442	0	31915442	C	A
11	chr11_31915671	0	31915671	G	C
11	chr11_31928151	0	31928151	T	G
11	chr11_31940103	0	31940103	T	G
11	chr11_31944055	0	31944055	T	G
11	chr11_31962069	0	31962069	C	A
11	chr11_31967419	0	31967419	T	A
11	chr11_31969180	0	31969180	C	A
11	chr11_31976187	0	31976187	C	A
11	chr11_31977197	0	31977197	G	T
11	chr11_31990632	0	31990632	T	A
11	chr11_31993557	0	31993557	T	G
11	chr11_31995718	0	31995718	C	G
11	chr11_32005801	0	32005801	T	G
11	chr11_32015401	0	32015401	G	T
11	chr11_32020315	0	32020315	T	G
11	chr11_32038786	0	32038786	T	G
11	chr11_32040889	0	32040889	G	C
11	chr11_32043469	0	32043469	G	C
11	chr11_32068634	0	32068634	C	G
11	chr11_32077550	0	32077550	G	C
11	chr11_32114002	0	32114002	G	C
11	chr11_32116423	0	32116423	C	G
11	chr11_32120597	0	32120597	G	T
11	chr11_32142973	0	32142973	C	G
11	chr11_32143934	0	32143934	A	T
11	chr11_32222720	0	32222720	A	C
11	chr11_32244300	0	32244300	G	T
11	chr11_32247287	0	32247287	A	T
11	chr11_32250204	0	32250204	A	C
11	chr11_32258557	0	32258557	G	C
11	chr11_32292792	0	32292792	G	C
11	chr11_32318499	0	32318499	G	T
11	chr11_32329600	0	32329600	G	T
11	chr11_32336776	0	32336776	A	T
11	chr11_32341146	0	32341146	T	G
11	chr11_32379926	0	32379926	G	C
11	chr11_32381783	0	32381783	T	G
11	chr11_32391033	0	32391033	G	T
11	chr11_32400525	0	32400525	T	G
11	chr11_32404184	0	32404184	G	C
11	chr11_32413443	0	32413443	C	A
11	chr11_32435936	0	32435936	A	C
11	chr11_32441785	0	32441785	T	A
11	chr11_32450793	0	32450793	C	G
11	chr11_32495692	0	32495692	T	G
11	chr11_32510293	0	32510293	A	C
11	chr11_32518912	0	32518912	G	T
11	chr11_32540436	0	32540436	G	T
11	chr11_32565595	0	32565595	G	C
11	chr11_32647025	0	32647025	A	T
11	chr11_32648505	0	32648505	C	A
11	chr11_32711107	0	32711107	T	G
11	chr11_32721003	0	32721003	G	C
11	chr11_32730856	0	32730856	G	T
11	chr11_32737053	0	32737053	A	C
11	chr11_32745817	0	32745817	G	T
11	chr11_32763878	0	32763878	A	C
11	chr11_32770561	0	32770561	C	A
11	chr11_32794626	0	32794626	T	G
11	chr11_32816595	0	32816595	G	C
11	chr11_32816710	0	32816710	T	A
11	chr11_32825932	0	32825932	C	G
11	chr11_32846182	0	32846182	C	A
11	chr11_32858376	0	32858376	C	A
11	chr11_32885226	0	32885226	T	G
11	chr11_32937055	0	32937055	G	T
11	chr11_32977838	0	32977838	G	C
11	chr11_33060867	0	33060867	G	C
11	chr11_33074405	0	33074405	G	T
11	chr11_33104232	0	33104232	C	A
11	chr11_33105917	0	33105917	G	T
11	chr11_33121879	0	33121879	C	A
11	chr11_33255783	0	33255783	C	A
11	chr11_33303132	0	33303132	T	A
11	chr11_33324110	0	33324110	C	A
11	chr11_33340842	0	33340842	G	T
11	chr11_33362491	0	33362491	C	G
11	chr11_33368114	0	33368114	T	A
11	chr11_33424848	0	33424848	C	G
11	chr11_33425590	0	33425590	G	C
11	chr11_33428227	0	33428227	T	A
11	chr11_33432236	0	33432236	G	T
11	chr11_33473478	0	33473478	A	C
11	chr11_33491592	0	33491592	C	A
11	chr11_33549616	0	33549616	A	C
11	chr11_33551969	0	33551969	G	T
11	chr11_33556311	0	33556311	A	T
11	chr11_33557819	0	33557819	C	G
11	chr11_33563567	0	33563567	T	G
11	chr11_33564312	0	33564312	G	T
11	chr11_33649416	0	33649416	T	A
11	chr11_33657219	0	33657219	C	G
11	chr11_33657263	0	33657263	G	T
11	chr11_33683491	0	33683491	A	T
11	chr11_33882578	0	33882578	T	G
11	chr11_33895017	0	33895017	G	C
11	chr11_33933970	0	33933970	T	A
11	chr11_33963154	0	33963154	G	T
11	chr11_33972639	0	33972639	G	T
11	chr11_33994394	0	33994394	G	C
11	chr11_33997282	0	33997282	A	T
11	chr11_33999216	0	33999216	T	G
11	chr11_34000521	0	34000521	T	G
11	chr11_34008072	0	34008072	T	A
11	chr11_34051338	0	34051338	T	G
11	chr11_34073868	0	34073868	T	G
11	chr11_34097655	0	34097655	G	T
11	chr11_34133902	0	34133902	C	G
11	chr11_34138022	0	34138022	T	G
11	chr11_34156138	0	34156138	A	T
11	chr11_34163398	0	34163398	C	G
11	chr11_34300603	0	34300603	C	A
11	chr11_34309981	0	34309981	A	C
11	chr11_34376729	0	34376729	C	G
11	chr11_34403294	0	34403294	C	A
11	chr11_34429878	0	34429878	C	A
11	chr11_34439402	0	34439402	G	T
11	chr11_34448824	0	34448824	A	C
11	chr11_34457223	0	34457223	G	T
11	chr11_34532281	0	34532281	T	G
11	chr11_34538264	0	34538264	A	T
11	chr11_34557001	0	34557001	G	T
11	chr11_34560487	0	34560487	C	G
11	chr11_34586091	0	34586091	G	T
11	chr11_34613154	0	34613154	G	C
11	chr11_34660667	0	34660667	G	C
11	chr11_34671318	0	34671318	C	G
11	chr11_34672555	0	34672555	G	C
11	chr11_34685650	0	34685650	C	A
11	chr11_34691073	0	34691073	C	G
11	chr11_34713690	0	34713690	T	G
11	chr11_34733225	0	34733225	G	C
11	chr11_34738775	0	34738775	G	T
11	chr11_34752960	0	34752960	C	A
11	chr11_34768561	0	34768561	C	G
11	chr11_34793234	0	34793234	C	A
11	chr11_34807491	0	34807491	A	T
11	chr11_34822221	0	34822221	T	A
11	chr11_34855265	0	34855265	G	T
11	chr11_34857090	0	34857090	A	C
11	chr11_34873065	0	34873065	C	A
11	chr11_34913737	0	34913737	A	T
11	chr11_34965217	0	34965217	G	T
11	chr11_34978075	0	34978075	C	A
11	chr11_34995333	0	34995333	C	G
11	chr11_35004782	0	35004782	G	C
11	chr11_35032108	0	35032108	C	A
11	chr11_35053975	0	35053975	C	G
11	chr11_35072092	0	35072092	T	G
11	chr11_35204849	0	35204849	C	A
11	chr11_35228020	0	35228020	G	C
11	chr11_35291353	0	35291353	T	G
11	chr11_35323353	0	35323353	C	G
11	chr11_35342558	0	35342558	G	T
11	chr11_35368382	0	35368382	C	A
11	chr11_35376916	0	35376916	G	C
11	chr11_35398193	0	35398193	G	T
11	chr11_35403666	0	35403666	C	A
11	chr11_35512071	0	35512071	C	G
11	chr11_35516375	0	35516375	T	A
11	chr11_35522937	0	35522937	T	G
11	chr11_35529409	0	35529409	T	G
11	chr11_35543050	0	35543050	A	T
11	chr11_35543745	0	35543745	A	T
11	chr11_35566070	0	35566070	T	G
11	chr11_35568484	0	35568484	G	C
11	chr11_35578818	0	35578818	C	G
11	chr11_35582299	0	35582299	C	A
11	chr11_35585472	0	35585472	T	G
11	chr11_35641430	0	35641430	A	C
11	chr11_35682246	0	35682246	G	T
11	chr11_35700606	0	35700606	G	T
11	chr11_35738258	0	35738258	T	G
11	chr11_35742228	0	35742228	G	T
11	chr11_35742819	0	35742819	G	C
11	chr11_35750573	0	35750573	G	C
11	chr11_35760236	0	35760236	G	C
11	chr11_35765478	0	35765478	A	T
11	chr11_35776171	0	35776171	T	A
11	chr11_35784340	0	35784340	A	C
11	chr11_35890356	0	35890356	T	G
11	chr11_35895060	0	35895060	T	G
11	chr11_35927320	0	35927320	G	C
11	chr11_35952005	0	35952005	G	T
11	chr11_35954365	0	35954365	G	C
11	chr11_35958837	0	35958837	T	A
11	chr11_35976827	0	35976827	T	G
11	chr11_35979369	0	35979369	G	C
11	chr11_35981564	0	35981564	G	T
11	chr11_35987623	0	35987623	C	G
11	chr11_36011074	0	36011074	C	G
11	chr11_36014916	0	36014916	C	A
11	chr11_36017739	0	36017739	G	C
11	chr11_36024005	0	36024005	A	T
11	chr11_36048956	0	36048956	C	G
11	chr11_36066353	0	36066353	G	C
11	chr11_36085534	0	36085534	C	A
11	chr11_36090965	0	36090965	G	C
11	chr11_36096168	0	36096168	T	G
11	chr11_36103818	0	36103818	A	C
11	chr11_36104663	0	36104663	A	C
11	chr11_36110949	0	36110949	T	G
11	chr11_36115510	0	36115510	T	G
11	chr11_36128460	0	36128460	G	C
11	chr11_36152332	0	36152332	C	G
11	chr11_36156150	0	36156150	G	C
11	chr11_36207444	0	36207444	C	G
11	chr11_36211809	0	36211809	A	C
11	chr11_36320778	0	36320778	T	G
11	chr11_36320818	0	36320818	T	A
11	chr11_36373647	0	36373647	T	G
11	chr11_36394039	0	36394039	C	A
11	chr11_36441058	0	36441058	T	G
11	chr11_36465409	0	36465409	C	G
11	chr11_36480829	0	36480829	G	C
11	chr11_36482196	0	36482196	G	C
11	chr11_36543667	0	36543667	G	T
11	chr11_36565402	0	36565402	C	G
11	chr11_36601230	0	36601230	A	C
11	chr11_36613305	0	36613305	A	T
11	chr11_36615408	0	36615408	G	C
11	chr11_36623757	0	36623757	C	A
11	chr11_36628191	0	36628191	C	A
11	chr11_36639312	0	36639312	T	A
11	chr11_36646944	0	36646944	C	G
11	chr11_36674394	0	36674394	G	T
11	chr11_36694075	0	36694075	G	C
11	chr11_36707507	0	36707507	C	A
11	chr11_36747584	0	36747584	G	C
11	chr11_36778518	0	36778518	C	G
11	chr11_36787663	0	36787663	C	A
11	chr11_36793231	0	36793231	C	G
11	chr11_36798475	0	36798475	C	A
11	chr11_36799240	0	36799240	A	C
11	chr11_36801558	0	36801558	A	C
11	chr11_36807469	0	36807469	A	C
11	chr11_36839583	0	36839583	G	C
11	chr11_36847643	0	36847643	A	C
11	chr11_36852549	0	36852549	A	C
11	chr11_36863619	0	36863619	T	G
11	chr11_36864497	0	36864497	C	G
11	chr11_36919543	0	36919543	C	G
11	chr11_36951812	0	36951812	T	G
11	chr11_36952057	0	36952057	C	A
11	chr11_36959191	0	36959191	G	C
11	chr11_36995347	0	36995347	T	A
11	chr11_37006455	0	37006455	G	C
11	chr11_37008010	0	37008010	G	C
11	chr11_37048489	0	37048489	C	A
11	chr11_37057525	0	37057525	T	A
11	chr11_37058274	0	37058274	C	A
11	chr11_37074000	0	37074000	C	G
11	chr11_37088554	0	37088554	C	A
11	chr11_37097832	0	37097832	A	C
11	chr11_37111415	0	37111415	G	T
11	chr11_37135192	0	37135192	C	A
11	chr11_37138430	0	37138430	A	C
11	chr11_37147429	0	37147429	G	T
11	chr11_37223607	0	37223607	T	G
11	chr11_37240707	0	37240707	C	G
11	chr11_37313045	0	37313045	C	G
11	chr11_37334129	0	37334129	T	A
11	chr11_37339144	0	37339144	G	T
11	chr11_37350151	0	37350151	C	G
11	chr11_37409808	0	37409808	T	A
11	chr11_37413856	0	37413856	A	T
11	chr11_37413944	0	37413944	T	A
11	chr11_37417508	0	37417508	C	A
11	chr11_37418014	0	37418014	G	C
11	chr11_37431055	0	37431055	C	A
11	chr11_37434061	0	37434061	G	T
11	chr11_37436146	0	37436146	T	G
11	chr11_37445213	0	37445213	C	A
11	chr11_37445522	0	37445522	G	C
11	chr11_37451043	0	37451043	G	C
11	chr11_37455714	0	37455714	C	G
11	chr11_37467486	0	37467486	A	C
11	chr11_37516058	0	37516058	A	T
11	chr11_37556191	0	37556191	C	G
11	chr11_37578633	0	37578633	A	C
11	chr11_37586158	0	37586158	A	T
11	chr11_37615206	0	37615206	A	C
11	chr11_37660684	0	37660684	A	C
11	chr11_37707350	0	37707350	A	C
11	chr11_37739234	0	37739234	G	C
11	chr11_37785856	0	37785856	C	G
11	chr11_37793431	0	37793431	C	G
11	chr11_37797644	0	37797644	T	G
11	chr11_37808797	0	37808797	T	G
11	chr11_37815567	0	37815567	A	C
11	chr11_37828418	0	37828418	G	C
11	chr11_37839425	0	37839425	C	A
11	chr11_37850673	0	37850673	G	C
11	chr11_37854176	0	37854176	T	G
11	chr11_37868532	0	37868532	C	G
11	chr11_37877624	0	37877624	C	A
11	chr11_37942153	0	37942153	A	C
11	chr11_38003612	0	38003612	C	G
11	chr11_38009636	0	38009636	T	G
11	chr11_38012450	0	38012450	C	G
11	chr11_38016897	0	38016897	C	A
11	chr11_38018938	0	38018938	G	C
11	chr11_38027620	0	38027620	C	A
11	chr11_38031279	0	38031279	C	G
11	chr11_38031476	0	38031476	T	A
11	chr11_38047258	0	38047258	T	A
11	chr11_38063574	0	38063574	C	A
11	chr11_38081147	0	38081147	T	G
11	chr11_38085481	0	38085481	G	C
11	chr11_38095183	0	38095183	T	G
11	chr11_38098756	0	38098756	C	G
11	chr11_38117085	0	38117085	A	C
11	chr11_38125398	0	38125398	A	C
11	chr11_38132075	0	38132075	G	T
11	chr11_38158850	0	38158850	T	G
11	chr11_38168867	0	38168867	G	T
11	chr11_38173861	0	38173861	C	G
11	chr11_38202256	0	38202256	T	G
11	chr11_38205798	0	38205798	G	T
11	chr11_38206208	0	38206208	G	C
11	chr11_38223757	0	38223757	C	G
11	chr11_38235927	0	38235927	C	G
11	chr11_38247350	0	38247350	T	G
11	chr11_38248222	0	38248222	G	T
11	chr11_38248742	0	38248742	G	T
11	chr11_38259684	0	38259684	G	T
11	chr11_38268794	0	38268794	T	A
11	chr11_38269341	0	38269341	A	T
11	chr11_38272512	0	38272512	C	G
11	chr11_38280395	0	38280395	C	A
11	chr11_38285572	0	38285572	G	C
11	chr11_38292124	0	38292124	T	G
11	chr11_38295591	0	38295591	C	A
11	chr11_38297200	0	38297200	G	C
11	chr11_38336364	0	38336364	G	T
11	chr11_38346629	0	38346629	A	C
11	chr11_38350019	0	38350019	C	G
11	chr11_38362930	0	38362930	G	C
11	chr11_38380795	0	38380795	C	G
11	chr11_38384197	0	38384197	C	G
11	chr11_38393800	0	38393800	G	C
11	chr11_38398037	0	38398037	A	T
11	chr11_38400259	0	38400259	G	T
11	chr11_38411121	0	38411121	C	A
11	chr11_38420358	0	38420358	C	G
11	chr11_38420505	0	38420505	A	T
11	chr11_38422261	0	38422261	C	G
11	chr11_38430751	0	38430751	C	A
11	chr11_38500849	0	38500849	G	T
11	chr11_38501216	0	38501216	C	G
11	chr11_38512013	0	38512013	A	T
11	chr11_38514543	0	38514543	A	C
11	chr11_38521901	0	38521901	G	T
11	chr11_38523869	0	38523869	C	A
11	chr11_38540005	0	38540005	T	G
11	chr11_38544253	0	38544253	C	G
11	chr11_38557389	0	38557389	C	A
11	chr11_38603334	0	38603334	T	G
11	chr11_38608209	0	38608209	C	G
11	chr11_38627918	0	38627918	G	T
11	chr11_38636867	0	38636867	C	G
11	chr11_38643686	0	38643686	A	C
11	chr11_38655586	0	38655586	G	T
11	chr11_38656942	0	38656942	A	C
11	chr11_38662718	0	38662718	G	C
11	chr11_38677819	0	38677819	T	A
11	chr11_38706998	0	38706998	C	G
11	chr11_38719631	0	38719631	C	G
11	chr11_38771956	0	38771956	C	G
11	chr11_38782255	0	38782255	G	T
11	chr11_38782423	0	38782423	A	C
11	chr11_38791713	0	38791713	C	A
11	chr11_38824222	0	38824222	T	A
11	chr11_38827002	0	38827002	G	T
11	chr11_38834149	0	38834149	G	C
11	chr11_38838787	0	38838787	C	G
11	chr11_38878459	0	38878459	T	A
11	chr11_38888832	0	38888832	G	C
11	chr11_38892768	0	38892768	C	A
11	chr11_38906515	0	38906515	G	C
11	chr11_38916060	0	38916060	C	A
11	chr11_38936009	0	38936009	G	C
11	chr11_38953320	0	38953320	T	G
11	chr11_38959502	0	38959502	A	T
11	chr11_38975103	0	38975103	T	G
11	chr11_38975515	0	38975515	G	C
11	chr11_38978380	0	38978380	G	C
11	chr11_39007080	0	39007080	A	T
11	chr11_39020866	0	39020866	T	G
11	chr11_39022972	0	39022972	C	G
11	chr11_39026429	0	39026429	T	A
11	chr11_39026633	0	39026633	T	G
11	chr11_39059637	0	39059637	T	G
11	chr11_39066152	0	39066152	T	A
11	chr11_39078058	0	39078058	A	C
11	chr11_39078444	0	39078444	T	G
11	chr11_39084029	0	39084029	G	T
11	chr11_39104199	0	39104199	G	C
11	chr11_39108459	0	39108459	G	T
11	chr11_39109188	0	39109188	T	G
11	chr11_39115401	0	39115401	A	C
11	chr11_39119233	0	39119233	A	C
11	chr11_39126603	0	39126603	G	C
11	chr11_39162432	0	39162432	C	A
11	chr11_39167773	0	39167773	G	T
11	chr11_39172062	0	39172062	G	C
11	chr11_39186052	0	39186052	C	G
11	chr11_39189588	0	39189588	G	C
11	chr11_39197339	0	39197339	T	A
11	chr11_39200956	0	39200956	C	A
11	chr11_39204400	0	39204400	C	A
11	chr11_39208921	0	39208921	C	A
11	chr11_39218056	0	39218056	G	T
11	chr11_39238706	0	39238706	C	G
11	chr11_39271509	0	39271509	C	G
11	chr11_39274205	0	39274205	A	C
11	chr11_39274831	0	39274831	G	T
11	chr11_39291491	0	39291491	C	A
11	chr11_39342073	0	39342073	A	C
11	chr11_39372796	0	39372796	G	C
11	chr11_39405904	0	39405904	C	G
11	chr11_39407553	0	39407553	T	G
11	chr11_39410160	0	39410160	G	C
11	chr11_39437941	0	39437941	G	C
11	chr11_39439071	0	39439071	G	C
11	chr11_39441765	0	39441765	A	C
11	chr11_39455264	0	39455264	G	T
11	chr11_39464332	0	39464332	T	A
11	chr11_39465382	0	39465382	C	G
11	chr11_39470076	0	39470076	G	C
11	chr11_39477628	0	39477628	T	A
11	chr11_39481542	0	39481542	G	C
11	chr11_39504869	0	39504869	G	C
11	chr11_39506240	0	39506240	T	G
11	chr11_39511142	0	39511142	G	T
11	chr11_39559450	0	39559450	C	G
11	chr11_39570857	0	39570857	G	T
11	chr11_39573219	0	39573219	G	C
11	chr11_39601174	0	39601174	G	C
11	chr11_39611307	0	39611307	G	T
11	chr11_39624520	0	39624520	T	G
11	chr11_39625094	0	39625094	A	C
11	chr11_39627454	0	39627454	A	T
11	chr11_39666049	0	39666049	T	G
11	chr11_39670650	0	39670650	C	G
11	chr11_39672793	0	39672793	A	T
11	chr11_39674998	0	39674998	A	C
11	chr11_39677069	0	39677069	C	A
11	chr11_39684298	0	39684298	C	A
11	chr11_39702338	0	39702338	C	A
11	chr11_39714350	0	39714350	A	C
11	chr11_39737372	0	39737372	A	C
11	chr11_39780868	0	39780868	G	C
11	chr11_39788919	0	39788919	G	T
11	chr11_39797159	0	39797159	G	C
11	chr11_39817914	0	39817914	T	G
11	chr11_39833625	0	39833625	C	G
11	chr11_39839416	0	39839416	G	C
11	chr11_39852745	0	39852745	G	C
11	chr11_39871441	0	39871441	T	A
11	chr11_39886694	0	39886694	T	G
11	chr11_39927389	0	39927389	T	A
11	chr11_39956313	0	39956313	T	G
11	chr11_39995831	0	39995831	C	G
11	chr11_39999686	0	39999686	A	T
11	chr11_40022003	0	40022003	A	T
11	chr11_40025095	0	40025095	G	T
11	chr11_40033097	0	40033097	G	T
11	chr11_40035323	0	40035323	T	G
11	chr11_40037844	0	40037844	A	C
11	chr11_40038317	0	40038317	G	C
11	chr11_40044549	0	40044549	A	T
11	chr11_40066975	0	40066975	T	A
11	chr11_40085791	0	40085791	T	G
11	chr11_40095579	0	40095579	G	T
11	chr11_40106078	0	40106078	G	C
11	chr11_40126305	0	40126305	T	G
11	chr11_40138452	0	40138452	A	T
11	chr11_40174415	0	40174415	G	C
11	chr11_40186671	0	40186671	C	G
11	chr11_40204064	0	40204064	T	G
11	chr11_40204462	0	40204462	A	C
11	chr11_40205772	0	40205772	C	A
11	chr11_40209550	0	40209550	C	G
11	chr11_40214448	0	40214448	A	C
11	chr11_40221841	0	40221841	G	C
11	chr11_40227779	0	40227779	A	C
11	chr11_40236993	0	40236993	G	T
11	chr11_40291653	0	40291653	G	C
11	chr11_40297565	0	40297565	C	G
11	chr11_40318741	0	40318741	G	T
11	chr11_40328058	0	40328058	C	G
11	chr11_40361416	0	40361416	A	C
11	chr11_40366074	0	40366074	C	G
11	chr11_40375117	0	40375117	C	A
11	chr11_40376764	0	40376764	C	A
11	chr11_40381168	0	40381168	C	A
11	chr11_40384605	0	40384605	A	T
11	chr11_40441606	0	40441606	C	G
11	chr11_40444056	0	40444056	C	A
11	chr11_40470856	0	40470856	T	A
11	chr11_40490109	0	40490109	G	T
11	chr11_40497873	0	40497873	C	A
11	chr11_40536322	0	40536322	G	C
11	chr11_40551443	0	40551443	G	C
11	chr11_40574611	0	40574611	T	A
11	chr11_40593304	0	40593304	C	G
11	chr11_40601717	0	40601717	G	T
11	chr11_40622455	0	40622455	A	C
11	chr11_40630626	0	40630626	G	C
11	chr11_40649653	0	40649653	C	A
11	chr11_40673531	0	40673531	G	C
11	chr11_40709317	0	40709317	T	G
11	chr11_40730638	0	40730638	A	C
11	chr11_40731623	0	40731623	C	G
11	chr11_40736148	0	40736148	T	A
11	chr11_40736519	0	40736519	G	T
11	chr11_40744629	0	40744629	G	T
11	chr11_40745042	0	40745042	C	G
11	chr11_40769957	0	40769957	T	G
11	chr11_40774714	0	40774714	A	C
11	chr11_40799501	0	40799501	T	G
11	chr11_40818871	0	40818871	A	T
11	chr11_40826435	0	40826435	T	G
11	chr11_40827444	0	40827444	C	G
11	chr11_40831566	0	40831566	C	G
11	chr11_40846586	0	40846586	G	C
11	chr11_40860430	0	40860430	C	G
11	chr11_40861257	0	40861257	T	G
11	chr11_40865545	0	40865545	T	A
11	chr11_40915532	0	40915532	A	C
11	chr11_40918190	0	40918190	T	G
11	chr11_40948904	0	40948904	A	C
11	chr11_40966822	0	40966822	C	A
11	chr11_40983480	0	40983480	G	C
11	chr11_40995387	0	40995387	C	A
11	chr11_41004207	0	41004207	A	C
11	chr11_41020469	0	41020469	T	G
11	chr11_41020741	0	41020741	G	T
11	chr11_41076591	0	41076591	C	A
11	chr11_41092474	0	41092474	G	T
11	chr11_41102958	0	41102958	A	T
11	chr11_41108836	0	41108836	G	C
11	chr11_41119071	0	41119071	T	G
11	chr11_41137431	0	41137431	C	G
11	chr11_41140218	0	41140218	G	T
11	chr11_41142008	0	41142008	C	G
11	chr11_41170876	0	41170876	C	G
11	chr11_41195917	0	41195917	G	C
11	chr11_41206600	0	41206600	T	G
11	chr11_41212937	0	41212937	A	T
11	chr11_41213775	0	41213775	T	A
11	chr11_41215303	0	41215303	G	T
11	chr11_41230239	0	41230239	C	G
11	chr11_41230555	0	41230555	T	G
11	chr11_41248391	0	41248391	G	T
11	chr11_41257116	0	41257116	A	C
11	chr11_41323296	0	41323296	G	T
11	chr11_41341512	0	41341512	C	A
11	chr11_41345124	0	41345124	T	G
11	chr11_41348427	0	41348427	G	T
11	chr11_41351930	0	41351930	T	G
11	chr11_41355357	0	41355357	C	G
11	chr11_41371442	0	41371442	C	A
11	chr11_41378520	0	41378520	C	A
11	chr11_41379393	0	41379393	G	C
11	chr11_41380836	0	41380836	T	G
11	chr11_41401880	0	41401880	C	G
11	chr11_41406167	0	41406167	G	T
11	chr11_41438627	0	41438627	C	G
11	chr11_41454730	0	41454730	C	G
11	chr11_41463790	0	41463790	A	C
11	chr11_41465456	0	41465456	A	T
11	chr11_41471725	0	41471725	G	C
11	chr11_41472446	0	41472446	T	G
11	chr11_41473111	0	41473111	G	C
11	chr11_41473801	0	41473801	G	C
11	chr11_41484029	0	41484029	G	C
11	chr11_41496604	0	41496604	C	A
11	chr11_41509412	0	41509412	A	C
11	chr11_41519456	0	41519456	A	C
11	chr11_41532988	0	41532988	G	C
11	chr11_41543670	0	41543670	G	C
11	chr11_41546229	0	41546229	C	A
11	chr11_41557808	0	41557808	C	A
11	chr11_41567805	0	41567805	C	G
11	chr11_41573192	0	41573192	C	A
11	chr11_41576709	0	41576709	G	C
11	chr11_41582388	0	41582388	A	C
11	chr11_41588309	0	41588309	A	T
11	chr11_41590897	0	41590897	G	C
11	chr11_41594642	0	41594642	T	G
11	chr11_41608139	0	41608139	C	G
11	chr11_41617845	0	41617845	G	T
11	chr11_41623784	0	41623784	G	C
11	chr11_41648582	0	41648582	T	G
11	chr11_41657983	0	41657983	C	A
11	chr11_41663686	0	41663686	G	C
11	chr11_41665313	0	41665313	A	C
11	chr11_41910529	0	41910529	G	T
11	chr11_41910904	0	41910904	C	A
11	chr11_41918079	0	41918079	A	T
11	chr11_41921713	0	41921713	T	A
11	chr11_41933328	0	41933328	A	C
11	chr11_41992098	0	41992098	G	T
11	chr11_42022091	0	42022091	G	T
11	chr11_42057538	0	42057538	A	C
11	chr11_42062528	0	42062528	G	T
11	chr11_42101860	0	42101860	C	A
11	chr11_42103913	0	42103913	T	G
11	chr11_42134254	0	42134254	A	T
11	chr11_42160223	0	42160223	G	C
11	chr11_42176317	0	42176317	T	A
11	chr11_42203972	0	42203972	C	G
11	chr11_42215068	0	42215068	T	G
11	chr11_42236391	0	42236391	G	T
11	chr11_42257690	0	42257690	C	A
11	chr11_42267062	0	42267062	C	G
11	chr11_42309649	0	42309649	A	C
11	chr11_42317310	0	42317310	G	T
11	chr11_42344320	0	42344320	G	C
11	chr11_42348446	0	42348446	G	C
11	chr11_42376383	0	42376383	C	G
11	chr11_42376384	0	42376384	T	G
11	chr11_42377744	0	42377744	G	T
11	chr11_42405078	0	42405078	A	C
11	chr11_42413535	0	42413535	G	C
11	chr11_42414126	0	42414126	G	T
11	chr11_42429506	0	42429506	C	A
11	chr11_42431262	0	42431262	G	T
11	chr11_42435569	0	42435569	G	C
11	chr11_42437733	0	42437733	C	G
11	chr11_42447790	0	42447790	A	C
11	chr11_42455201	0	42455201	A	T
11	chr11_42460202	0	42460202	C	G
11	chr11_42482474	0	42482474	G	T
11	chr11_42482682	0	42482682	G	T
11	chr11_42485861	0	42485861	C	G
11	chr11_42576737	0	42576737	G	C
11	chr11_42583074	0	42583074	G	T
11	chr11_42609112	0	42609112	C	G
11	chr11_42666010	0	42666010	C	G
11	chr11_42673844	0	42673844	G	T
11	chr11_42696030	0	42696030	T	A
11	chr11_42700636	0	42700636	C	G
11	chr11_42756707	0	42756707	T	G
11	chr11_42766008	0	42766008	A	T
11	chr11_42789377	0	42789377	T	G
11	chr11_42804065	0	42804065	A	C
11	chr11_42807865	0	42807865	G	C
11	chr11_42818675	0	42818675	G	C
11	chr11_42825885	0	42825885	C	A
11	chr11_42828180	0	42828180	G	C
11	chr11_42867751	0	42867751	C	G
11	chr11_42868976	0	42868976	C	G
11	chr11_42890876	0	42890876	A	C
11	chr11_42895258	0	42895258	G	C
11	chr11_42898153	0	42898153	T	G
11	chr11_42898306	0	42898306	C	G
11	chr11_42930529	0	42930529	G	C
11	chr11_42933535	0	42933535	G	T
11	chr11_42937416	0	42937416	C	A
11	chr11_42948397	0	42948397	A	C
11	chr11_42984202	0	42984202	G	T
11	chr11_42988315	0	42988315	A	C
11	chr11_42989588	0	42989588	A	T
11	chr11_42992327	0	42992327	G	T
11	chr11_43001047	0	43001047	C	A
11	chr11_43006952	0	43006952	G	T
11	chr11_43028914	0	43028914	A	C
11	chr11_43030609	0	43030609	A	C
11	chr11_43045929	0	43045929	A	C
11	chr11_43058215	0	43058215	G	T
11	chr11_43062006	0	43062006	G	C
11	chr11_43068722	0	43068722	G	C
11	chr11_43096100	0	43096100	C	A
11	chr11_43102197	0	43102197	A	C
11	chr11_43240081	0	43240081	T	A
11	chr11_43297015	0	43297015	T	A
11	chr11_43336145	0	43336145	T	G
11	chr11_43341101	0	43341101	G	C
11	chr11_43366693	0	43366693	G	C
11	chr11_43367232	0	43367232	G	C
11	chr11_43429987	0	43429987	A	C
11	chr11_43480816	0	43480816	T	A
11	chr11_43486649	0	43486649	G	C
11	chr11_43526553	0	43526553	T	A
11	chr11_43530672	0	43530672	T	G
11	chr11_43585141	0	43585141	C	G
11	chr11_43588379	0	43588379	C	G
11	chr11_43591977	0	43591977	C	A
11	chr11_43615887	0	43615887	A	C
11	chr11_43632812	0	43632812	T	G
11	chr11_43635164	0	43635164	T	G
11	chr11_43665983	0	43665983	G	C
11	chr11_43673049	0	43673049	T	A
11	chr11_43675702	0	43675702	A	T
11	chr11_43678385	0	43678385	G	C
11	chr11_43722460	0	43722460	G	T
11	chr11_43782573	0	43782573	C	G
11	chr11_43804126	0	43804126	G	C
11	chr11_43865135	0	43865135	C	G
11	chr11_43869531	0	43869531	C	A
11	chr11_43875298	0	43875298	G	T
11	chr11_43877637	0	43877637	G	C
11	chr11_43893798	0	43893798	A	C
11	chr11_43899515	0	43899515	T	A
11	chr11_43914914	0	43914914	A	T
11	chr11_43930374	0	43930374	A	T
11	chr11_43970678	0	43970678	C	A
11	chr11_43984039	0	43984039	A	T
11	chr11_43989881	0	43989881	A	T
11	chr11_43991810	0	43991810	G	C
11	chr11_44001183	0	44001183	G	T
11	chr11_44002674	0	44002674	G	T
11	chr11_44015550	0	44015550	A	C
11	chr11_44063323	0	44063323	T	G
11	chr11_44066505	0	44066505	C	A
11	chr11_44079009	0	44079009	C	A
11	chr11_44120165	0	44120165	C	A
11	chr11_44137978	0	44137978	T	G
11	chr11_44148053	0	44148053	C	G
11	chr11_44159849	0	44159849	T	A
11	chr11_44163237	0	44163237	C	G
11	chr11_44167948	0	44167948	A	C
11	chr11_44179060	0	44179060	T	G
11	chr11_44189180	0	44189180	G	C
11	chr11_44190446	0	44190446	C	G
11	chr11_44197143	0	44197143	T	G
11	chr11_44201213	0	44201213	C	G
11	chr11_44215105	0	44215105	C	G
11	chr11_44226807	0	44226807	G	T
11	chr11_44243840	0	44243840	C	A
11	chr11_44253980	0	44253980	A	C
11	chr11_44260895	0	44260895	C	A
11	chr11_44262357	0	44262357	G	T
11	chr11_44265601	0	44265601	G	C
11	chr11_44284792	0	44284792	T	G
11	chr11_44290319	0	44290319	C	G
11	chr11_44293945	0	44293945	C	A
11	chr11_44299046	0	44299046	T	A
11	chr11_44329477	0	44329477	C	G
11	chr11_44331544	0	44331544	G	T
11	chr11_44345122	0	44345122	C	G
11	chr11_44355576	0	44355576	G	C
11	chr11_44368559	0	44368559	C	A
11	chr11_44414554	0	44414554	A	C
11	chr11_44449648	0	44449648	C	A
11	chr11_44453901	0	44453901	A	T
11	chr11_44482739	0	44482739	T	G
11	chr11_44487305	0	44487305	G	T
11	chr11_44504543	0	44504543	G	C
11	chr11_44523565	0	44523565	T	A
11	chr11_44539280	0	44539280	T	A
11	chr11_44552132	0	44552132	C	A
11	chr11_44558422	0	44558422	T	G
11	chr11_44568269	0	44568269	C	G
11	chr11_44572496	0	44572496	T	G
11	chr11_44574951	0	44574951	A	C
11	chr11_44582256	0	44582256	C	G
11	chr11_44584131	0	44584131	G	T
11	chr11_44612951	0	44612951	C	A
11	chr11_44625013	0	44625013	G	T
11	chr11_44639299	0	44639299	G	C
11	chr11_44646828	0	44646828	C	G
11	chr11_44650112	0	44650112	T	G
11	chr11_44666894	0	44666894	G	C
11	chr11_44675082	0	44675082	T	G
11	chr11_44722187	0	44722187	G	T
11	chr11_44731928	0	44731928	T	G
11	chr11_44745661	0	44745661	G	C
11	chr11_44753782	0	44753782	A	T
11	chr11_44777991	0	44777991	G	T
11	chr11_44787114	0	44787114	G	T
11	chr11_44788381	0	44788381	C	G
11	chr11_44808142	0	44808142	G	C
11	chr11_44842290	0	44842290	C	A
11	chr11_44842781	0	44842781	G	C
11	chr11_44845628	0	44845628	C	G
11	chr11_44854996	0	44854996	T	A
11	chr11_44860112	0	44860112	A	C
11	chr11_44862298	0	44862298	A	T
11	chr11_44863913	0	44863913	T	G
11	chr11_44901996	0	44901996	A	C
11	chr11_44902013	0	44902013	T	A
11	chr11_44911198	0	44911198	T	A
11	chr11_44941141	0	44941141	C	A
11	chr11_44959381	0	44959381	A	T
11	chr11_44966896	0	44966896	A	C
11	chr11_44994767	0	44994767	T	A
11	chr11_45008658	0	45008658	A	T
11	chr11_45009355	0	45009355	T	G
11	chr11_45022924	0	45022924	C	G
11	chr11_45031487	0	45031487	C	A
11	chr11_45051236	0	45051236	T	G
11	chr11_45098917	0	45098917	C	G
11	chr11_45105809	0	45105809	C	A
11	chr11_45152258	0	45152258	G	C
11	chr11_45177184	0	45177184	A	C
11	chr11_45202955	0	45202955	T	G
11	chr11_45210150	0	45210150	G	C
11	chr11_45238527	0	45238527	T	A
11	chr11_45239806	0	45239806	G	C
11	chr11_45240108	0	45240108	T	G
11	chr11_45254700	0	45254700	A	T
11	chr11_45289205	0	45289205	T	G
11	chr11_45299811	0	45299811	C	G
11	chr11_45311215	0	45311215	T	A
11	chr11_45335857	0	45335857	G	C
11	chr11_45340803	0	45340803	G	T
11	chr11_45346607	0	45346607	C	G
11	chr11_45348663	0	45348663	T	A
11	chr11_45381306	0	45381306	T	G
11	chr11_45418334	0	45418334	G	C
11	chr11_45432179	0	45432179	G	C
11	chr11_45440502	0	45440502	A	C
11	chr11_45463611	0	45463611	G	C
11	chr11_45464044	0	45464044	G	C
11	chr11_45512891	0	45512891	G	T
11	chr11_45533917	0	45533917	A	C
11	chr11_45559864	0	45559864	T	G
11	chr11_45566074	0	45566074	A	C
11	chr11_45567439	0	45567439	A	T
11	chr11_45572117	0	45572117	C	G
11	chr11_45597332	0	45597332	G	C
11	chr11_45612048	0	45612048	T	G
11	chr11_45612887	0	45612887	T	G
11	chr11_45616192	0	45616192	G	C
11	chr11_45650201	0	45650201	C	G
11	chr11_45678362	0	45678362	T	A
11	chr11_45681520	0	45681520	G	C
11	chr11_45689343	0	45689343	G	C
11	chr11_45690775	0	45690775	A	C
11	chr11_45699901	0	45699901	T	A
11	chr11_45738493	0	45738493	A	T
11	chr11_45740305	0	45740305	T	G
11	chr11_45741272	0	45741272	A	T
11	chr11_45746178	0	45746178	C	G
11	chr11_45795238	0	45795238	C	G
11	chr11_45830878	0	45830878	A	C
11	chr11_45850625	0	45850625	G	C
11	chr11_45861364	0	45861364	G	C
11	chr11_45889324	0	45889324	C	G
11	chr11_45962726	0	45962726	G	C
11	chr11_45966618	0	45966618	C	A
11	chr11_45973385	0	45973385	C	G
11	chr11_46049787	0	46049787	C	A
11	chr11_46050302	0	46050302	G	C
11	chr11_46052368	0	46052368	T	A
11	chr11_46103865	0	46103865	A	C
11	chr11_46111869	0	46111869	T	A
11	chr11_46126056	0	46126056	G	T
11	chr11_46155332	0	46155332	C	G
11	chr11_46208416	0	46208416	T	A
11	chr11_46216289	0	46216289	C	G
11	chr11_46222082	0	46222082	G	C
11	chr11_46248511	0	46248511	G	C
11	chr11_46255101	0	46255101	T	G
11	chr11_46282602	0	46282602	A	C
11	chr11_46296591	0	46296591	G	T
11	chr11_46326396	0	46326396	C	A
11	chr11_46331608	0	46331608	A	C
11	chr11_46338125	0	46338125	C	A
11	chr11_46341938	0	46341938	G	C
11	chr11_46348629	0	46348629	C	A
11	chr11_46354184	0	46354184	A	T
11	chr11_46357449	0	46357449	C	G
11	chr11_46362253	0	46362253	C	A
11	chr11_46397066	0	46397066	G	T
11	chr11_46435058	0	46435058	G	T
11	chr11_46435379	0	46435379	C	G
11	chr11_46465466	0	46465466	C	G
11	chr11_46645763	0	46645763	C	A
11	chr11_46738083	0	46738083	T	G
11	chr11_46772693	0	46772693	C	G
11	chr11_46792752	0	46792752	C	A
11	chr11_46801955	0	46801955	T	A
11	chr11_46805039	0	46805039	C	A
11	chr11_46901237	0	46901237	T	G
11	chr11_46915666	0	46915666	A	C
11	chr11_46920216	0	46920216	C	A
11	chr11_46944017	0	46944017	C	G
11	chr11_46950634	0	46950634	T	A
11	chr11_46963573	0	46963573	G	C
11	chr11_46999718	0	46999718	C	A
11	chr11_47017361	0	47017361	C	G
11	chr11_47066254	0	47066254	T	G
11	chr11_47079926	0	47079926	G	C
11	chr11_47081344	0	47081344	T	G
11	chr11_47082863	0	47082863	A	C
11	chr11_47106321	0	47106321	C	A
11	chr11_47107007	0	47107007	G	T
11	chr11_47132953	0	47132953	A	C
11	chr11_47138259	0	47138259	C	G
11	chr11_47151324	0	47151324	C	A
11	chr11_47152868	0	47152868	C	G
11	chr11_47160894	0	47160894	T	G
11	chr11_47169094	0	47169094	C	G
11	chr11_47181158	0	47181158	A	C
11	chr11_47184801	0	47184801	C	G
11	chr11_47188060	0	47188060	A	C
11	chr11_47203120	0	47203120	T	G
11	chr11_47211082	0	47211082	C	G
11	chr11_47231348	0	47231348	A	C
11	chr11_47235564	0	47235564	C	A
11	chr11_47250158	0	47250158	C	G
11	chr11_47261656	0	47261656	T	G
11	chr11_47277206	0	47277206	C	A
11	chr11_47329716	0	47329716	C	A
11	chr11_47334312	0	47334312	A	T
11	chr11_47370008	0	47370008	T	G
11	chr11_47372284	0	47372284	T	G
11	chr11_47377633	0	47377633	G	C
11	chr11_47395212	0	47395212	G	C
11	chr11_47410057	0	47410057	C	A
11	chr11_47414935	0	47414935	C	G
11	chr11_47419898	0	47419898	G	T
11	chr11_47438883	0	47438883	A	T
11	chr11_47438889	0	47438889	A	C
11	chr11_47442734	0	47442734	C	G
11	chr11_47456438	0	47456438	C	G
11	chr11_47457451	0	47457451	T	G
11	chr11_47472338	0	47472338	T	G
11	chr11_47475639	0	47475639	A	C
11	chr11_47489798	0	47489798	C	G
11	chr11_47499361	0	47499361	A	T
11	chr11_47499895	0	47499895	G	T
11	chr11_47521658	0	47521658	A	C
11	chr11_47533647	0	47533647	G	T
11	chr11_47544120	0	47544120	C	A
11	chr11_47558547	0	47558547	A	C
11	chr11_47565568	0	47565568	G	T
11	chr11_47574094	0	47574094	G	C
11	chr11_47579854	0	47579854	G	T
11	chr11_47615346	0	47615346	C	A
11	chr11_47623102	0	47623102	C	A
11	chr11_47638792	0	47638792	G	C
11	chr11_47663981	0	47663981	G	C
11	chr11_47678367	0	47678367	T	G
11	chr11_47687320	0	47687320	C	G
11	chr11_47697436	0	47697436	A	C
11	chr11_47715563	0	47715563	A	C
11	chr11_47725750	0	47725750	T	G
11	chr11_47735480	0	47735480	G	T
11	chr11_47763779	0	47763779	T	G
11	chr11_47768789	0	47768789	A	C
11	chr11_47800834	0	47800834	T	A
11	chr11_47807479	0	47807479	A	T
11	chr11_47808400	0	47808400	C	A
11	chr11_47810399	0	47810399	G	C
11	chr11_47840284	0	47840284	C	G
11	chr11_47862357	0	47862357	C	A
11	chr11_47863700	0	47863700	T	G
11	chr11_47876609	0	47876609	T	G
11	chr11_47884119	0	47884119	A	T
11	chr11_47886109	0	47886109	A	C
11	chr11_47893829	0	47893829	C	A
11	chr11_47896524	0	47896524	C	G
11	chr11_47904448	0	47904448	C	G
11	chr11_47913175	0	47913175	T	G
11	chr11_47915854	0	47915854	G	C
11	chr11_47916644	0	47916644	T	G
11	chr11_47933024	0	47933024	T	A
11	chr11_47935495	0	47935495	A	C
11	chr11_47949348	0	47949348	C	G
11	chr11_47960702	0	47960702	C	A
11	chr11_48003494	0	48003494	G	C
11	chr11_48014742	0	48014742	A	C
11	chr11_48022468	0	48022468	T	G
11	chr11_48031111	0	48031111	G	T
11	chr11_48033921	0	48033921	A	C
11	chr11_48039836	0	48039836	G	T
11	chr11_48047962	0	48047962	C	A
11	chr11_48055147	0	48055147	G	T
11	chr11_48074871	0	48074871	A	T
11	chr11_48076187	0	48076187	C	G
11	chr11_48080605	0	48080605	A	C
11	chr11_48102713	0	48102713	T	A
11	chr11_48120963	0	48120963	A	T
11	chr11_48141271	0	48141271	C	G
11	chr11_48170141	0	48170141	A	C
11	chr11_48171670	0	48171670	G	T
11	chr11_48178996	0	48178996	T	G
11	chr11_48219972	0	48219972	A	C
11	chr11_48255380	0	48255380	G	C
11	chr11_48255576	0	48255576	C	G
11	chr11_48261928	0	48261928	G	C
11	chr11_48294740	0	48294740	T	G
11	chr11_48316759	0	48316759	G	C
11	chr11_48349745	0	48349745	C	G
11	chr11_48351117	0	48351117	A	C
11	chr11_48353709	0	48353709	T	G
11	chr11_48359101	0	48359101	C	G
11	chr11_48362569	0	48362569	T	G
11	chr11_48397032	0	48397032	G	T
11	chr11_48407846	0	48407846	G	C
11	chr11_48408763	0	48408763	A	T
11	chr11_48415804	0	48415804	G	C
11	chr11_48433633	0	48433633	G	C
11	chr11_48447767	0	48447767	T	G
11	chr11_48450571	0	48450571	T	G
11	chr11_48472806	0	48472806	A	C
11	chr11_48509907	0	48509907	C	A
11	chr11_48510132	0	48510132	A	C
11	chr11_48521549	0	48521549	A	T
11	chr11_48523866	0	48523866	A	C
11	chr11_48525434	0	48525434	G	T
11	chr11_48540040	0	48540040	C	A
11	chr11_48555376	0	48555376	C	A
11	chr11_48576392	0	48576392	C	G
11	chr11_48589258	0	48589258	T	G
11	chr11_48589413	0	48589413	C	A
11	chr11_48594184	0	48594184	A	C
11	chr11_48628909	0	48628909	G	C
11	chr11_48636486	0	48636486	A	C
11	chr11_48638203	0	48638203	C	A
11	chr11_48643080	0	48643080	G	T
11	chr11_48643437	0	48643437	G	T
11	chr11_48665233	0	48665233	A	C
11	chr11_48672385	0	48672385	C	G
11	chr11_48673758	0	48673758	C	G
11	chr11_48674424	0	48674424	T	A
11	chr11_48687562	0	48687562	G	C
11	chr11_48689419	0	48689419	G	C
11	chr11_48692663	0	48692663	G	T
11	chr11_48701489	0	48701489	C	G
11	chr11_48714910	0	48714910	T	G
11	chr11_48721490	0	48721490	A	C
11	chr11_48735926	0	48735926	C	A
11	chr11_48740388	0	48740388	G	C
11	chr11_48757809	0	48757809	T	A
11	chr11_48759561	0	48759561	C	G
11	chr11_48783737	0	48783737	A	C
11	chr11_48793887	0	48793887	T	G
11	chr11_48795483	0	48795483	T	G
11	chr11_48799311	0	48799311	G	C
11	chr11_48848522	0	48848522	G	T
11	chr11_48858126	0	48858126	C	A
11	chr11_48891109	0	48891109	T	A
11	chr11_48895616	0	48895616	G	C
11	chr11_48899572	0	48899572	C	A
11	chr11_48906131	0	48906131	T	G
11	chr11_48940882	0	48940882	T	G
11	chr11_48968604	0	48968604	A	C
11	chr11_48972468	0	48972468	T	G
11	chr11_48975129	0	48975129	G	C
11	chr11_48988156	0	48988156	G	C
11	chr11_48998864	0	48998864	G	T
11	chr11_49016198	0	49016198	A	T
11	chr11_49018900	0	49018900	G	C
11	chr11_49021483	0	49021483	G	T
11	chr11_49039404	0	49039404	A	C
11	chr11_49045490	0	49045490	T	A
11	chr11_49048667	0	49048667	C	A
11	chr11_49060459	0	49060459	A	C
11	chr11_49095126	0	49095126	A	C
11	chr11_49095947	0	49095947	A	C
11	chr11_49109251	0	49109251	A	T
11	chr11_49149844	0	49149844	C	G
11	chr11_49165409	0	49165409	G	T
11	chr11_49180585	0	49180585	T	G
11	chr11_49194068	0	49194068	T	A
11	chr11_49217874	0	49217874	C	A
11	chr11_49250756	0	49250756	A	C
11	chr11_49262753	0	49262753	G	C
11	chr11_49263265	0	49263265	C	G
11	chr11_49285285	0	49285285	A	T
11	chr11_49331076	0	49331076	T	A
11	chr11_49334181	0	49334181	G	T
11	chr11_49346391	0	49346391	C	G
11	chr11_49349150	0	49349150	C	G
11	chr11_49367826	0	49367826	C	A
11	chr11_49372321	0	49372321	A	C
11	chr11_49385493	0	49385493	C	G
11	chr11_49414118	0	49414118	G	C
11	chr11_49441787	0	49441787	T	G
11	chr11_49451195	0	49451195	G	T
11	chr11_49467033	0	49467033	G	C
11	chr11_49479316	0	49479316	C	G
11	chr11_49504991	0	49504991	A	C
11	chr11_49519351	0	49519351	A	C
11	chr11_49523284	0	49523284	C	G
11	chr11_49529916	0	49529916	T	G
11	chr11_49530588	0	49530588	C	A
11	chr11_49560931	0	49560931	C	A
11	chr11_49568607	0	49568607	T	G
11	chr11_49572295	0	49572295	A	C
11	chr11_49580531	0	49580531	C	G
11	chr11_49618993	0	49618993	C	G
11	chr11_49637325	0	49637325	C	G
11	chr11_49639189	0	49639189	C	G
11	chr11_49640323	0	49640323	C	G
11	chr11_49644014	0	49644014	C	A
11	chr11_49646692	0	49646692	C	G
11	chr11_49701930	0	49701930	C	G
11	chr11_49727033	0	49727033	C	A
11	chr11_49738809	0	49738809	G	T
11	chr11_49748851	0	49748851	G	T
11	chr11_49752436	0	49752436	G	C
11	chr11_49755096	0	49755096	C	G
11	chr11_49787851	0	49787851	G	C
11	chr11_49807416	0	49807416	T	G
11	chr11_49822282	0	49822282	G	C
11	chr11_49838638	0	49838638	C	A
11	chr11_49846149	0	49846149	G	C
11	chr11_49865554	0	49865554	T	A
11	chr11_49903946	0	49903946	G	T
11	chr11_49907173	0	49907173	A	C
11	chr11_49909014	0	49909014	C	G
11	chr11_49909419	0	49909419	A	C
11	chr11_49911623	0	49911623	G	C
11	chr11_49933578	0	49933578	C	A
11	chr11_49950250	0	49950250	T	A
11	chr11_49964314	0	49964314	G	C
11	chr11_49976826	0	49976826	G	T
11	chr11_49979801	0	49979801	G	T
11	chr11_49989908	0	49989908	C	A
11	chr11_50004983	0	50004983	C	A
11	chr11_50021364	0	50021364	C	A
11	chr11_50043614	0	50043614	G	T
11	chr11_50058162	0	50058162	A	T
11	chr11_50090431	0	50090431	G	C
11	chr11_50103179	0	50103179	G	C
11	chr11_50145319	0	50145319	T	G
11	chr11_50205986	0	50205986	G	C
11	chr11_50226059	0	50226059	T	A
11	chr11_50250099	0	50250099	G	C
11	chr11_50271603	0	50271603	G	C
11	chr11_50274109	0	50274109	C	G
11	chr11_50278453	0	50278453	C	G
11	chr11_50282572	0	50282572	A	T
11	chr11_50286011	0	50286011	G	C
11	chr11_50286289	0	50286289	G	C
11	chr11_50329714	0	50329714	G	T
11	chr11_50380375	0	50380375	T	A
11	chr11_50424542	0	50424542	A	C
11	chr11_50443422	0	50443422	G	C
11	chr11_50453168	0	50453168	A	C
11	chr11_50460922	0	50460922	C	G
11	chr11_50462686	0	50462686	T	A
11	chr11_50470067	0	50470067	G	C
11	chr11_50475669	0	50475669	G	T
11	chr11_50506256	0	50506256	A	C
11	chr11_50506771	0	50506771	C	G
11	chr11_50522839	0	50522839	C	G
11	chr11_50565571	0	50565571	C	G
11	chr11_50593441	0	50593441	A	T
11	chr11_50598935	0	50598935	C	G
11	chr11_50621644	0	50621644	C	G
11	chr11_50625797	0	50625797	C	G
11	chr11_50633953	0	50633953	G	T
11	chr11_50668687	0	50668687	A	T
11	chr11_50669992	0	50669992	C	G
11	chr11_50674857	0	50674857	T	G
11	chr11_50684589	0	50684589	C	G
11	chr11_50708646	0	50708646	C	A
11	chr11_50712359	0	50712359	A	T
11	chr11_50718008	0	50718008	C	G
11	chr11_50734412	0	50734412	C	A
11	chr11_50779783	0	50779783	C	G
11	chr11_50784567	0	50784567	A	T
11	chr11_50799446	0	50799446	C	A
11	chr11_50828227	0	50828227	A	T
11	chr11_50840922	0	50840922	C	A
11	chr11_50848114	0	50848114	T	A
11	chr11_50855507	0	50855507	A	T
11	chr11_50864861	0	50864861	C	A
11	chr11_50869044	0	50869044	T	G
11	chr11_50870844	0	50870844	A	T
11	chr11_50878503	0	50878503	G	T
11	chr11_50883874	0	50883874	A	C
11	chr11_50884066	0	50884066	C	A
11	chr11_50884196	0	50884196	A	T
11	chr11_50909629	0	50909629	G	C
11	chr11_50913953	0	50913953	T	G
11	chr11_50931806	0	50931806	G	C
11	chr11_50953318	0	50953318	A	C
11	chr11_50971890	0	50971890	C	G
11	chr11_51011577	0	51011577	G	C
11	chr11_51011845	0	51011845	G	T
11	chr11_51038278	0	51038278	G	C
11	chr11_51045295	0	51045295	A	C
11	chr11_51065532	0	51065532	C	G
11	chr11_51085004	0	51085004	G	C
11	chr11_51094268	0	51094268	C	G
11	chr11_51104985	0	51104985	G	C
11	chr11_51131320	0	51131320	C	G
11	chr11_51149976	0	51149976	A	C
11	chr11_51155155	0	51155155	A	T
11	chr11_51216016	0	51216016	G	T
11	chr11_51217753	0	51217753	C	A
11	chr11_51220423	0	51220423	C	A
11	chr11_51230190	0	51230190	C	A
11	chr11_51240971	0	51240971	T	G
11	chr11_51249397	0	51249397	G	C
11	chr11_51310362	0	51310362	G	C
11	chr11_51313992	0	51313992	C	G
11	chr11_51320095	0	51320095	C	A
11	chr11_51338542	0	51338542	A	T
11	chr11_51373161	0	51373161	C	A
11	chr11_51383783	0	51383783	G	C
11	chr11_51405888	0	51405888	G	C
11	chr11_51446447	0	51446447	C	G
11	chr11_51482622	0	51482622	G	T
11	chr11_51497380	0	51497380	A	C
11	chr11_51503026	0	51503026	C	G
11	chr11_51507112	0	51507112	G	C
11	chr11_51515881	0	51515881	G	C
11	chr11_51533865	0	51533865	T	A
11	chr11_51550284	0	51550284	C	A
11	chr11_51557608	0	51557608	T	A
11	chr11_51557686	0	51557686	T	G
11	chr11_51559496	0	51559496	G	C
11	chr11_51603667	0	51603667	G	C
11	chr11_51606558	0	51606558	A	C
11	chr11_51617962	0	51617962	G	C
11	chr11_51624124	0	51624124	C	G
11	chr11_51627396	0	51627396	C	G
11	chr11_51643303	0	51643303	T	A
11	chr11_51644735	0	51644735	G	C
11	chr11_51644872	0	51644872	C	A
11	chr11_51684648	0	51684648	G	C
11	chr11_51685277	0	51685277	G	C
11	chr11_51690069	0	51690069	G	C
11	chr11_51695289	0	51695289	G	T
11	chr11_51709535	0	51709535	C	G
11	chr11_51710512	0	51710512	G	C
11	chr11_51732289	0	51732289	C	G
11	chr11_51768274	0	51768274	A	C
11	chr11_51771429	0	51771429	A	C
11	chr11_51780950	0	51780950	T	G
11	chr11_51781040	0	51781040	G	T
11	chr11_51818129	0	51818129	T	G
11	chr11_51825125	0	51825125	T	G
11	chr11_51833035	0	51833035	G	C
11	chr11_51833654	0	51833654	G	T
11	chr11_51848142	0	51848142	T	A
11	chr11_51852983	0	51852983	C	A
11	chr11_51871026	0	51871026	C	G
11	chr11_51877105	0	51877105	C	A
11	chr11_51896201	0	51896201	T	G
11	chr11_51903729	0	51903729	G	C
11	chr11_51907863	0	51907863	C	A
11	chr11_51907973	0	51907973	G	T
11	chr11_51909716	0	51909716	T	G
11	chr11_51910706	0	51910706	T	A
11	chr11_51912740	0	51912740	G	C
11	chr11_51939537	0	51939537	C	A
11	chr11_51950658	0	51950658	A	C
11	chr11_51957882	0	51957882	A	C
11	chr11_51964696	0	51964696	G	C
11	chr11_51979242	0	51979242	T	G
11	chr11_51979337	0	51979337	T	G
11	chr11_51979852	0	51979852	A	C
11	chr11_51992000	0	51992000	T	G
11	chr11_52002646	0	52002646	C	G
11	chr11_52005516	0	52005516	A	C
11	chr11_52035065	0	52035065	T	G
11	chr11_52045453	0	52045453	T	A
11	chr11_52056067	0	52056067	T	G
11	chr11_52097470	0	52097470	T	A
11	chr11_52097970	0	52097970	G	C
11	chr11_52105361	0	52105361	C	G
11	chr11_52110177	0	52110177	A	C
11	chr11_52119923	0	52119923	G	C
11	chr11_52120586	0	52120586	C	G
11	chr11_52124071	0	52124071	A	T
11	chr11_52150181	0	52150181	A	C
11	chr11_52175506	0	52175506	T	G
11	chr11_52196716	0	52196716	A	C
11	chr11_52232682	0	52232682	A	T
11	chr11_52239144	0	52239144	G	T
11	chr11_52239324	0	52239324	T	A
11	chr11_52251132	0	52251132	A	C
11	chr11_52256329	0	52256329	G	T
11	chr11_52270346	0	52270346	G	C
11	chr11_52271156	0	52271156	A	T
11	chr11_52271793	0	52271793	T	A
11	chr11_52272953	0	52272953	T	A
11	chr11_52328136	0	52328136	C	A
11	chr11_52340298	0	52340298	C	G
11	chr11_52340685	0	52340685	C	G
11	chr11_52349024	0	52349024	A	C
11	chr11_52349268	0	52349268	G	C
11	chr11_52361349	0	52361349	G	C
11	chr11_52363370	0	52363370	G	C
11	chr11_52383094	0	52383094	T	G
11	chr11_52390133	0	52390133	G	T
11	chr11_52405260	0	52405260	G	T
11	chr11_52413574	0	52413574	A	T
11	chr11_52418018	0	52418018	A	C
11	chr11_52421888	0	52421888	A	C
11	chr11_52425544	0	52425544	C	A
11	chr11_52429281	0	52429281	C	G
11	chr11_52429615	0	52429615	T	A
11	chr11_52436113	0	52436113	T	A
11	chr11_52440111	0	52440111	T	G
11	chr11_52465386	0	52465386	G	C
11	chr11_52481189	0	52481189	C	A
11	chr11_52492243	0	52492243	C	G
11	chr11_52497880	0	52497880	T	G
11	chr11_52505851	0	52505851	G	C
11	chr11_52509417	0	52509417	C	G
11	chr11_52511599	0	52511599	G	C
11	chr11_52513132	0	52513132	T	A
11	chr11_52558014	0	52558014	A	C
11	chr11_52568418	0	52568418	C	G
11	chr11_52570306	0	52570306	C	G
11	chr11_52575183	0	52575183	A	C
11	chr11_52580018	0	52580018	C	G
11	chr11_52580779	0	52580779	A	C
11	chr11_52591125	0	52591125	T	G
11	chr11_52604675	0	52604675	C	A
11	chr11_52631248	0	52631248	C	A
11	chr11_52636084	0	52636084	G	C
11	chr11_52656740	0	52656740	A	C
11	chr11_52659566	0	52659566	T	G
11	chr11_52662978	0	52662978	C	G
11	chr11_52671789	0	52671789	G	T
11	chr11_52686630	0	52686630	G	T
11	chr11_52709953	0	52709953	G	C
11	chr11_52730163	0	52730163	C	G
11	chr11_52732719	0	52732719	A	T
11	chr11_52733973	0	52733973	T	A
11	chr11_52749667	0	52749667	G	T
11	chr11_52757652	0	52757652	A	T
11	chr11_52784015	0	52784015	C	A
11	chr11_52800804	0	52800804	G	T
11	chr11_52848884	0	52848884	C	A
11	chr11_52857345	0	52857345	T	A
11	chr11_52868251	0	52868251	A	C
11	chr11_52879331	0	52879331	C	A
11	chr11_52891228	0	52891228	T	A
11	chr11_52913909	0	52913909	T	G
11	chr11_52921902	0	52921902	C	A
11	chr11_52924557	0	52924557	T	G
11	chr11_52939607	0	52939607	G	T
11	chr11_52945479	0	52945479	C	G
11	chr11_52950139	0	52950139	G	C
11	chr11_52952305	0	52952305	A	C
11	chr11_52953370	0	52953370	G	T
11	chr11_52961140	0	52961140	A	T
11	chr11_52984814	0	52984814	T	A
11	chr11_53029413	0	53029413	G	C
11	chr11_53031368	0	53031368	G	C
11	chr11_53034510	0	53034510	A	T
11	chr11_53037256	0	53037256	C	G
11	chr11_53111694	0	53111694	C	A
11	chr11_53127305	0	53127305	G	C
11	chr11_53141755	0	53141755	A	C
11	chr11_53164777	0	53164777	C	G
11	chr11_53169597	0	53169597	A	C
11	chr11_53189702	0	53189702	C	G
11	chr11_53201454	0	53201454	T	G
11	chr11_53206520	0	53206520	G	T
11	chr11_53207453	0	53207453	T	G
11	chr11_53214902	0	53214902	T	A
11	chr11_53286727	0	53286727	G	C
11	chr11_53288850	0	53288850	A	T
11	chr11_53321552	0	53321552	T	G
11	chr11_53341024	0	53341024	A	T
11	chr11_53355321	0	53355321	C	G
11	chr11_53356093	0	53356093	G	C
11	chr11_53373105	0	53373105	C	G
11	chr11_53415746	0	53415746	C	A
11	chr11_53416653	0	53416653	G	T
11	chr11_53441258	0	53441258	T	A
11	chr11_53441927	0	53441927	G	C
11	chr11_53443609	0	53443609	T	A
11	chr11_53464671	0	53464671	T	A
11	chr11_53473425	0	53473425	C	G
11	chr11_53481223	0	53481223	G	C
11	chr11_53491311	0	53491311	G	T
11	chr11_53497448	0	53497448	C	A
11	chr11_53508729	0	53508729	T	A
11	chr11_53520176	0	53520176	A	C
11	chr11_53520604	0	53520604	A	C
11	chr11_53529946	0	53529946	C	G
11	chr11_53533805	0	53533805	A	C
11	chr11_53546430	0	53546430	G	C
11	chr11_53565684	0	53565684	T	G
11	chr11_53580164	0	53580164	T	G
11	chr11_53583200	0	53583200	A	T
11	chr11_53584061	0	53584061	C	G
11	chr11_53595866	0	53595866	T	G
11	chr11_53607220	0	53607220	C	A
11	chr11_53619070	0	53619070	T	A
11	chr11_53625125	0	53625125	A	C
11	chr11_53625444	0	53625444	T	A
11	chr11_53629225	0	53629225	A	C
11	chr11_53635158	0	53635158	C	A
11	chr11_53641453	0	53641453	A	T
11	chr11_53652352	0	53652352	G	T
11	chr11_53655059	0	53655059	G	T
11	chr11_53656608	0	53656608	A	C
11	chr11_53668524	0	53668524	A	T
11	chr11_53670302	0	53670302	T	G
11	chr11_53675675	0	53675675	C	A
11	chr11_53680588	0	53680588	T	G
11	chr11_53682930	0	53682930	T	A
11	chr11_53685784	0	53685784	G	C
11	chr11_53697775	0	53697775	A	T
11	chr11_53710280	0	53710280	G	T
11	chr11_53713983	0	53713983	G	T
11	chr11_53723888	0	53723888	T	G
11	chr11_53724591	0	53724591	C	A
11	chr11_53737447	0	53737447	C	G
11	chr11_53744697	0	53744697	T	G
11	chr11_53755648	0	53755648	G	T
11	chr11_53765114	0	53765114	C	G
11	chr11_53779391	0	53779391	A	C
11	chr11_53785981	0	53785981	G	C
11	chr11_53789168	0	53789168	A	C
11	chr11_53798232	0	53798232	G	C
11	chr11_53811096	0	53811096	G	C
11	chr11_53812534	0	53812534	G	T
11	chr11_53812736	0	53812736	T	A
11	chr11_53825653	0	53825653	T	A
11	chr11_53829490	0	53829490	C	G
11	chr11_53829796	0	53829796	G	C
11	chr11_53843401	0	53843401	T	G
11	chr11_53844798	0	53844798	A	T
11	chr11_53846668	0	53846668	T	G
11	chr11_53847073	0	53847073	T	G
11	chr11_53860987	0	53860987	T	A
11	chr11_53870414	0	53870414	C	G
11	chr11_53896545	0	53896545	T	G
11	chr11_53897057	0	53897057	C	A
11	chr11_53903114	0	53903114	T	A
11	chr11_53907387	0	53907387	A	C
11	chr11_53908619	0	53908619	G	C
11	chr11_53923051	0	53923051	A	T
11	chr11_53925865	0	53925865	T	A
11	chr11_53936514	0	53936514	T	A
11	chr11_53960574	0	53960574	C	G
11	chr11_53963706	0	53963706	C	A
11	chr11_54002044	0	54002044	C	G
11	chr11_54007764	0	54007764	G	T
11	chr11_54014885	0	54014885	A	T
11	chr11_54033360	0	54033360	A	C
11	chr11_54074004	0	54074004	G	C
11	chr11_54087714	0	54087714	T	A
11	chr11_54088575	0	54088575	A	C
11	chr11_54105924	0	54105924	C	A
11	chr11_54129587	0	54129587	A	T
11	chr11_54132992	0	54132992	C	A
11	chr11_54143175	0	54143175	A	C
11	chr11_54175552	0	54175552	G	C
11	chr11_54210728	0	54210728	C	G
11	chr11_54216000	0	54216000	T	G
11	chr11_54219093	0	54219093	C	A
11	chr11_54222375	0	54222375	G	T
11	chr11_54230799	0	54230799	C	A
11	chr11_54250280	0	54250280	G	C
11	chr11_54257090	0	54257090	G	C
11	chr11_54258612	0	54258612	C	G
11	chr11_54263140	0	54263140	G	T
11	chr11_54263410	0	54263410	C	A
11	chr11_54298162	0	54298162	T	A
11	chr11_54306829	0	54306829	G	C
11	chr11_54316306	0	54316306	A	C
11	chr11_54325872	0	54325872	G	C
11	chr11_54330403	0	54330403	C	A
11	chr11_54331896	0	54331896	C	A
11	chr11_54333018	0	54333018	T	A
11	chr11_54344338	0	54344338	C	A
11	chr11_54425745	0	54425745	G	T
11	chr11_54428162	0	54428162	C	A
11	chr11_54482486	0	54482486	T	G
11	chr11_54496895	0	54496895	A	C
11	chr11_54507377	0	54507377	G	T
11	chr11_54522594	0	54522594	G	C
11	chr11_54522921	0	54522921	C	G
11	chr11_54529138	0	54529138	C	G
11	chr11_54537360	0	54537360	C	G
11	chr11_54546595	0	54546595	T	A
11	chr11_54559344	0	54559344	T	G
11	chr11_54582819	0	54582819	G	T
11	chr11_54583724	0	54583724	A	C
11	chr11_54588605	0	54588605	C	A
11	chr11_54604685	0	54604685	C	G
11	chr11_54613653	0	54613653	C	G
11	chr11_54622520	0	54622520	C	A
11	chr11_54622558	0	54622558	T	G
11	chr11_54624715	0	54624715	G	T
11	chr11_54637898	0	54637898	G	T
11	chr11_54642012	0	54642012	G	T
11	chr11_54655097	0	54655097	C	A
11	chr11_54666782	0	54666782	G	T
11	chr11_54673513	0	54673513	A	C
11	chr11_54678275	0	54678275	C	A
11	chr11_54687857	0	54687857	C	G
11	chr11_54691695	0	54691695	G	T
11	chr11_54697990	0	54697990	G	C
11	chr11_54700175	0	54700175	C	G
11	chr11_54706353	0	54706353	C	G
11	chr11_54716526	0	54716526	T	G
11	chr11_54726484	0	54726484	T	G
11	chr11_54742294	0	54742294	A	T
11	chr11_54760241	0	54760241	C	A
11	chr11_54799473	0	54799473	C	A
11	chr11_54801433	0	54801433	G	T
11	chr11_54823860	0	54823860	C	A
11	chr11_54861505	0	54861505	A	T
11	chr11_54864243	0	54864243	C	A
11	chr11_54872249	0	54872249	C	A
11	chr11_54956581	0	54956581	G	T
11	chr11_55015127	0	55015127	G	C
11	chr11_55075646	0	55075646	T	A
11	chr11_55114034	0	55114034	G	T
11	chr11_55126673	0	55126673	T	G
11	chr11_55134645	0	55134645	C	G
11	chr11_55154998	0	55154998	C	G
11	chr11_55162269	0	55162269	C	G
11	chr11_55166504	0	55166504	C	A
11	chr11_55170452	0	55170452	G	C
11	chr11_55174351	0	55174351	C	G
11	chr11_55185611	0	55185611	G	T
11	chr11_55202035	0	55202035	C	A
11	chr11_55205556	0	55205556	C	G
11	chr11_55220112	0	55220112	G	C
11	chr11_55226269	0	55226269	C	G
11	chr11_55235057	0	55235057	C	A
11	chr11_55237381	0	55237381	C	A
11	chr11_55247604	0	55247604	C	G
11	chr11_55260706	0	55260706	A	C
11	chr11_55271817	0	55271817	G	C
11	chr11_55287958	0	55287958	C	G
11	chr11_55295867	0	55295867	C	A
11	chr11_55303762	0	55303762	G	C
11	chr11_55339288	0	55339288	T	A
11	chr11_55341960	0	55341960	A	T
11	chr11_55346270	0	55346270	C	G
11	chr11_55353552	0	55353552	T	G
11	chr11_55427049	0	55427049	T	G
11	chr11_55431835	0	55431835	G	C
11	chr11_55457568	0	55457568	G	T
11	chr11_55462452	0	55462452	C	A
11	chr11_55472622	0	55472622	A	T
11	chr11_55517965	0	55517965	G	C
11	chr11_55530319	0	55530319	C	A
11	chr11_55539065	0	55539065	C	A
11	chr11_55582012	0	55582012	A	C
11	chr11_55598946	0	55598946	C	A
11	chr11_55604699	0	55604699	G	T
11	chr11_55611100	0	55611100	C	A
11	chr11_55621880	0	55621880	G	C
11	chr11_55622052	0	55622052	C	G
11	chr11_55636069	0	55636069	G	C
11	chr11_55642102	0	55642102	G	C
11	chr11_55648132	0	55648132	T	G
11	chr11_55654562	0	55654562	C	G
11	chr11_55656303	0	55656303	C	A
11	chr11_55686412	0	55686412	C	A
11	chr11_55693217	0	55693217	A	C
11	chr11_55695971	0	55695971	C	G
11	chr11_55732241	0	55732241	A	T
11	chr11_55744963	0	55744963	G	T
11	chr11_55790185	0	55790185	A	C
11	chr11_55793034	0	55793034	T	A
11	chr11_55793507	0	55793507	T	G
11	chr11_55806083	0	55806083	C	G
11	chr11_55812245	0	55812245	G	C
11	chr11_55817259	0	55817259	T	A
11	chr11_55823509	0	55823509	C	G
11	chr11_55852394	0	55852394	A	C
11	chr11_55869546	0	55869546	T	A
11	chr11_55889672	0	55889672	C	A
11	chr11_55931249	0	55931249	G	T
11	chr11_55939451	0	55939451	A	C
11	chr11_55940165	0	55940165	G	T
11	chr11_55959664	0	55959664	A	C
11	chr11_55961281	0	55961281	T	A
11	chr11_55971872	0	55971872	G	C
11	chr11_55979968	0	55979968	T	G
11	chr11_55987294	0	55987294	C	A
11	chr11_55990399	0	55990399	C	A
11	chr11_56017639	0	56017639	G	C
11	chr11_56020472	0	56020472	G	T
11	chr11_56023779	0	56023779	A	C
11	chr11_56046993	0	56046993	T	G
11	chr11_56060507	0	56060507	A	C
11	chr11_56081205	0	56081205	A	T
11	chr11_56108696	0	56108696	T	G
11	chr11_56111759	0	56111759	C	A
11	chr11_56138769	0	56138769	C	A
11	chr11_56145424	0	56145424	T	A
11	chr11_56151792	0	56151792	C	G
11	chr11_56180012	0	56180012	C	G
11	chr11_56183650	0	56183650	C	G
11	chr11_56193534	0	56193534	T	G
11	chr11_56269503	0	56269503	G	C
11	chr11_56279161	0	56279161	G	T
11	chr11_56289333	0	56289333	T	G
11	chr11_56302513	0	56302513	A	C
11	chr11_56322362	0	56322362	C	G
11	chr11_56342708	0	56342708	G	C
11	chr11_56345338	0	56345338	C	G
11	chr11_56347643	0	56347643	A	T
11	chr11_56353170	0	56353170	C	G
11	chr11_56358922	0	56358922	A	T
11	chr11_56359288	0	56359288	T	A
11	chr11_56391008	0	56391008	G	T
11	chr11_56396014	0	56396014	G	C
11	chr11_56417406	0	56417406	C	A
11	chr11_56418314	0	56418314	G	C
11	chr11_56424836	0	56424836	C	G
11	chr11_56429073	0	56429073	G	T
11	chr11_56439098	0	56439098	G	T
11	chr11_56457024	0	56457024	T	G
11	chr11_56467524	0	56467524	A	C
11	chr11_56480810	0	56480810	T	G
11	chr11_56510047	0	56510047	C	G
11	chr11_56513310	0	56513310	C	A
11	chr11_56538696	0	56538696	T	G
11	chr11_56568004	0	56568004	T	G
11	chr11_56568180	0	56568180	C	G
11	chr11_56603817	0	56603817	C	A
11	chr11_56609067	0	56609067	C	A
11	chr11_56637021	0	56637021	T	A
11	chr11_56640370	0	56640370	T	G
11	chr11_56654057	0	56654057	G	C
11	chr11_56664772	0	56664772	T	A
11	chr11_56709123	0	56709123	C	G
11	chr11_56722347	0	56722347	C	G
11	chr11_56738248	0	56738248	A	C
11	chr11_56749362	0	56749362	T	A
11	chr11_56751462	0	56751462	T	G
11	chr11_56754491	0	56754491	A	T
11	chr11_56777761	0	56777761	G	C
11	chr11_56778640	0	56778640	G	C
11	chr11_56797807	0	56797807	G	T
11	chr11_56799359	0	56799359	A	T
11	chr11_56800780	0	56800780	C	G
11	chr11_56804765	0	56804765	C	A
11	chr11_56810647	0	56810647	G	C
11	chr11_56820908	0	56820908	G	T
11	chr11_56823050	0	56823050	C	A
11	chr11_56823948	0	56823948	G	T
11	chr11_56839201	0	56839201	G	C
11	chr11_56856315	0	56856315	G	T
11	chr11_56867736	0	56867736	T	G
11	chr11_56868366	0	56868366	T	G
11	chr11_56868456	0	56868456	A	C
11	chr11_56892544	0	56892544	A	C
11	chr11_56906449	0	56906449	G	T
11	chr11_56913945	0	56913945	C	A
11	chr11_56920574	0	56920574	G	C
11	chr11_56922357	0	56922357	G	T
11	chr11_56924111	0	56924111	C	A
11	chr11_56924653	0	56924653	T	A
11	chr11_56942628	0	56942628	C	G
11	chr11_56947919	0	56947919	G	T
11	chr11_56950454	0	56950454	A	T
11	chr11_56969403	0	56969403	G	T
11	chr11_56992811	0	56992811	G	T
11	chr11_57034507	0	57034507	G	T
11	chr11_57039131	0	57039131	C	A
11	chr11_57045435	0	57045435	G	T
11	chr11_57054588	0	57054588	G	T
11	chr11_57064724	0	57064724	G	C
11	chr11_57066189	0	57066189	C	G
11	chr11_57081524	0	57081524	T	G
11	chr11_57105780	0	57105780	G	C
11	chr11_57107163	0	57107163	G	C
11	chr11_57115900	0	57115900	C	G
11	chr11_57119085	0	57119085	C	G
11	chr11_57143113	0	57143113	G	C
11	chr11_57143502	0	57143502	G	C
11	chr11_57143928	0	57143928	G	C
11	chr11_57159360	0	57159360	A	C
11	chr11_57161886	0	57161886	G	T
11	chr11_57170671	0	57170671	G	C
11	chr11_57173814	0	57173814	G	T
11	chr11_57188572	0	57188572	T	G
11	chr11_57189358	0	57189358	G	T
11	chr11_57218059	0	57218059	G	C
11	chr11_57240685	0	57240685	C	A
11	chr11_57243937	0	57243937	T	A
11	chr11_57249627	0	57249627	C	A
11	chr11_57254286	0	57254286	A	C
11	chr11_57279062	0	57279062	G	C
11	chr11_57293153	0	57293153	G	T
11	chr11_57293949	0	57293949	C	A
11	chr11_57302894	0	57302894	G	C
11	chr11_57310489	0	57310489	A	C
11	chr11_57346763	0	57346763	T	G
11	chr11_57350481	0	57350481	G	C
11	chr11_57367148	0	57367148	C	A
11	chr11_57370067	0	57370067	T	A
11	chr11_57375907	0	57375907	A	C
11	chr11_57383932	0	57383932	C	G
11	chr11_57394840	0	57394840	C	G
11	chr11_57401944	0	57401944	A	C
11	chr11_57414864	0	57414864	G	C
11	chr11_57415275	0	57415275	A	C
11	chr11_57416260	0	57416260	C	A
11	chr11_57440827	0	57440827	C	G
11	chr11_57470467	0	57470467	C	A
11	chr11_57470564	0	57470564	G	T
11	chr11_57485442	0	57485442	T	A
11	chr11_57485737	0	57485737	G	T
11	chr11_57497011	0	57497011	G	T
11	chr11_57518355	0	57518355	G	C
11	chr11_57524558	0	57524558	G	C
11	chr11_57546831	0	57546831	C	G
11	chr11_57578747	0	57578747	A	T
11	chr11_57609349	0	57609349	G	T
11	chr11_57616337	0	57616337	A	C
11	chr11_57647286	0	57647286	T	G
11	chr11_57702783	0	57702783	T	A
11	chr11_57706733	0	57706733	A	T
11	chr11_57726353	0	57726353	T	G
11	chr11_57772166	0	57772166	C	A
11	chr11_57787059	0	57787059	C	G
11	chr11_57793859	0	57793859	C	G
11	chr11_57797719	0	57797719	G	T
11	chr11_57812032	0	57812032	A	C
11	chr11_57830242	0	57830242	T	G
11	chr11_57836841	0	57836841	T	G
11	chr11_57859803	0	57859803	A	T
11	chr11_57913114	0	57913114	C	G
11	chr11_57944200	0	57944200	G	C
11	chr11_57944687	0	57944687	T	G
11	chr11_57948112	0	57948112	G	T
11	chr11_57977117	0	57977117	T	G
11	chr11_57998375	0	57998375	A	T
11	chr11_58012536	0	58012536	T	G
11	chr11_58026128	0	58026128	C	G
11	chr11_58047935	0	58047935	T	G
11	chr11_58053720	0	58053720	A	C
11	chr11_58111071	0	58111071	T	G
11	chr11_58118048	0	58118048	A	C
11	chr11_58132055	0	58132055	G	C
11	chr11_58148374	0	58148374	G	C
11	chr11_58251856	0	58251856	C	A
11	chr11_58258235	0	58258235	C	A
11	chr11_58277497	0	58277497	G	T
11	chr11_58284404	0	58284404	C	G
11	chr11_58289286	0	58289286	C	A
11	chr11_58316539	0	58316539	C	A
11	chr11_58318702	0	58318702	A	T
11	chr11_58362571	0	58362571	C	G
11	chr11_58364836	0	58364836	C	G
11	chr11_58366684	0	58366684	G	C
11	chr11_58385590	0	58385590	G	T
11	chr11_58387241	0	58387241	T	G
11	chr11_58396045	0	58396045	T	A
11	chr11_58398601	0	58398601	G	T
11	chr11_58411323	0	58411323	C	A
11	chr11_58414838	0	58414838	G	C
11	chr11_58466021	0	58466021	T	G
11	chr11_58478188	0	58478188	C	G
11	chr11_58486129	0	58486129	T	A
11	chr11_58487276	0	58487276	A	C
11	chr11_58493260	0	58493260	C	G
11	chr11_58510235	0	58510235	G	C
11	chr11_58532238	0	58532238	C	A
11	chr11_58533840	0	58533840	C	A
11	chr11_58535859	0	58535859	G	T
11	chr11_58562294	0	58562294	G	C
11	chr11_58608612	0	58608612	C	A
11	chr11_58630088	0	58630088	T	A
11	chr11_58643949	0	58643949	G	C
11	chr11_58647988	0	58647988	G	C
11	chr11_58649665	0	58649665	G	T
11	chr11_58713097	0	58713097	T	G
11	chr11_58724967	0	58724967	T	G
11	chr11_58725329	0	58725329	C	G
11	chr11_58747416	0	58747416	A	T
11	chr11_58766934	0	58766934	T	A
11	chr11_58768825	0	58768825	C	G
11	chr11_58771448	0	58771448	C	A
11	chr11_58780701	0	58780701	C	A
11	chr11_58797727	0	58797727	G	C
11	chr11_58799448	0	58799448	T	G
11	chr11_58827917	0	58827917	C	G
11	chr11_58884646	0	58884646	G	C
11	chr11_58919439	0	58919439	C	G
11	chr11_58940962	0	58940962	T	G
11	chr11_58948336	0	58948336	G	T
11	chr11_58972180	0	58972180	C	G
11	chr11_58974107	0	58974107	G	T
11	chr11_58977766	0	58977766	G	T
11	chr11_59009901	0	59009901	T	G
11	chr11_59052130	0	59052130	C	G
11	chr11_59055718	0	59055718	G	T
11	chr11_59070828	0	59070828	A	T
11	chr11_59097370	0	59097370	C	G
11	chr11_59134565	0	59134565	C	G
11	chr11_59151111	0	59151111	A	C
11	chr11_59182143	0	59182143	G	T
11	chr11_59217361	0	59217361	A	C
11	chr11_59219131	0	59219131	C	G
11	chr11_59221133	0	59221133	T	G
11	chr11_59222177	0	59222177	G	T
11	chr11_59237429	0	59237429	G	T
11	chr11_59265353	0	59265353	C	G
11	chr11_59274144	0	59274144	C	G
11	chr11_59304422	0	59304422	C	G
11	chr11_59304471	0	59304471	G	C
11	chr11_59307551	0	59307551	A	C
11	chr11_59311901	0	59311901	C	G
11	chr11_59343852	0	59343852	G	T
11	chr11_59344071	0	59344071	G	C
11	chr11_59350490	0	59350490	A	T
11	chr11_59363952	0	59363952	C	A
11	chr11_59377306	0	59377306	A	T
11	chr11_59390268	0	59390268	G	C
11	chr11_59393871	0	59393871	C	G
11	chr11_59396743	0	59396743	C	G
11	chr11_59412236	0	59412236	A	C
11	chr11_59430747	0	59430747	T	A
11	chr11_59437717	0	59437717	C	A
11	chr11_59438676	0	59438676	G	C
11	chr11_59465630	0	59465630	C	G
11	chr11_59470430	0	59470430	C	G
11	chr11_59483885	0	59483885	T	A
11	chr11_59517582	0	59517582	A	C
11	chr11_59521382	0	59521382	T	A
11	chr11_59522012	0	59522012	G	C
11	chr11_59531447	0	59531447	G	C
11	chr11_59544713	0	59544713	C	G
11	chr11_59574572	0	59574572	A	T
11	chr11_59589325	0	59589325	C	G
11	chr11_59602749	0	59602749	T	G
11	chr11_59617002	0	59617002	C	G
11	chr11_59630952	0	59630952	G	C
11	chr11_59631820	0	59631820	G	T
11	chr11_59640430	0	59640430	A	T
11	chr11_59661549	0	59661549	T	G
11	chr11_59675460	0	59675460	C	G
11	chr11_59693907	0	59693907	C	G
11	chr11_59706524	0	59706524	T	G
11	chr11_59730742	0	59730742	G	C
11	chr11_59737146	0	59737146	C	G
11	chr11_59751649	0	59751649	G	C
11	chr11_59752052	0	59752052	C	G
11	chr11_59801145	0	59801145	C	G
11	chr11_59815295	0	59815295	A	C
11	chr11_59826524	0	59826524	C	G
11	chr11_59845892	0	59845892	T	A
11	chr11_59869261	0	59869261	G	C
11	chr11_59869334	0	59869334	G	C
11	chr11_59871470	0	59871470	C	G
11	chr11_59878072	0	59878072	C	A
11	chr11_59883791	0	59883791	G	T
11	chr11_59885058	0	59885058	A	C
11	chr11_59905763	0	59905763	G	C
11	chr11_59913560	0	59913560	C	A
11	chr11_59915613	0	59915613	G	T
11	chr11_59928372	0	59928372	G	C
11	chr11_59943406	0	59943406	G	C
11	chr11_59951522	0	59951522	G	T
11	chr11_59971287	0	59971287	A	C
11	chr11_60003948	0	60003948	A	C
11	chr11_60028944	0	60028944	C	G
11	chr11_60059569	0	60059569	C	G
11	chr11_60077738	0	60077738	G	T
11	chr11_60123720	0	60123720	T	G
11	chr11_60148526	0	60148526	G	C
11	chr11_60158454	0	60158454	G	C
11	chr11_60185394	0	60185394	A	T
11	chr11_60207839	0	60207839	C	G
11	chr11_60214191	0	60214191	G	C
11	chr11_60214550	0	60214550	A	T
11	chr11_60221708	0	60221708	T	G
11	chr11_60256987	0	60256987	A	T
11	chr11_60257423	0	60257423	C	G
11	chr11_60260911	0	60260911	C	G
11	chr11_60270680	0	60270680	C	A
11	chr11_60277002	0	60277002	C	G
11	chr11_60280939	0	60280939	G	T
11	chr11_60284353	0	60284353	G	C
11	chr11_60284848	0	60284848	T	G
11	chr11_60292896	0	60292896	C	G
11	chr11_60304031	0	60304031	C	G
11	chr11_60313724	0	60313724	C	A
11	chr11_60319236	0	60319236	G	T
11	chr11_60324412	0	60324412	T	G
11	chr11_60340053	0	60340053	G	C
11	chr11_60382600	0	60382600	A	C
11	chr11_60383222	0	60383222	A	C
11	chr11_60383439	0	60383439	C	G
11	chr11_60389806	0	60389806	C	G
11	chr11_60400571	0	60400571	A	C
11	chr11_60408065	0	60408065	G	C
11	chr11_60410082	0	60410082	C	A
11	chr11_60414184	0	60414184	C	A
11	chr11_60437086	0	60437086	T	G
11	chr11_60437654	0	60437654	G	T
11	chr11_60450850	0	60450850	C	G
11	chr11_60475524	0	60475524	C	G
11	chr11_60475886	0	60475886	C	G
11	chr11_60485644	0	60485644	G	C
11	chr11_60569860	0	60569860	G	C
11	chr11_60572808	0	60572808	A	C
11	chr11_60574324	0	60574324	G	C
11	chr11_60580929	0	60580929	G	C
11	chr11_60584270	0	60584270	T	G
11	chr11_60597925	0	60597925	G	T
11	chr11_60601067	0	60601067	G	T
11	chr11_60610858	0	60610858	T	G
11	chr11_60617615	0	60617615	C	G
11	chr11_60618005	0	60618005	C	G
11	chr11_60629815	0	60629815	C	A
11	chr11_60644142	0	60644142	G	T
11	chr11_60647423	0	60647423	G	C
11	chr11_60651894	0	60651894	A	C
11	chr11_60667843	0	60667843	C	G
11	chr11_60680103	0	60680103	T	A
11	chr11_60682942	0	60682942	A	T
11	chr11_60686406	0	60686406	A	C
11	chr11_60686960	0	60686960	A	C
11	chr11_60687233	0	60687233	G	C
11	chr11_60708639	0	60708639	C	A
11	chr11_60710415	0	60710415	G	C
11	chr11_60721692	0	60721692	A	C
11	chr11_60746145	0	60746145	G	C
11	chr11_60751175	0	60751175	G	C
11	chr11_60754011	0	60754011	T	G
11	chr11_60837577	0	60837577	G	C
11	chr11_60837822	0	60837822	C	G
11	chr11_60856296	0	60856296	G	C
11	chr11_60856523	0	60856523	A	C
11	chr11_60868034	0	60868034	T	G
11	chr11_60878386	0	60878386	C	G
11	chr11_60885857	0	60885857	A	C
11	chr11_60888500	0	60888500	C	G
11	chr11_60894817	0	60894817	G	T
11	chr11_60899970	0	60899970	A	C
11	chr11_60910179	0	60910179	C	A
11	chr11_60915140	0	60915140	G	C
11	chr11_60940458	0	60940458	T	G
11	chr11_60948027	0	60948027	C	G
11	chr11_60949311	0	60949311	C	A
11	chr11_60974818	0	60974818	G	C
11	chr11_60977505	0	60977505	G	T
11	chr11_61025612	0	61025612	A	T
11	chr11_61032480	0	61032480	T	A
11	chr11_61037848	0	61037848	A	T
11	chr11_61043156	0	61043156	G	C
11	chr11_61073028	0	61073028	G	C
11	chr11_61078306	0	61078306	G	C
11	chr11_61086871	0	61086871	G	C
11	chr11_61086942	0	61086942	A	C
11	chr11_61106475	0	61106475	G	C
11	chr11_61107861	0	61107861	G	C
11	chr11_61108102	0	61108102	T	G
11	chr11_61129934	0	61129934	C	G
11	chr11_61174374	0	61174374	T	G
11	chr11_61180076	0	61180076	A	C
11	chr11_61196207	0	61196207	C	G
11	chr11_61203722	0	61203722	T	G
11	chr11_61207953	0	61207953	C	G
11	chr11_61226776	0	61226776	C	A
11	chr11_61247796	0	61247796	C	A
11	chr11_61255531	0	61255531	C	A
11	chr11_61262840	0	61262840	T	G
11	chr11_61266177	0	61266177	C	G
11	chr11_61271452	0	61271452	T	A
12	chr12_24081	0	24081	T	G
12	chr12_76957	0	76957	T	G
12	chr12_93705	0	93705	A	C
12	chr12_94379	0	94379	G	C
12	chr12_104951	0	104951	T	G
12	chr12_118690	0	118690	G	C
12	chr12_143339	0	143339	T	G
12	chr12_146025	0	146025	A	C
12	chr12_157315	0	157315	A	C
12	chr12_164684	0	164684	A	C
12	chr12_165800	0	165800	G	C
12	chr12_172357	0	172357	G	C
12	chr12_176385	0	176385	A	T
12	chr12_186548	0	186548	C	A
12	chr12_202857	0	202857	A	C
12	chr12_203871	0	203871	G	C
12	chr12_209951	0	209951	T	G
12	chr12_223639	0	223639	G	T
12	chr12_226093	0	226093	G	T
12	chr12_261343	0	261343	A	C
12	chr12_261815	0	261815	C	A
12	chr12_264870	0	264870	A	C
12	chr12_265717	0	265717	G	T
12	chr12_267402	0	267402	G	C
12	chr12_276041	0	276041	G	C
12	chr12_281071	0	281071	G	C
12	chr12_284875	0	284875	C	G
12	chr12_285133	0	285133	C	A
12	chr12_329123	0	329123	G	C
12	chr12_340243	0	340243	C	A
12	chr12_360523	0	360523	G	C
12	chr12_367109	0	367109	C	A
12	chr12_370223	0	370223	T	A
12	chr12_374888	0	374888	A	C
12	chr12_408270	0	408270	G	T
12	chr12_460282	0	460282	G	C
12	chr12_502551	0	502551	C	G
12	chr12_603847	0	603847	G	C
12	chr12_609772	0	609772	T	A
12	chr12_622938	0	622938	T	G
12	chr12_672966	0	672966	C	A
12	chr12_673181	0	673181	C	A
12	chr12_675422	0	675422	C	G
12	chr12_680012	0	680012	G	T
12	chr12_713874	0	713874	G	T
12	chr12_734432	0	734432	G	T
12	chr12_760252	0	760252	C	A
12	chr12_771111	0	771111	G	C
12	chr12_786763	0	786763	T	A
12	chr12_827025	0	827025	T	G
12	chr12_838902	0	838902	A	T
12	chr12_847163	0	847163	C	A
12	chr12_867957	0	867957	C	A
12	chr12_896772	0	896772	C	A
12	chr12_911268	0	911268	C	A
12	chr12_960281	0	960281	C	A
12	chr12_964949	0	964949	C	A
12	chr12_967544	0	967544	G	C
12	chr12_993565	0	993565	C	G
12	chr12_1030760	0	1030760	C	G
12	chr12_1032351	0	1032351	C	G
12	chr12_1032505	0	1032505	T	G
12	chr12_1054565	0	1054565	A	C
12	chr12_1092208	0	1092208	A	C
12	chr12_1108884	0	1108884	A	C
12	chr12_1123182	0	1123182	G	C
12	chr12_1161040	0	1161040	C	G
12	chr12_1199181	0	1199181	T	G
12	chr12_1202459	0	1202459	T	G
12	chr12_1204462	0	1204462	C	A
12	chr12_1205513	0	1205513	A	T
12	chr12_1250703	0	1250703	G	C
12	chr12_1264186	0	1264186	T	G
12	chr12_1283381	0	1283381	A	C
12	chr12_1284187	0	1284187	G	C
12	chr12_1285751	0	1285751	C	G
12	chr12_1293831	0	1293831	C	A
12	chr12_1328857	0	1328857	T	A
12	chr12_1370998	0	1370998	A	T
12	chr12_1376967	0	1376967	C	A
12	chr12_1397973	0	1397973	G	C
12	chr12_1417428	0	1417428	G	C
12	chr12_1419359	0	1419359	C	A
12	chr12_1440382	0	1440382	C	A
12	chr12_1450870	0	1450870	A	C
12	chr12_1454043	0	1454043	A	T
12	chr12_1456050	0	1456050	G	T
12	chr12_1456190	0	1456190	G	T
12	chr12_1461543	0	1461543	G	T
12	chr12_1520765	0	1520765	G	C
12	chr12_1528451	0	1528451	A	C
12	chr12_1550960	0	1550960	C	A
12	chr12_1554274	0	1554274	T	A
12	chr12_1562688	0	1562688	A	C
12	chr12_1571111	0	1571111	T	G
12	chr12_1581278	0	1581278	G	T
12	chr12_1589972	0	1589972	A	C
12	chr12_1590472	0	1590472	G	C
12	chr12_1599580	0	1599580	T	G
12	chr12_1610538	0	1610538	T	G
12	chr12_1619042	0	1619042	A	C
12	chr12_1619468	0	1619468	A	C
12	chr12_1624775	0	1624775	C	G
12	chr12_1639185	0	1639185	G	C
12	chr12_1663372	0	1663372	C	G
12	chr12_1671770	0	1671770	C	A
12	chr12_1677194	0	1677194	A	T
12	chr12_1714043	0	1714043	G	C
12	chr12_1729449	0	1729449	G	C
12	chr12_1762270	0	1762270	C	G
12	chr12_1768779	0	1768779	T	G
12	chr12_1785483	0	1785483	G	T
12	chr12_1785780	0	1785780	C	A
12	chr12_1787370	0	1787370	T	G
12	chr12_1800935	0	1800935	C	G
12	chr12_1817905	0	1817905	A	C
12	chr12_1821839	0	1821839	G	C
12	chr12_1829103	0	1829103	G	T
12	chr12_1839365	0	1839365	A	T
12	chr12_1866989	0	1866989	C	G
12	chr12_1888032	0	1888032	G	T
12	chr12_1888435	0	1888435	T	G
12	chr12_1890290	0	1890290	A	C
12	chr12_1904109	0	1904109	G	C
12	chr12_1911489	0	1911489	G	T
12	chr12_1915618	0	1915618	C	G
12	chr12_1930530	0	1930530	G	C
12	chr12_1933314	0	1933314	A	C
12	chr12_1937697	0	1937697	C	A
12	chr12_1952230	0	1952230	C	G
12	chr12_1954137	0	1954137	C	G
12	chr12_1954364	0	1954364	T	G
12	chr12_1954739	0	1954739	G	C
12	chr12_1961976	0	1961976	A	C
12	chr12_1962876	0	1962876	C	G
12	chr12_1967060	0	1967060	G	C
12	chr12_1989902	0	1989902	C	G
12	chr12_1991669	0	1991669	C	G
12	chr12_1992493	0	1992493	C	A
12	chr12_1998202	0	1998202	A	C
12	chr12_2000682	0	2000682	G	T
12	chr12_2011635	0	2011635	C	G
12	chr12_2017703	0	2017703	T	G
12	chr12_2027570	0	2027570	C	G
12	chr12_2036472	0	2036472	G	T
12	chr12_2037233	0	2037233	C	G
12	chr12_2038827	0	2038827	C	A
12	chr12_2060982	0	2060982	G	T
12	chr12_2074851	0	2074851	T	G
12	chr12_2083452	0	2083452	G	C
12	chr12_2087082	0	2087082	G	C
12	chr12_2090167	0	2090167	G	T
12	chr12_2090655	0	2090655	C	A
12	chr12_2107575	0	2107575	G	C
12	chr12_2107626	0	2107626	C	A
12	chr12_2108802	0	2108802	T	G
12	chr12_2116071	0	2116071	C	A
12	chr12_2120067	0	2120067	A	T
12	chr12_2123812	0	2123812	A	C
12	chr12_2125012	0	2125012	T	G
12	chr12_2140668	0	2140668	C	G
12	chr12_2147926	0	2147926	G	T
12	chr12_2149102	0	2149102	C	G
12	chr12_2152900	0	2152900	C	A
12	chr12_2182900	0	2182900	A	C
12	chr12_2183012	0	2183012	C	A
12	chr12_2185894	0	2185894	T	A
12	chr12_2207242	0	2207242	T	G
12	chr12_2217616	0	2217616	A	T
12	chr12_2226798	0	2226798	C	G
12	chr12_2237780	0	2237780	G	C
12	chr12_2247582	0	2247582	G	T
12	chr12_2256298	0	2256298	A	T
12	chr12_2262423	0	2262423	G	T
12	chr12_2266023	0	2266023	C	G
12	chr12_2313195	0	2313195	G	C
12	chr12_2346445	0	2346445	C	G
12	chr12_2348713	0	2348713	G	C
12	chr12_2355349	0	2355349	T	G
12	chr12_2356629	0	2356629	C	G
12	chr12_2357747	0	2357747	G	T
12	chr12_2385182	0	2385182	G	T
12	chr12_2398987	0	2398987	A	T
12	chr12_2414567	0	2414567	T	G
12	chr12_2419791	0	2419791	C	G
12	chr12_2429087	0	2429087	G	T
12	chr12_2438720	0	2438720	C	G
12	chr12_2439852	0	2439852	G	T
12	chr12_2440589	0	2440589	G	C
12	chr12_2447593	0	2447593	G	T
12	chr12_2463491	0	2463491	G	C
12	chr12_2481947	0	2481947	C	G
12	chr12_2487022	0	2487022	T	G
12	chr12_2498981	0	2498981	C	A
12	chr12_2510990	0	2510990	C	G
12	chr12_2541813	0	2541813	G	C
12	chr12_2546994	0	2546994	A	C
12	chr12_2553249	0	2553249	G	T
12	chr12_2561678	0	2561678	C	G
12	chr12_2564378	0	2564378	T	G
12	chr12_2569112	0	2569112	C	G
12	chr12_2577841	0	2577841	C	G
12	chr12_2617799	0	2617799	A	C
12	chr12_2620905	0	2620905	G	C
12	chr12_2632078	0	2632078	T	G
12	chr12_2638011	0	2638011	C	G
12	chr12_2642025	0	2642025	T	G
12	chr12_2665197	0	2665197	C	G
12	chr12_2665873	0	2665873	T	A
12	chr12_2685719	0	2685719	C	G
12	chr12_2703542	0	2703542	C	G
12	chr12_2710391	0	2710391	A	C
12	chr12_2711648	0	2711648	T	G
12	chr12_2713407	0	2713407	C	G
12	chr12_2720860	0	2720860	G	T
12	chr12_2736810	0	2736810	G	C
12	chr12_2738875	0	2738875	C	A
12	chr12_2750437	0	2750437	C	A
12	chr12_2761202	0	2761202	A	C
12	chr12_2775404	0	2775404	A	C
12	chr12_2790897	0	2790897	A	C
12	chr12_2800675	0	2800675	C	G
12	chr12_2808579	0	2808579	G	T
12	chr12_2819227	0	2819227	C	A
12	chr12_2822490	0	2822490	A	C
12	chr12_2823344	0	2823344	G	C
12	chr12_2845455	0	2845455	G	C
12	chr12_2847378	0	2847378	C	G
12	chr12_2848279	0	2848279	G	C
12	chr12_2864254	0	2864254	G	C
12	chr12_2867896	0	2867896	C	G
12	chr12_2871980	0	2871980	G	T
12	chr12_2874636	0	2874636	T	G
12	chr12_2889153	0	2889153	C	G
12	chr12_2890414	0	2890414	G	T
12	chr12_2907629	0	2907629	C	G
12	chr12_2907895	0	2907895	G	T
12	chr12_2934348	0	2934348	A	T
12	chr12_2935304	0	2935304	C	A
12	chr12_2936998	0	2936998	G	T
12	chr12_2940891	0	2940891	C	G
12	chr12_2944789	0	2944789	C	G
12	chr12_2950830	0	2950830	T	G
12	chr12_2961314	0	2961314	G	C
12	chr12_2981330	0	2981330	C	A
12	chr12_3046854	0	3046854	G	C
12	chr12_3046976	0	3046976	G	T
12	chr12_3080917	0	3080917	G	T
12	chr12_3104620	0	3104620	T	A
12	chr12_3882063	0	3882063	G	T
12	chr12_3911787	0	3911787	T	A
12	chr12_3934517	0	3934517	C	A
12	chr12_3948237	0	3948237	A	C
12	chr12_3960319	0	3960319	G	C
12	chr12_3985407	0	3985407	C	G
12	chr12_4002489	0	4002489	G	T
12	chr12_4015134	0	4015134	A	C
12	chr12_4023524	0	4023524	A	T
12	chr12_4064055	0	4064055	C	G
12	chr12_4084503	0	4084503	A	T
12	chr12_4138349	0	4138349	C	A
12	chr12_4142123	0	4142123	A	T
12	chr12_4154798	0	4154798	T	A
12	chr12_4155262	0	4155262	G	T
12	chr12_4174277	0	4174277	G	T
12	chr12_4204496	0	4204496	T	G
12	chr12_4205895	0	4205895	T	G
12	chr12_4211960	0	4211960	G	C
12	chr12_4231250	0	4231250	G	T
12	chr12_4251175	0	4251175	C	G
12	chr12_4262993	0	4262993	T	A
12	chr12_4267375	0	4267375	G	T
12	chr12_4320719	0	4320719	G	C
12	chr12_4337122	0	4337122	T	A
12	chr12_4340430	0	4340430	C	G
12	chr12_4356044	0	4356044	C	A
12	chr12_4356436	0	4356436	C	G
12	chr12_4363240	0	4363240	T	G
12	chr12_4409810	0	4409810	G	C
12	chr12_4437533	0	4437533	C	G
12	chr12_4438115	0	4438115	C	G
12	chr12_4446243	0	4446243	T	A
12	chr12_4523079	0	4523079	A	C
12	chr12_4531548	0	4531548	T	G
12	chr12_4568058	0	4568058	C	A
12	chr12_4585899	0	4585899	A	C
12	chr12_4605861	0	4605861	G	T
12	chr12_4614898	0	4614898	G	T
12	chr12_4679073	0	4679073	C	G
12	chr12_4690392	0	4690392	T	A
12	chr12_4696986	0	4696986	G	C
12	chr12_4708245	0	4708245	A	C
12	chr12_4710596	0	4710596	G	C
12	chr12_4726320	0	4726320	G	C
12	chr12_4736217	0	4736217	G	C
12	chr12_4762575	0	4762575	G	C
12	chr12_4771877	0	4771877	C	A
12	chr12_4775640	0	4775640	T	A
12	chr12_4777273	0	4777273	C	G
12	chr12_4833703	0	4833703	G	T
12	chr12_4835880	0	4835880	C	G
12	chr12_4851037	0	4851037	T	A
12	chr12_4854216	0	4854216	G	C
12	chr12_4894967	0	4894967	A	T
12	chr12_4896889	0	4896889	C	A
12	chr12_4930804	0	4930804	G	C
12	chr12_4942189	0	4942189	C	G
12	chr12_4976036	0	4976036	G	C
12	chr12_4989394	0	4989394	A	T
12	chr12_4990871	0	4990871	C	G
12	chr12_5014558	0	5014558	A	C
12	chr12_5023670	0	5023670	G	C
12	chr12_5049120	0	5049120	G	T
12	chr12_5088656	0	5088656	G	T
12	chr12_5095267	0	5095267	C	G
12	chr12_5139748	0	5139748	T	G
12	chr12_5148760	0	5148760	C	G
12	chr12_5161233	0	5161233	G	T
12	chr12_5170494	0	5170494	A	C
12	chr12_5172565	0	5172565	C	G
12	chr12_5221537	0	5221537	G	C
12	chr12_5229054	0	5229054	A	C
12	chr12_5229070	0	5229070	T	G
12	chr12_5236592	0	5236592	A	C
12	chr12_5244259	0	5244259	G	C
12	chr12_5278999	0	5278999	G	T
12	chr12_5279558	0	5279558	G	T
12	chr12_5302268	0	5302268	G	T
12	chr12_5317651	0	5317651	T	G
12	chr12_5353074	0	5353074	T	G
12	chr12_5355690	0	5355690	C	A
12	chr12_5369875	0	5369875	C	G
12	chr12_5374482	0	5374482	G	T
12	chr12_5405120	0	5405120	A	C
12	chr12_5406086	0	5406086	G	T
12	chr12_5420556	0	5420556	A	C
12	chr12_5432964	0	5432964	A	C
12	chr12_5437312	0	5437312	A	C
12	chr12_5448608	0	5448608	T	A
12	chr12_5544339	0	5544339	G	T
12	chr12_5577286	0	5577286	C	A
12	chr12_5597556	0	5597556	T	G
12	chr12_5602358	0	5602358	C	A
12	chr12_5604393	0	5604393	G	T
12	chr12_5732023	0	5732023	C	A
12	chr12_5751322	0	5751322	G	T
12	chr12_5755222	0	5755222	A	C
12	chr12_5758317	0	5758317	G	T
12	chr12_5760804	0	5760804	G	T
12	chr12_5778001	0	5778001	T	A
12	chr12_5853407	0	5853407	A	T
12	chr12_5862998	0	5862998	C	G
12	chr12_5866163	0	5866163	A	C
12	chr12_5871537	0	5871537	T	G
12	chr12_5894603	0	5894603	T	A
12	chr12_5898365	0	5898365	C	A
12	chr12_5923851	0	5923851	G	C
12	chr12_5931385	0	5931385	T	A
12	chr12_5958139	0	5958139	C	G
12	chr12_5958967	0	5958967	G	T
12	chr12_5976605	0	5976605	C	G
12	chr12_5977106	0	5977106	G	T
12	chr12_5979862	0	5979862	T	A
12	chr12_5981710	0	5981710	C	A
12	chr12_5982480	0	5982480	A	C
12	chr12_6000826	0	6000826	G	T
12	chr12_6017498	0	6017498	G	C
12	chr12_6071577	0	6071577	T	G
12	chr12_6073796	0	6073796	G	T
12	chr12_6082035	0	6082035	G	C
12	chr12_6127284	0	6127284	A	C
12	chr12_6134419	0	6134419	G	T
12	chr12_6136678	0	6136678	A	C
12	chr12_6152509	0	6152509	C	G
12	chr12_6160004	0	6160004	C	G
12	chr12_6165300	0	6165300	A	T
12	chr12_6188347	0	6188347	C	G
12	chr12_6202966	0	6202966	C	G
12	chr12_6217297	0	6217297	A	T
12	chr12_6256437	0	6256437	G	C
12	chr12_6258207	0	6258207	C	A
12	chr12_6262803	0	6262803	T	A
12	chr12_6265085	0	6265085	A	T
12	chr12_6268784	0	6268784	G	C
12	chr12_6280585	0	6280585	A	T
12	chr12_6300889	0	6300889	A	T
12	chr12_6306328	0	6306328	G	T
12	chr12_6311256	0	6311256	G	T
12	chr12_6318646	0	6318646	G	T
12	chr12_6318735	0	6318735	A	C
12	chr12_6329015	0	6329015	G	T
12	chr12_6336591	0	6336591	G	C
12	chr12_6347946	0	6347946	C	G
12	chr12_6358780	0	6358780	T	G
12	chr12_6361534	0	6361534	C	A
12	chr12_6364945	0	6364945	C	A
12	chr12_6367877	0	6367877	G	T
12	chr12_6371033	0	6371033	G	C
12	chr12_6390403	0	6390403	T	G
12	chr12_6403300	0	6403300	T	A
12	chr12_6418451	0	6418451	G	T
12	chr12_6427318	0	6427318	T	G
12	chr12_6429817	0	6429817	C	A
12	chr12_6442766	0	6442766	T	G
12	chr12_6483742	0	6483742	G	T
12	chr12_6483933	0	6483933	C	A
12	chr12_6496676	0	6496676	T	G
12	chr12_6523251	0	6523251	A	T
12	chr12_6530262	0	6530262	G	T
12	chr12_6568712	0	6568712	C	A
12	chr12_6574295	0	6574295	C	G
12	chr12_6582193	0	6582193	C	A
12	chr12_6612735	0	6612735	T	G
12	chr12_6644277	0	6644277	G	T
12	chr12_6651135	0	6651135	G	T
12	chr12_6670120	0	6670120	A	C
12	chr12_6671629	0	6671629	A	C
12	chr12_6674706	0	6674706	G	C
12	chr12_6687282	0	6687282	G	T
12	chr12_6690987	0	6690987	C	G
12	chr12_6701313	0	6701313	C	A
12	chr12_6718300	0	6718300	T	G
12	chr12_6739802	0	6739802	C	A
12	chr12_6740472	0	6740472	G	T
12	chr12_6745470	0	6745470	C	A
12	chr12_6762127	0	6762127	T	G
12	chr12_6810011	0	6810011	G	C
12	chr12_6810309	0	6810309	T	G
12	chr12_6812257	0	6812257	G	C
12	chr12_6813968	0	6813968	G	C
12	chr12_6821910	0	6821910	T	G
12	chr12_6825256	0	6825256	C	A
12	chr12_6835287	0	6835287	C	G
12	chr12_6840099	0	6840099	G	T
12	chr12_6879411	0	6879411	T	A
12	chr12_6899308	0	6899308	A	C
12	chr12_6919007	0	6919007	C	G
12	chr12_6922268	0	6922268	C	G
12	chr12_6940184	0	6940184	T	G
12	chr12_6947049	0	6947049	C	G
12	chr12_6952457	0	6952457	G	T
12	chr12_6958056	0	6958056	C	A
12	chr12_6981443	0	6981443	C	G
12	chr12_7000472	0	7000472	T	G
12	chr12_7004044	0	7004044	C	A
12	chr12_7033367	0	7033367	G	T
12	chr12_7040378	0	7040378	A	C
12	chr12_7044219	0	7044219	A	T
12	chr12_7047094	0	7047094	T	G
12	chr12_7051448	0	7051448	T	G
12	chr12_7059732	0	7059732	C	A
12	chr12_7131736	0	7131736	G	C
12	chr12_7150949	0	7150949	C	G
12	chr12_7163439	0	7163439	T	A
12	chr12_7185317	0	7185317	G	T
12	chr12_7192609	0	7192609	G	T
12	chr12_7221462	0	7221462	T	G
12	chr12_7237380	0	7237380	G	C
12	chr12_7245182	0	7245182	G	T
12	chr12_7253393	0	7253393	G	T
12	chr12_7263837	0	7263837	T	G
12	chr12_7268069	0	7268069	G	T
12	chr12_7284260	0	7284260	C	G
12	chr12_7295006	0	7295006	G	C
12	chr12_7299229	0	7299229	C	A
12	chr12_7309326	0	7309326	G	T
12	chr12_7330509	0	7330509	C	A
12	chr12_7366147	0	7366147	T	A
12	chr12_7372103	0	7372103	C	A
12	chr12_7403752	0	7403752	G	T
12	chr12_7404695	0	7404695	C	A
12	chr12_7417583	0	7417583	G	T
12	chr12_7428758	0	7428758	C	A
12	chr12_7434460	0	7434460	G	T
12	chr12_7436183	0	7436183	G	C
12	chr12_7442704	0	7442704	T	G
12	chr12_7447525	0	7447525	A	T
12	chr12_7481140	0	7481140	A	T
12	chr12_7490532	0	7490532	A	T
12	chr12_7507676	0	7507676	T	A
12	chr12_7511866	0	7511866	A	T
12	chr12_7519416	0	7519416	G	T
12	chr12_7525865	0	7525865	C	A
12	chr12_7575696	0	7575696	T	G
12	chr12_7582118	0	7582118	A	C
12	chr12_7590095	0	7590095	A	C
12	chr12_7591987	0	7591987	G	T
12	chr12_7596989	0	7596989	A	C
12	chr12_7631166	0	7631166	C	G
12	chr12_7656730	0	7656730	G	T
12	chr12_7661487	0	7661487	C	G
12	chr12_7665375	0	7665375	A	C
12	chr12_7682338	0	7682338	A	C
12	chr12_7682356	0	7682356	T	G
12	chr12_7688117	0	7688117	T	G
12	chr12_7696517	0	7696517	A	C
12	chr12_7713489	0	7713489	C	A
12	chr12_7716813	0	7716813	T	G
12	chr12_7722993	0	7722993	C	A
12	chr12_7724179	0	7724179	G	C
12	chr12_7747794	0	7747794	C	A
12	chr12_7750378	0	7750378	T	G
12	chr12_7753492	0	7753492	C	A
12	chr12_7769191	0	7769191	T	A
12	chr12_7771069	0	7771069	C	G
12	chr12_7801604	0	7801604	C	A
12	chr12_7806912	0	7806912	T	A
12	chr12_7821263	0	7821263	A	T
12	chr12_7836059	0	7836059	G	C
12	chr12_7838618	0	7838618	T	G
12	chr12_7848802	0	7848802	C	A
12	chr12_7854649	0	7854649	G	C
12	chr12_7876378	0	7876378	C	G
12	chr12_7881223	0	7881223	T	A
12	chr12_7893366	0	7893366	C	A
12	chr12_7922547	0	7922547	C	G
12	chr12_7925055	0	7925055	C	G
12	chr12_7939958	0	7939958	C	G
12	chr12_7954494	0	7954494	G	T
12	chr12_7967020	0	7967020	C	G
12	chr12_7978622	0	7978622	T	G
12	chr12_8001599	0	8001599	G	C
12	chr12_8056888	0	8056888	C	G
12	chr12_8064396	0	8064396	G	T
12	chr12_8083476	0	8083476	A	C
12	chr12_8087745	0	8087745	C	A
12	chr12_8090236	0	8090236	C	G
12	chr12_8095618	0	8095618	T	A
12	chr12_8111855	0	8111855	C	A
12	chr12_8127888	0	8127888	A	C
12	chr12_8139598	0	8139598	A	C
12	chr12_8161090	0	8161090	T	A
12	chr12_8180903	0	8180903	C	G
12	chr12_8196392	0	8196392	T	A
12	chr12_8204138	0	8204138	G	C
12	chr12_8204604	0	8204604	C	G
12	chr12_8205887	0	8205887	G	C
12	chr12_8210677	0	8210677	T	A
12	chr12_8221892	0	8221892	G	T
12	chr12_8222689	0	8222689	A	T
12	chr12_8225366	0	8225366	C	G
12	chr12_8235830	0	8235830	G	C
12	chr12_8264449	0	8264449	A	C
12	chr12_8276284	0	8276284	A	T
12	chr12_8286291	0	8286291	G	C
12	chr12_8295400	0	8295400	G	C
12	chr12_8307584	0	8307584	C	G
12	chr12_8347438	0	8347438	T	A
12	chr12_8348342	0	8348342	T	G
12	chr12_8368220	0	8368220	T	A
12	chr12_8424622	0	8424622	G	C
12	chr12_8433104	0	8433104	T	G
12	chr12_8436379	0	8436379	G	C
12	chr12_8437842	0	8437842	G	C
12	chr12_8462141	0	8462141	T	G
12	chr12_8462160	0	8462160	T	G
12	chr12_8485269	0	8485269	C	G
12	chr12_8487931	0	8487931	G	C
12	chr12_8489352	0	8489352	A	C
12	chr12_8492563	0	8492563	G	T
12	chr12_8495229	0	8495229	C	G
12	chr12_8515159	0	8515159	C	A
12	chr12_8518091	0	8518091	G	T
12	chr12_8624472	0	8624472	A	T
12	chr12_8651038	0	8651038	A	T
12	chr12_8665921	0	8665921	C	G
12	chr12_8666416	0	8666416	G	T
12	chr12_8675955	0	8675955	C	A
12	chr12_8688998	0	8688998	T	A
12	chr12_8704523	0	8704523	C	A
12	chr12_8708977	0	8708977	T	G
12	chr12_8721214	0	8721214	G	T
12	chr12_8805768	0	8805768	T	G
12	chr12_8822669	0	8822669	T	G
12	chr12_8853045	0	8853045	C	A
12	chr12_8862561	0	8862561	A	C
12	chr12_8866413	0	8866413	G	C
12	chr12_8869166	0	8869166	C	G
12	chr12_8872432	0	8872432	T	G
12	chr12_8884765	0	8884765	A	C
12	chr12_8889583	0	8889583	G	C
12	chr12_8906590	0	8906590	A	C
12	chr12_8909387	0	8909387	A	T
12	chr12_8924078	0	8924078	G	T
12	chr12_8926570	0	8926570	A	T
12	chr12_8928189	0	8928189	A	C
12	chr12_8930889	0	8930889	C	A
12	chr12_8932000	0	8932000	G	T
12	chr12_8942811	0	8942811	A	C
12	chr12_9004980	0	9004980	G	C
12	chr12_9005021	0	9005021	A	C
12	chr12_9009869	0	9009869	T	G
12	chr12_9035387	0	9035387	C	G
12	chr12_9039536	0	9039536	A	C
12	chr12_9048904	0	9048904	G	T
12	chr12_9090471	0	9090471	G	C
12	chr12_9096172	0	9096172	T	G
12	chr12_9098279	0	9098279	C	G
12	chr12_9100288	0	9100288	G	T
12	chr12_9106941	0	9106941	C	A
12	chr12_9160139	0	9160139	G	T
12	chr12_9164756	0	9164756	C	G
12	chr12_9179958	0	9179958	C	G
12	chr12_9182485	0	9182485	A	C
12	chr12_9188277	0	9188277	C	G
12	chr12_9194426	0	9194426	C	G
12	chr12_9196112	0	9196112	G	T
12	chr12_9209126	0	9209126	C	G
12	chr12_9217966	0	9217966	G	C
12	chr12_9219910	0	9219910	T	G
12	chr12_9240054	0	9240054	A	T
12	chr12_9257978	0	9257978	G	C
12	chr12_9262732	0	9262732	G	T
12	chr12_9285534	0	9285534	G	T
12	chr12_9304027	0	9304027	T	G
12	chr12_9315285	0	9315285	G	C
12	chr12_9317638	0	9317638	G	C
12	chr12_9335863	0	9335863	A	C
12	chr12_9349031	0	9349031	A	C
12	chr12_9351795	0	9351795	T	A
12	chr12_9363363	0	9363363	C	A
12	chr12_9371539	0	9371539	C	G
12	chr12_9389705	0	9389705	G	C
12	chr12_9444217	0	9444217	C	G
12	chr12_9449413	0	9449413	C	G
12	chr12_9477274	0	9477274	G	T
12	chr12_9485505	0	9485505	C	A
12	chr12_9514076	0	9514076	A	C
12	chr12_9522356	0	9522356	C	G
12	chr12_9550339	0	9550339	C	G
12	chr12_9551177	0	9551177	G	T
12	chr12_9561053	0	9561053	T	G
12	chr12_9571914	0	9571914	G	T
12	chr12_9575512	0	9575512	G	C
12	chr12_9590097	0	9590097	C	G
12	chr12_9605069	0	9605069	G	T
12	chr12_9609680	0	9609680	T	G
12	chr12_9610510	0	9610510	A	C
12	chr12_9620858	0	9620858	G	C
12	chr12_9652147	0	9652147	G	C
12	chr12_9694162	0	9694162	C	G
12	chr12_9701624	0	9701624	C	A
12	chr12_9716988	0	9716988	T	G
12	chr12_9719337	0	9719337	A	C
12	chr12_9723893	0	9723893	C	G
12	chr12_9724372	0	9724372	A	T
12	chr12_9735203	0	9735203	T	A
12	chr12_9736487	0	9736487	C	G
12	chr12_9736884	0	9736884	T	A
12	chr12_9745635	0	9745635	C	G
12	chr12_9749932	0	9749932	G	T
12	chr12_9753102	0	9753102	T	G
12	chr12_9758218	0	9758218	G	C
12	chr12_9765992	0	9765992	T	A
12	chr12_9780521	0	9780521	G	C
12	chr12_9848300	0	9848300	C	G
12	chr12_9868572	0	9868572	G	T
12	chr12_9872049	0	9872049	T	A
12	chr12_9876621	0	9876621	A	C
12	chr12_9919312	0	9919312	T	G
12	chr12_9919678	0	9919678	C	G
12	chr12_9922602	0	9922602	A	C
12	chr12_9925769	0	9925769	C	G
12	chr12_9929164	0	9929164	C	G
12	chr12_9943751	0	9943751	A	T
12	chr12_9943784	0	9943784	C	G
12	chr12_9954834	0	9954834	C	G
12	chr12_9959703	0	9959703	C	A
12	chr12_9963189	0	9963189	C	G
12	chr12_9966496	0	9966496	C	G
12	chr12_9967161	0	9967161	C	G
12	chr12_9969565	0	9969565	T	A
12	chr12_9979943	0	9979943	A	C
12	chr12_9989536	0	9989536	A	C
12	chr12_9990145	0	9990145	C	A
12	chr12_9990378	0	9990378	C	G
12	chr12_9992662	0	9992662	G	C
12	chr12_9995444	0	9995444	T	G
12	chr12_9998805	0	9998805	T	G
12	chr12_10001354	0	10001354	T	G
12	chr12_10004350	0	10004350	T	A
12	chr12_10015879	0	10015879	G	C
12	chr12_10028691	0	10028691	T	G
12	chr12_10038631	0	10038631	C	G
12	chr12_10043684	0	10043684	A	C
12	chr12_10065311	0	10065311	C	G
12	chr12_10069692	0	10069692	T	G
12	chr12_10095105	0	10095105	A	C
12	chr12_10100739	0	10100739	G	T
12	chr12_10104432	0	10104432	C	A
12	chr12_10107324	0	10107324	G	C
12	chr12_10117641	0	10117641	T	A
12	chr12_10132407	0	10132407	T	A
12	chr12_10137486	0	10137486	G	C
12	chr12_10142001	0	10142001	G	T
12	chr12_10152691	0	10152691	G	T
12	chr12_10169872	0	10169872	A	T
12	chr12_10183334	0	10183334	C	A
12	chr12_10188517	0	10188517	T	G
12	chr12_10200144	0	10200144	G	C
12	chr12_10214668	0	10214668	A	T
12	chr12_10224589	0	10224589	G	C
12	chr12_10230243	0	10230243	A	C
12	chr12_10238041	0	10238041	A	C
12	chr12_10239587	0	10239587	G	T
12	chr12_10251082	0	10251082	G	C
12	chr12_10259275	0	10259275	T	G
12	chr12_10259845	0	10259845	T	A
12	chr12_10289713	0	10289713	G	T
12	chr12_10297456	0	10297456	G	C
12	chr12_10297613	0	10297613	A	C
12	chr12_10306320	0	10306320	G	C
12	chr12_10307008	0	10307008	T	G
12	chr12_10316517	0	10316517	G	C
12	chr12_10320390	0	10320390	G	C
12	chr12_10350855	0	10350855	A	C
12	chr12_10360415	0	10360415	T	G
12	chr12_10365598	0	10365598	T	A
12	chr12_10373495	0	10373495	T	G
12	chr12_10389705	0	10389705	C	G
12	chr12_10391694	0	10391694	T	G
12	chr12_10397339	0	10397339	A	T
12	chr12_10410762	0	10410762	T	G
12	chr12_10422679	0	10422679	C	A
12	chr12_10431888	0	10431888	C	G
12	chr12_10444488	0	10444488	T	G
12	chr12_10483890	0	10483890	C	G
12	chr12_10496505	0	10496505	G	T
12	chr12_10498686	0	10498686	T	G
12	chr12_10512308	0	10512308	G	C
12	chr12_10537782	0	10537782	A	T
12	chr12_10585797	0	10585797	G	C
12	chr12_10585952	0	10585952	A	C
12	chr12_10628114	0	10628114	A	C
12	chr12_10637248	0	10637248	G	T
12	chr12_10640823	0	10640823	C	G
12	chr12_10653733	0	10653733	G	T
12	chr12_10664122	0	10664122	G	C
12	chr12_10674172	0	10674172	T	A
12	chr12_10682080	0	10682080	T	G
12	chr12_10696063	0	10696063	C	G
12	chr12_10696835	0	10696835	C	A
12	chr12_10706579	0	10706579	A	C
12	chr12_10721672	0	10721672	G	C
12	chr12_10732092	0	10732092	G	C
12	chr12_10733112	0	10733112	G	C
12	chr12_10757047	0	10757047	C	A
12	chr12_10766926	0	10766926	A	C
12	chr12_10794777	0	10794777	C	G
12	chr12_10824977	0	10824977	A	C
12	chr12_10825988	0	10825988	A	C
12	chr12_10857997	0	10857997	A	C
12	chr12_10859956	0	10859956	C	G
12	chr12_10905316	0	10905316	G	T
12	chr12_10907209	0	10907209	C	G
12	chr12_10913644	0	10913644	C	A
12	chr12_10926175	0	10926175	A	C
12	chr12_10927511	0	10927511	G	C
12	chr12_10931478	0	10931478	C	G
12	chr12_10953975	0	10953975	G	T
12	chr12_10969341	0	10969341	A	C
12	chr12_11055134	0	11055134	G	C
12	chr12_11056739	0	11056739	C	A
12	chr12_11063257	0	11063257	G	C
12	chr12_11080751	0	11080751	G	C
12	chr12_11100078	0	11100078	A	C
12	chr12_11116857	0	11116857	G	T
12	chr12_11174292	0	11174292	G	C
12	chr12_11179927	0	11179927	A	C
12	chr12_11180066	0	11180066	C	A
12	chr12_11186075	0	11186075	T	G
12	chr12_11205493	0	11205493	C	A
12	chr12_11208554	0	11208554	G	C
12	chr12_11214521	0	11214521	G	T
12	chr12_11259232	0	11259232	T	G
12	chr12_11278964	0	11278964	G	T
12	chr12_11280721	0	11280721	A	T
12	chr12_11297422	0	11297422	C	A
12	chr12_11316969	0	11316969	C	G
12	chr12_11325676	0	11325676	A	T
12	chr12_11330587	0	11330587	G	T
12	chr12_11337291	0	11337291	A	C
12	chr12_11354405	0	11354405	A	T
12	chr12_11357468	0	11357468	C	G
12	chr12_11382160	0	11382160	G	T
12	chr12_11388821	0	11388821	G	C
12	chr12_11432494	0	11432494	T	G
12	chr12_11437208	0	11437208	T	G
12	chr12_11441551	0	11441551	G	T
12	chr12_11467658	0	11467658	G	C
12	chr12_11475845	0	11475845	G	C
12	chr12_11483147	0	11483147	G	T
12	chr12_11495838	0	11495838	G	C
12	chr12_11503728	0	11503728	A	T
12	chr12_11506325	0	11506325	G	C
12	chr12_11514608	0	11514608	T	G
12	chr12_11561554	0	11561554	G	C
12	chr12_11585739	0	11585739	G	C
12	chr12_11591793	0	11591793	A	C
12	chr12_11600372	0	11600372	T	G
12	chr12_11604178	0	11604178	A	T
12	chr12_11613268	0	11613268	A	C
12	chr12_11637202	0	11637202	A	C
12	chr12_11644198	0	11644198	C	G
12	chr12_11647929	0	11647929	C	A
12	chr12_11669077	0	11669077	G	C
12	chr12_11672446	0	11672446	C	A
12	chr12_11672803	0	11672803	T	G
12	chr12_11676754	0	11676754	G	T
12	chr12_11690625	0	11690625	G	C
12	chr12_11706694	0	11706694	C	G
12	chr12_11709946	0	11709946	T	A
12	chr12_11718066	0	11718066	T	A
12	chr12_11748424	0	11748424	A	C
12	chr12_11776807	0	11776807	C	A
12	chr12_11807002	0	11807002	G	C
12	chr12_11821668	0	11821668	C	G
12	chr12_11824056	0	11824056	G	C
12	chr12_11843127	0	11843127	G	C
12	chr12_11864074	0	11864074	T	G
12	chr12_11864172	0	11864172	A	T
12	chr12_11917946	0	11917946	T	A
12	chr12_11946252	0	11946252	C	G
12	chr12_11946409	0	11946409	G	C
12	chr12_11959539	0	11959539	T	A
12	chr12_11969517	0	11969517	T	G
12	chr12_12066320	0	12066320	A	T
12	chr12_12067789	0	12067789	G	C
12	chr12_12092363	0	12092363	T	G
12	chr12_12105756	0	12105756	T	A
12	chr12_12138034	0	12138034	A	C
12	chr12_12150354	0	12150354	T	G
12	chr12_12159815	0	12159815	T	G
12	chr12_12164263	0	12164263	C	A
12	chr12_12173253	0	12173253	G	C
12	chr12_12175319	0	12175319	C	A
12	chr12_12175445	0	12175445	T	G
12	chr12_12176353	0	12176353	C	A
12	chr12_12193586	0	12193586	A	C
12	chr12_12206654	0	12206654	C	G
12	chr12_12215483	0	12215483	C	G
12	chr12_12221599	0	12221599	C	A
12	chr12_12221685	0	12221685	A	C
12	chr12_12258761	0	12258761	C	A
12	chr12_12259287	0	12259287	C	A
12	chr12_12275011	0	12275011	C	A
12	chr12_12334936	0	12334936	A	T
12	chr12_12352194	0	12352194	A	C
12	chr12_12359936	0	12359936	C	G
12	chr12_12372517	0	12372517	T	G
12	chr12_12387549	0	12387549	G	C
12	chr12_12394645	0	12394645	C	A
12	chr12_12517382	0	12517382	G	T
12	chr12_12560874	0	12560874	G	C
12	chr12_12568098	0	12568098	A	C
12	chr12_12590923	0	12590923	T	G
12	chr12_12594533	0	12594533	C	G
12	chr12_12599280	0	12599280	T	G
12	chr12_12617911	0	12617911	A	C
12	chr12_12630378	0	12630378	G	C
12	chr12_12685161	0	12685161	A	C
12	chr12_12813130	0	12813130	A	C
12	chr12_12894290	0	12894290	T	G
12	chr12_12912001	0	12912001	A	T
12	chr12_12925491	0	12925491	A	T
12	chr12_12933859	0	12933859	G	T
12	chr12_12935674	0	12935674	A	C
12	chr12_12936218	0	12936218	G	C
12	chr12_12938878	0	12938878	G	C
12	chr12_12939553	0	12939553	G	T
12	chr12_12948854	0	12948854	G	T
12	chr12_12950594	0	12950594	A	C
12	chr12_12951851	0	12951851	C	G
12	chr12_12959465	0	12959465	A	C
12	chr12_12984892	0	12984892	G	C
12	chr12_12986267	0	12986267	C	A
12	chr12_13018394	0	13018394	G	C
12	chr12_13018942	0	13018942	G	C
12	chr12_13019116	0	13019116	T	A
12	chr12_13025210	0	13025210	G	C
12	chr12_13031919	0	13031919	G	C
12	chr12_13033069	0	13033069	G	C
12	chr12_13059379	0	13059379	G	T
12	chr12_13082275	0	13082275	T	G
12	chr12_13085066	0	13085066	A	C
12	chr12_13093808	0	13093808	A	T
12	chr12_13123765	0	13123765	G	T
12	chr12_13124738	0	13124738	A	T
12	chr12_13172080	0	13172080	C	G
12	chr12_13219383	0	13219383	T	A
12	chr12_13242118	0	13242118	C	G
12	chr12_13255748	0	13255748	C	G
12	chr12_13278952	0	13278952	T	G
12	chr12_13282109	0	13282109	T	G
12	chr12_13295009	0	13295009	A	C
12	chr12_13327863	0	13327863	A	C
12	chr12_13331969	0	13331969	A	C
12	chr12_13368155	0	13368155	T	G
12	chr12_13368363	0	13368363	G	T
12	chr12_13392539	0	13392539	G	C
12	chr12_13399560	0	13399560	T	G
12	chr12_13414404	0	13414404	T	A
12	chr12_13434411	0	13434411	C	G
12	chr12_13439605	0	13439605	C	G
12	chr12_13446303	0	13446303	A	T
12	chr12_13507099	0	13507099	G	C
12	chr12_13520974	0	13520974	C	G
12	chr12_13552022	0	13552022	G	T
12	chr12_13595185	0	13595185	T	A
12	chr12_13643377	0	13643377	T	G
12	chr12_13653478	0	13653478	A	C
12	chr12_13673609	0	13673609	T	A
12	chr12_13678208	0	13678208	C	A
12	chr12_13681246	0	13681246	C	A
12	chr12_13683084	0	13683084	T	G
12	chr12_13751612	0	13751612	T	G
12	chr12_13753396	0	13753396	C	A
12	chr12_13771121	0	13771121	T	G
12	chr12_13798690	0	13798690	T	G
12	chr12_13814031	0	13814031	G	C
12	chr12_13826662	0	13826662	G	C
12	chr12_13853461	0	13853461	C	A
12	chr12_13854030	0	13854030	C	A
12	chr12_13856732	0	13856732	A	C
12	chr12_13859721	0	13859721	A	C
12	chr12_13910197	0	13910197	T	A
12	chr12_13915533	0	13915533	G	T
12	chr12_13935523	0	13935523	T	A
12	chr12_13945121	0	13945121	A	T
12	chr12_13970022	0	13970022	C	G
12	chr12_13970349	0	13970349	T	G
12	chr12_13972124	0	13972124	C	G
12	chr12_14070906	0	14070906	T	G
12	chr12_14089294	0	14089294	C	G
12	chr12_14105197	0	14105197	C	A
12	chr12_14127727	0	14127727	T	A
12	chr12_14130681	0	14130681	T	G
12	chr12_14143482	0	14143482	A	T
12	chr12_14170072	0	14170072	T	G
12	chr12_14172465	0	14172465	A	T
12	chr12_14172557	0	14172557	T	A
12	chr12_14291823	0	14291823	C	G
12	chr12_14297725	0	14297725	T	G
12	chr12_14317056	0	14317056	G	C
12	chr12_14324410	0	14324410	T	G
12	chr12_14327151	0	14327151	T	A
12	chr12_14378102	0	14378102	C	A
12	chr12_14380336	0	14380336	T	G
12	chr12_14388265	0	14388265	G	C
12	chr12_14402069	0	14402069	C	A
12	chr12_14404165	0	14404165	A	T
12	chr12_14425576	0	14425576	C	A
12	chr12_14428239	0	14428239	G	C
12	chr12_14434001	0	14434001	T	A
12	chr12_14445288	0	14445288	G	C
12	chr12_14445304	0	14445304	T	G
12	chr12_14468614	0	14468614	C	A
12	chr12_14488996	0	14488996	A	C
12	chr12_14515567	0	14515567	G	T
12	chr12_14562077	0	14562077	G	C
12	chr12_14568859	0	14568859	T	G
12	chr12_14586302	0	14586302	T	A
12	chr12_14599389	0	14599389	G	C
12	chr12_14604716	0	14604716	G	T
12	chr12_14617696	0	14617696	A	T
12	chr12_14645251	0	14645251	A	C
12	chr12_14653991	0	14653991	A	T
12	chr12_14658428	0	14658428	C	G
12	chr12_14671722	0	14671722	G	T
12	chr12_14703425	0	14703425	A	C
12	chr12_14721171	0	14721171	C	A
12	chr12_14729712	0	14729712	T	A
12	chr12_14734402	0	14734402	G	T
12	chr12_14740000	0	14740000	T	G
12	chr12_14744955	0	14744955	T	A
12	chr12_14745197	0	14745197	T	G
12	chr12_14764903	0	14764903	T	G
12	chr12_14781250	0	14781250	T	G
12	chr12_14784617	0	14784617	C	G
12	chr12_14811012	0	14811012	A	C
12	chr12_14876981	0	14876981	A	C
12	chr12_15117849	0	15117849	G	T
12	chr12_15418918	0	15418918	T	G
12	chr12_15426938	0	15426938	G	T
12	chr12_15526154	0	15526154	T	G
12	chr12_15536569	0	15536569	T	A
12	chr12_15537257	0	15537257	C	A
12	chr12_15543486	0	15543486	C	A
12	chr12_15589375	0	15589375	A	C
12	chr12_15593479	0	15593479	T	A
12	chr12_15633069	0	15633069	T	A
12	chr12_15684696	0	15684696	T	A
12	chr12_15748292	0	15748292	A	C
12	chr12_15762738	0	15762738	G	C
12	chr12_15820343	0	15820343	G	T
12	chr12_15831552	0	15831552	T	A
12	chr12_15855217	0	15855217	C	A
12	chr12_15858069	0	15858069	C	A
12	chr12_15874093	0	15874093	G	T
12	chr12_15881260	0	15881260	A	C
12	chr12_15900793	0	15900793	A	C
12	chr12_15917129	0	15917129	C	A
12	chr12_15955484	0	15955484	A	C
12	chr12_16121281	0	16121281	C	G
12	chr12_16141285	0	16141285	C	G
12	chr12_16173816	0	16173816	A	T
12	chr12_16227176	0	16227176	G	C
12	chr12_16228173	0	16228173	T	A
12	chr12_16232576	0	16232576	T	G
12	chr12_16249037	0	16249037	G	C
12	chr12_16268145	0	16268145	C	A
12	chr12_16300003	0	16300003	G	T
12	chr12_16632392	0	16632392	C	G
12	chr12_16788974	0	16788974	A	T
12	chr12_16809358	0	16809358	C	G
12	chr12_16815236	0	16815236	A	T
12	chr12_16839822	0	16839822	C	G
12	chr12_16846161	0	16846161	A	T
12	chr12_16862805	0	16862805	C	A
12	chr12_16866453	0	16866453	C	G
12	chr12_16910857	0	16910857	A	C
12	chr12_16915153	0	16915153	T	A
12	chr12_16934811	0	16934811	T	A
12	chr12_16934986	0	16934986	C	A
12	chr12_16935161	0	16935161	T	G
12	chr12_16962066	0	16962066	G	C
12	chr12_16967776	0	16967776	G	T
12	chr12_16970133	0	16970133	C	A
12	chr12_16977453	0	16977453	C	A
12	chr12_16977971	0	16977971	T	G
12	chr12_16979667	0	16979667	T	A
12	chr12_16995728	0	16995728	A	C
12	chr12_17002736	0	17002736	C	A
12	chr12_17009743	0	17009743	A	T
12	chr12_17010848	0	17010848	C	G
12	chr12_17014908	0	17014908	A	C
12	chr12_17016487	0	17016487	C	A
12	chr12_17031080	0	17031080	A	C
12	chr12_17045342	0	17045342	C	G
12	chr12_17059563	0	17059563	C	A
12	chr12_17073166	0	17073166	C	A
12	chr12_17083641	0	17083641	C	G
12	chr12_17095417	0	17095417	C	A
12	chr12_17100054	0	17100054	A	C
12	chr12_17108462	0	17108462	G	T
12	chr12_17113203	0	17113203	C	A
12	chr12_17445689	0	17445689	A	T
12	chr12_17486669	0	17486669	G	C
12	chr12_17530432	0	17530432	A	T
12	chr12_17563334	0	17563334	A	C
12	chr12_17577262	0	17577262	C	G
12	chr12_17583321	0	17583321	G	C
12	chr12_17585040	0	17585040	C	G
12	chr12_17588015	0	17588015	C	A
12	chr12_17628680	0	17628680	C	G
12	chr12_17657306	0	17657306	A	C
12	chr12_17660646	0	17660646	G	C
12	chr12_17666046	0	17666046	G	C
12	chr12_17719623	0	17719623	A	C
12	chr12_17720741	0	17720741	T	G
12	chr12_17727257	0	17727257	A	C
12	chr12_17732249	0	17732249	G	T
12	chr12_17742586	0	17742586	G	T
12	chr12_17801156	0	17801156	C	G
12	chr12_17833033	0	17833033	G	C
12	chr12_17833271	0	17833271	G	C
12	chr12_17845867	0	17845867	T	G
12	chr12_17869946	0	17869946	G	T
12	chr12_17890749	0	17890749	C	A
12	chr12_17904698	0	17904698	A	T
12	chr12_17908321	0	17908321	G	T
12	chr12_17944298	0	17944298	G	T
12	chr12_17965807	0	17965807	C	G
12	chr12_17992220	0	17992220	T	G
12	chr12_17995102	0	17995102	A	T
12	chr12_17999380	0	17999380	T	G
12	chr12_18005918	0	18005918	G	T
12	chr12_18013646	0	18013646	G	T
12	chr12_18028938	0	18028938	C	A
12	chr12_18066245	0	18066245	C	A
12	chr12_18070636	0	18070636	A	C
12	chr12_18107444	0	18107444	G	C
12	chr12_18112294	0	18112294	C	A
12	chr12_18151283	0	18151283	A	C
12	chr12_18169925	0	18169925	T	G
12	chr12_18206739	0	18206739	T	A
12	chr12_18340024	0	18340024	C	G
12	chr12_18363690	0	18363690	A	C
12	chr12_18373409	0	18373409	T	G
12	chr12_18375395	0	18375395	C	A
12	chr12_18376170	0	18376170	T	G
12	chr12_18391438	0	18391438	T	G
12	chr12_18421400	0	18421400	G	T
12	chr12_18434064	0	18434064	A	C
12	chr12_18437172	0	18437172	T	A
12	chr12_18458451	0	18458451	A	T
12	chr12_18462269	0	18462269	A	C
12	chr12_18471383	0	18471383	C	G
12	chr12_18483528	0	18483528	T	G
12	chr12_18495851	0	18495851	C	A
12	chr12_18513841	0	18513841	A	C
12	chr12_18523553	0	18523553	T	G
12	chr12_18528687	0	18528687	A	C
12	chr12_18531160	0	18531160	T	G
12	chr12_18531858	0	18531858	T	G
12	chr12_18550335	0	18550335	C	A
12	chr12_18552504	0	18552504	G	T
12	chr12_18559145	0	18559145	C	A
12	chr12_18577163	0	18577163	G	T
12	chr12_18592441	0	18592441	C	A
12	chr12_18616414	0	18616414	G	C
12	chr12_18629711	0	18629711	C	A
12	chr12_18635608	0	18635608	A	C
12	chr12_18635671	0	18635671	T	G
12	chr12_18668915	0	18668915	T	G
12	chr12_18674259	0	18674259	T	G
12	chr12_18680350	0	18680350	A	T
12	chr12_18681843	0	18681843	G	C
12	chr12_18682498	0	18682498	A	C
12	chr12_18742744	0	18742744	T	G
12	chr12_18743134	0	18743134	A	C
12	chr12_18744204	0	18744204	C	A
12	chr12_18755685	0	18755685	T	A
12	chr12_18776729	0	18776729	T	G
12	chr12_18805007	0	18805007	G	C
12	chr12_18810135	0	18810135	T	G
12	chr12_18818612	0	18818612	A	C
12	chr12_18870101	0	18870101	G	C
12	chr12_18870816	0	18870816	G	T
12	chr12_18877677	0	18877677	T	A
12	chr12_18896953	0	18896953	C	A
12	chr12_18897625	0	18897625	A	C
12	chr12_18940353	0	18940353	A	C
12	chr12_18949392	0	18949392	C	A
12	chr12_18959894	0	18959894	A	C
12	chr12_18959967	0	18959967	G	C
12	chr12_18964413	0	18964413	A	C
12	chr12_18991725	0	18991725	A	T
12	chr12_19008961	0	19008961	A	T
12	chr12_19021882	0	19021882	G	T
12	chr12_19042415	0	19042415	A	C
12	chr12_19043744	0	19043744	A	T
12	chr12_19060150	0	19060150	T	G
12	chr12_19074201	0	19074201	G	C
12	chr12_19075386	0	19075386	C	A
12	chr12_19107964	0	19107964	A	T
12	chr12_19124405	0	19124405	T	G
12	chr12_19136002	0	19136002	G	T
12	chr12_19144635	0	19144635	T	G
12	chr12_19177936	0	19177936	G	T
12	chr12_19217519	0	19217519	A	C
12	chr12_19220875	0	19220875	C	G
12	chr12_19269766	0	19269766	A	C
12	chr12_19282853	0	19282853	C	A
12	chr12_19327302	0	19327302	G	C
12	chr12_19352242	0	19352242	C	A
12	chr12_19377227	0	19377227	G	T
12	chr12_19388033	0	19388033	G	C
12	chr12_19388055	0	19388055	T	G
12	chr12_19537657	0	19537657	G	C
12	chr12_19575178	0	19575178	G	C
12	chr12_19591681	0	19591681	C	A
12	chr12_19601195	0	19601195	G	C
12	chr12_19614296	0	19614296	C	G
12	chr12_19621840	0	19621840	T	G
12	chr12_19682309	0	19682309	A	C
12	chr12_19683459	0	19683459	C	A
12	chr12_19705173	0	19705173	A	C
12	chr12_19706808	0	19706808	C	A
12	chr12_19707218	0	19707218	C	G
12	chr12_19728018	0	19728018	A	C
12	chr12_19731293	0	19731293	C	A
12	chr12_19738250	0	19738250	C	G
12	chr12_19740540	0	19740540	G	T
12	chr12_19792416	0	19792416	G	C
12	chr12_19813689	0	19813689	C	A
12	chr12_19814602	0	19814602	T	A
12	chr12_19823418	0	19823418	A	T
12	chr12_19838401	0	19838401	A	C
12	chr12_19855758	0	19855758	C	A
12	chr12_19879033	0	19879033	C	A
12	chr12_19929771	0	19929771	G	T
12	chr12_19936704	0	19936704	G	C
12	chr12_19944665	0	19944665	A	C
12	chr12_19947471	0	19947471	C	G
12	chr12_19952741	0	19952741	C	A
12	chr12_19979121	0	19979121	T	G
12	chr12_19998428	0	19998428	G	T
12	chr12_20005558	0	20005558	G	T
12	chr12_20040407	0	20040407	A	C
12	chr12_20041716	0	20041716	C	G
12	chr12_20044397	0	20044397	T	G
12	chr12_20047416	0	20047416	C	A
12	chr12_20048374	0	20048374	A	T
12	chr12_20061033	0	20061033	A	C
12	chr12_20071131	0	20071131	C	G
12	chr12_20073900	0	20073900	A	T
12	chr12_20083898	0	20083898	T	A
12	chr12_20084427	0	20084427	A	C
12	chr12_20098015	0	20098015	G	T
12	chr12_20108472	0	20108472	A	T
12	chr12_20122403	0	20122403	C	A
12	chr12_20122597	0	20122597	G	C
12	chr12_20136049	0	20136049	T	G
12	chr12_20144850	0	20144850	G	T
12	chr12_20170033	0	20170033	A	C
12	chr12_20171581	0	20171581	T	G
12	chr12_20177681	0	20177681	T	G
12	chr12_20182301	0	20182301	G	C
12	chr12_20189084	0	20189084	C	G
12	chr12_20208278	0	20208278	G	T
12	chr12_20240357	0	20240357	A	T
12	chr12_20240808	0	20240808	G	T
12	chr12_20243449	0	20243449	A	C
12	chr12_20252726	0	20252726	G	T
12	chr12_20308358	0	20308358	C	A
12	chr12_20327406	0	20327406	T	G
12	chr12_20373348	0	20373348	T	A
12	chr12_20389776	0	20389776	C	G
12	chr12_20399311	0	20399311	C	A
12	chr12_20403406	0	20403406	T	G
12	chr12_20405234	0	20405234	G	T
12	chr12_20423890	0	20423890	A	C
12	chr12_20432127	0	20432127	C	G
12	chr12_20460601	0	20460601	A	C
12	chr12_20477099	0	20477099	G	T
12	chr12_20510000	0	20510000	G	C
12	chr12_20518156	0	20518156	T	A
12	chr12_20542228	0	20542228	T	G
12	chr12_20554356	0	20554356	A	T
12	chr12_20564798	0	20564798	T	A
12	chr12_20573472	0	20573472	C	G
12	chr12_20603651	0	20603651	A	C
12	chr12_20609866	0	20609866	T	G
12	chr12_20616291	0	20616291	T	G
12	chr12_20634314	0	20634314	C	G
12	chr12_20661242	0	20661242	T	G
12	chr12_20661968	0	20661968	C	G
12	chr12_20665030	0	20665030	G	C
12	chr12_20678199	0	20678199	G	T
12	chr12_20728712	0	20728712	T	G
12	chr12_20772396	0	20772396	C	A
12	chr12_20793277	0	20793277	C	A
12	chr12_20795299	0	20795299	T	A
12	chr12_20809001	0	20809001	A	C
12	chr12_20810338	0	20810338	G	T
12	chr12_20822156	0	20822156	C	A
12	chr12_20830128	0	20830128	G	C
12	chr12_20840552	0	20840552	A	C
12	chr12_20848048	0	20848048	A	T
12	chr12_20852642	0	20852642	G	C
12	chr12_20857371	0	20857371	T	G
12	chr12_20865027	0	20865027	T	G
12	chr12_20888829	0	20888829	T	A
12	chr12_20894565	0	20894565	C	G
12	chr12_20900109	0	20900109	T	G
12	chr12_20910785	0	20910785	T	G
12	chr12_20915377	0	20915377	A	C
12	chr12_20922621	0	20922621	G	C
12	chr12_20926878	0	20926878	C	A
12	chr12_20927420	0	20927420	A	T
12	chr12_20938436	0	20938436	A	C
12	chr12_20944477	0	20944477	T	G
12	chr12_20951691	0	20951691	A	T
12	chr12_20952918	0	20952918	A	C
12	chr12_20967394	0	20967394	T	A
12	chr12_20967601	0	20967601	T	A
12	chr12_20968418	0	20968418	C	A
12	chr12_20975530	0	20975530	T	A
12	chr12_20994914	0	20994914	T	G
12	chr12_21011653	0	21011653	T	A
12	chr12_21024820	0	21024820	G	T
12	chr12_21035153	0	21035153	T	G
12	chr12_21077215	0	21077215	G	C
12	chr12_21079805	0	21079805	C	A
12	chr12_21089738	0	21089738	G	C
12	chr12_21141633	0	21141633	T	G
12	chr12_21155567	0	21155567	A	C
12	chr12_21169212	0	21169212	A	C
12	chr12_21171604	0	21171604	C	A
12	chr12_21219399	0	21219399	A	C
12	chr12_21222383	0	21222383	G	T
12	chr12_21263940	0	21263940	C	A
12	chr12_21316184	0	21316184	T	A
12	chr12_21321437	0	21321437	C	G
12	chr12_21327679	0	21327679	G	T
12	chr12_21329506	0	21329506	T	G
12	chr12_21333107	0	21333107	A	T
12	chr12_21344956	0	21344956	G	C
12	chr12_21348915	0	21348915	C	G
12	chr12_21350166	0	21350166	C	G
12	chr12_21405171	0	21405171	G	T
12	chr12_21428447	0	21428447	G	C
12	chr12_21429748	0	21429748	T	G
12	chr12_21433185	0	21433185	G	T
12	chr12_21440564	0	21440564	G	T
12	chr12_21447126	0	21447126	A	T
12	chr12_21453785	0	21453785	A	C
12	chr12_21464058	0	21464058	A	C
12	chr12_21465044	0	21465044	G	T
12	chr12_21474105	0	21474105	T	G
12	chr12_21485028	0	21485028	C	G
12	chr12_21489331	0	21489331	G	C
12	chr12_21530676	0	21530676	A	C
12	chr12_21540311	0	21540311	A	C
12	chr12_21571630	0	21571630	T	G
12	chr12_21574907	0	21574907	G	C
12	chr12_21577283	0	21577283	T	A
12	chr12_21603766	0	21603766	C	A
12	chr12_21614871	0	21614871	G	C
12	chr12_21614897	0	21614897	T	A
12	chr12_21625557	0	21625557	G	T
12	chr12_21627066	0	21627066	T	G
12	chr12_21631244	0	21631244	C	A
12	chr12_21650762	0	21650762	C	G
12	chr12_21656761	0	21656761	C	G
12	chr12_21667222	0	21667222	T	A
12	chr12_21681621	0	21681621	C	G
12	chr12_21693221	0	21693221	C	A
12	chr12_21695324	0	21695324	T	A
12	chr12_21717766	0	21717766	C	G
12	chr12_21721670	0	21721670	G	C
12	chr12_21727906	0	21727906	C	G
12	chr12_21749592	0	21749592	A	T
12	chr12_21760603	0	21760603	A	T
12	chr12_21772508	0	21772508	C	A
12	chr12_21777897	0	21777897	C	G
12	chr12_21778315	0	21778315	T	G
12	chr12_21780828	0	21780828	G	C
12	chr12_21788353	0	21788353	G	T
12	chr12_21804768	0	21804768	C	A
12	chr12_21812944	0	21812944	C	G
12	chr12_21816360	0	21816360	T	A
12	chr12_21827172	0	21827172	A	T
12	chr12_21841308	0	21841308	G	C
12	chr12_21848179	0	21848179	G	T
12	chr12_21868456	0	21868456	T	A
12	chr12_21868671	0	21868671	A	C
12	chr12_21872200	0	21872200	G	C
12	chr12_21886594	0	21886594	T	G
12	chr12_21919845	0	21919845	G	T
12	chr12_21926741	0	21926741	A	C
12	chr12_21954206	0	21954206	G	T
12	chr12_21963806	0	21963806	G	T
12	chr12_21965268	0	21965268	T	A
12	chr12_21984844	0	21984844	A	C
12	chr12_21994398	0	21994398	G	T
12	chr12_22001950	0	22001950	A	C
12	chr12_22004821	0	22004821	A	C
12	chr12_22051663	0	22051663	T	A
12	chr12_22056682	0	22056682	A	C
12	chr12_22070376	0	22070376	T	G
12	chr12_22078657	0	22078657	G	T
12	chr12_22083324	0	22083324	A	C
12	chr12_22183643	0	22183643	C	A
12	chr12_22188154	0	22188154	A	C
12	chr12_22188465	0	22188465	T	A
12	chr12_22191208	0	22191208	A	C
12	chr12_22193052	0	22193052	C	A
12	chr12_22198167	0	22198167	A	C
12	chr12_22304175	0	22304175	C	G
12	chr12_22316312	0	22316312	A	C
12	chr12_22371646	0	22371646	C	A
12	chr12_22381974	0	22381974	T	A
12	chr12_22390663	0	22390663	G	C
12	chr12_22411127	0	22411127	A	T
12	chr12_22423512	0	22423512	G	T
12	chr12_22454105	0	22454105	A	T
12	chr12_22454651	0	22454651	T	A
12	chr12_22470707	0	22470707	T	G
12	chr12_22477066	0	22477066	C	G
12	chr12_22488822	0	22488822	T	A
12	chr12_22584830	0	22584830	T	G
12	chr12_22601485	0	22601485	C	A
12	chr12_22608701	0	22608701	G	T
12	chr12_22612491	0	22612491	C	G
12	chr12_22612677	0	22612677	G	C
12	chr12_22628446	0	22628446	C	G
12	chr12_22642717	0	22642717	C	A
12	chr12_22660902	0	22660902	T	A
12	chr12_22665599	0	22665599	T	G
12	chr12_22773986	0	22773986	C	A
12	chr12_22776616	0	22776616	T	G
12	chr12_22791106	0	22791106	G	T
12	chr12_22795498	0	22795498	G	C
12	chr12_22797624	0	22797624	C	G
12	chr12_22816627	0	22816627	A	C
12	chr12_22827215	0	22827215	G	C
12	chr12_22833988	0	22833988	G	C
12	chr12_22875641	0	22875641	T	G
12	chr12_22900708	0	22900708	C	G
12	chr12_22926232	0	22926232	A	C
12	chr12_22927710	0	22927710	G	C
12	chr12_22934034	0	22934034	C	A
12	chr12_22953877	0	22953877	T	A
12	chr12_22956472	0	22956472	A	C
12	chr12_22965645	0	22965645	C	A
12	chr12_22969755	0	22969755	A	T
12	chr12_23023818	0	23023818	C	G
12	chr12_23031884	0	23031884	G	C
12	chr12_23047910	0	23047910	C	A
12	chr12_23051834	0	23051834	C	G
12	chr12_23101518	0	23101518	C	G
12	chr12_23104233	0	23104233	T	G
12	chr12_23110563	0	23110563	C	A
12	chr12_23127158	0	23127158	C	G
12	chr12_23127388	0	23127388	A	C
12	chr12_23132367	0	23132367	G	C
12	chr12_23143363	0	23143363	G	C
12	chr12_23151937	0	23151937	A	C
12	chr12_23162069	0	23162069	G	T
12	chr12_23163855	0	23163855	A	C
12	chr12_23185693	0	23185693	A	C
12	chr12_23203640	0	23203640	C	G
12	chr12_23205849	0	23205849	C	G
12	chr12_23208626	0	23208626	A	C
12	chr12_23222794	0	23222794	T	G
12	chr12_23226066	0	23226066	C	G
12	chr12_23240849	0	23240849	C	G
12	chr12_23247875	0	23247875	T	G
12	chr12_23256402	0	23256402	G	T
12	chr12_23268000	0	23268000	T	G
12	chr12_23269426	0	23269426	A	C
12	chr12_23272498	0	23272498	G	T
12	chr12_23277276	0	23277276	G	C
12	chr12_23309197	0	23309197	G	T
12	chr12_23318259	0	23318259	T	G
12	chr12_23321961	0	23321961	G	T
12	chr12_23336335	0	23336335	A	C
12	chr12_23347075	0	23347075	G	T
12	chr12_23354558	0	23354558	T	G
12	chr12_23388964	0	23388964	C	G
12	chr12_23419290	0	23419290	C	A
12	chr12_23434663	0	23434663	A	C
12	chr12_23448465	0	23448465	C	A
12	chr12_23449011	0	23449011	T	A
12	chr12_23449416	0	23449416	T	G
12	chr12_23457618	0	23457618	C	G
12	chr12_23462459	0	23462459	T	A
12	chr12_23471643	0	23471643	T	A
12	chr12_23472197	0	23472197	G	C
12	chr12_23493226	0	23493226	T	A
12	chr12_23512944	0	23512944	C	G
12	chr12_23514595	0	23514595	C	A
12	chr12_23526240	0	23526240	A	C
12	chr12_23539739	0	23539739	C	A
12	chr12_23569688	0	23569688	G	T
12	chr12_23570534	0	23570534	T	G
12	chr12_23581759	0	23581759	G	T
12	chr12_23610659	0	23610659	A	C
12	chr12_23628264	0	23628264	T	G
12	chr12_23644468	0	23644468	T	A
12	chr12_23668697	0	23668697	A	C
12	chr12_23678275	0	23678275	C	G
12	chr12_23720586	0	23720586	G	T
12	chr12_23762531	0	23762531	C	G
12	chr12_23769027	0	23769027	A	T
12	chr12_23818395	0	23818395	G	C
12	chr12_23850393	0	23850393	G	C
12	chr12_23853843	0	23853843	G	T
12	chr12_23854136	0	23854136	C	G
12	chr12_23889381	0	23889381	C	G
12	chr12_23947196	0	23947196	A	T
12	chr12_23950748	0	23950748	A	C
12	chr12_24000094	0	24000094	G	C
12	chr12_24000411	0	24000411	C	G
12	chr12_24046630	0	24046630	A	C
12	chr12_24047846	0	24047846	C	A
12	chr12_24051343	0	24051343	G	T
12	chr12_24087499	0	24087499	C	A
12	chr12_24107954	0	24107954	G	C
12	chr12_24109854	0	24109854	C	A
12	chr12_24123302	0	24123302	T	G
12	chr12_24129655	0	24129655	C	G
12	chr12_24130172	0	24130172	G	T
12	chr12_24155730	0	24155730	C	G
12	chr12_24164989	0	24164989	T	G
12	chr12_24203609	0	24203609	T	G
12	chr12_24232271	0	24232271	T	G
12	chr12_24244618	0	24244618	A	C
12	chr12_24257452	0	24257452	G	C
12	chr12_24273724	0	24273724	A	T
12	chr12_24290161	0	24290161	A	C
12	chr12_24293075	0	24293075	G	T
12	chr12_24302304	0	24302304	G	T
12	chr12_24326095	0	24326095	G	C
12	chr12_24327984	0	24327984	T	A
12	chr12_24352434	0	24352434	G	C
12	chr12_24379450	0	24379450	C	A
12	chr12_24379727	0	24379727	T	G
12	chr12_24385452	0	24385452	T	G
12	chr12_24385602	0	24385602	G	C
12	chr12_24426715	0	24426715	T	G
12	chr12_24436313	0	24436313	T	A
12	chr12_24438517	0	24438517	G	C
12	chr12_24439344	0	24439344	C	G
12	chr12_24445317	0	24445317	C	G
12	chr12_24456981	0	24456981	G	T
12	chr12_24462832	0	24462832	C	A
12	chr12_24486529	0	24486529	A	C
12	chr12_24493930	0	24493930	T	G
12	chr12_24505733	0	24505733	G	C
12	chr12_24513895	0	24513895	G	C
12	chr12_24526915	0	24526915	C	A
12	chr12_24552032	0	24552032	T	A
12	chr12_24563796	0	24563796	G	C
12	chr12_24566404	0	24566404	G	C
12	chr12_24582586	0	24582586	C	G
12	chr12_24600022	0	24600022	C	G
12	chr12_24671339	0	24671339	C	G
12	chr12_24679034	0	24679034	C	A
12	chr12_24679984	0	24679984	A	C
12	chr12_24768271	0	24768271	A	T
12	chr12_24776816	0	24776816	C	A
12	chr12_24805155	0	24805155	T	G
12	chr12_24805632	0	24805632	G	C
12	chr12_24809362	0	24809362	G	C
12	chr12_24831925	0	24831925	A	C
12	chr12_24837112	0	24837112	G	C
12	chr12_24840740	0	24840740	G	T
12	chr12_24846197	0	24846197	A	C
12	chr12_24886090	0	24886090	C	A
12	chr12_24887780	0	24887780	G	C
12	chr12_24906233	0	24906233	C	G
12	chr12_24909233	0	24909233	C	G
12	chr12_24926014	0	24926014	C	A
12	chr12_24935023	0	24935023	C	A
12	chr12_24980053	0	24980053	C	A
12	chr12_24980928	0	24980928	C	G
12	chr12_24986064	0	24986064	G	T
12	chr12_24989253	0	24989253	A	C
12	chr12_25012337	0	25012337	T	G
12	chr12_25022313	0	25022313	T	G
12	chr12_25039069	0	25039069	G	C
12	chr12_25065592	0	25065592	A	C
12	chr12_25075438	0	25075438	A	C
12	chr12_25102599	0	25102599	C	G
12	chr12_25102675	0	25102675	G	T
12	chr12_25104994	0	25104994	G	T
12	chr12_25106776	0	25106776	C	A
12	chr12_25109851	0	25109851	C	G
12	chr12_25114153	0	25114153	T	G
12	chr12_25129818	0	25129818	A	T
12	chr12_25138229	0	25138229	C	G
12	chr12_25139274	0	25139274	T	A
12	chr12_25142939	0	25142939	G	C
12	chr12_25185354	0	25185354	A	T
12	chr12_25188613	0	25188613	C	A
12	chr12_25190639	0	25190639	G	T
12	chr12_25196443	0	25196443	G	C
12	chr12_25206099	0	25206099	C	G
12	chr12_25217117	0	25217117	A	C
12	chr12_25225899	0	25225899	G	T
12	chr12_25247311	0	25247311	A	C
12	chr12_25296569	0	25296569	C	G
12	chr12_25329859	0	25329859	A	C
12	chr12_25330052	0	25330052	C	G
12	chr12_25338512	0	25338512	G	T
12	chr12_25348299	0	25348299	C	A
12	chr12_25357576	0	25357576	C	G
12	chr12_25358059	0	25358059	G	C
12	chr12_25362464	0	25362464	G	T
12	chr12_25363368	0	25363368	G	C
12	chr12_25368084	0	25368084	C	G
12	chr12_25417220	0	25417220	C	A
12	chr12_25425850	0	25425850	C	A
12	chr12_25447583	0	25447583	C	G
12	chr12_25462223	0	25462223	G	T
12	chr12_25622426	0	25622426	G	C
12	chr12_25638041	0	25638041	A	T
12	chr12_25641478	0	25641478	A	C
12	chr12_25677395	0	25677395	C	G
12	chr12_25703078	0	25703078	C	G
12	chr12_25705518	0	25705518	G	C
12	chr12_25724142	0	25724142	G	T
12	chr12_25749804	0	25749804	A	C
12	chr12_25789608	0	25789608	A	C
12	chr12_25836730	0	25836730	A	C
12	chr12_25842495	0	25842495	C	A
12	chr12_25862978	0	25862978	A	T
12	chr12_25889802	0	25889802	A	C
12	chr12_25891710	0	25891710	C	A
12	chr12_25892721	0	25892721	G	C
12	chr12_25896546	0	25896546	A	T
12	chr12_25910288	0	25910288	T	G
12	chr12_25960193	0	25960193	C	A
12	chr12_25970914	0	25970914	T	A
12	chr12_26023316	0	26023316	A	C
12	chr12_26034587	0	26034587	A	C
12	chr12_26037807	0	26037807	G	T
12	chr12_26041884	0	26041884	G	T
12	chr12_26045669	0	26045669	G	C
12	chr12_26067369	0	26067369	A	C
12	chr12_26075925	0	26075925	T	G
12	chr12_26090490	0	26090490	G	C
12	chr12_26101590	0	26101590	G	T
12	chr12_26147850	0	26147850	C	G
12	chr12_26157025	0	26157025	T	G
12	chr12_26215041	0	26215041	A	C
12	chr12_26229488	0	26229488	G	C
12	chr12_26240535	0	26240535	G	T
12	chr12_26261663	0	26261663	T	G
12	chr12_26292936	0	26292936	G	T
12	chr12_26295500	0	26295500	A	C
12	chr12_26306043	0	26306043	G	C
12	chr12_26307265	0	26307265	C	G
12	chr12_26319947	0	26319947	G	T
12	chr12_26325334	0	26325334	C	G
12	chr12_26335569	0	26335569	T	G
12	chr12_26353954	0	26353954	A	C
12	chr12_26392297	0	26392297	C	A
12	chr12_26404945	0	26404945	A	T
12	chr12_26459614	0	26459614	A	T
12	chr12_26480552	0	26480552	C	G
12	chr12_26518014	0	26518014	C	G
12	chr12_26524962	0	26524962	T	G
12	chr12_26535573	0	26535573	G	C
12	chr12_26539360	0	26539360	A	C
12	chr12_26543020	0	26543020	A	C
12	chr12_26554380	0	26554380	T	A
12	chr12_26559057	0	26559057	A	T
12	chr12_26559539	0	26559539	C	A
12	chr12_26653266	0	26653266	T	G
12	chr12_26654464	0	26654464	G	C
12	chr12_26660162	0	26660162	G	C
12	chr12_26665999	0	26665999	C	G
12	chr12_26672603	0	26672603	G	C
12	chr12_26680287	0	26680287	A	T
12	chr12_26704827	0	26704827	A	T
12	chr12_26708125	0	26708125	G	T
12	chr12_26732780	0	26732780	C	G
12	chr12_26747416	0	26747416	C	A
12	chr12_26762523	0	26762523	C	G
12	chr12_26771456	0	26771456	C	A
12	chr12_26773352	0	26773352	C	G
12	chr12_26795967	0	26795967	C	A
12	chr12_26800209	0	26800209	G	C
12	chr12_26805605	0	26805605	T	A
12	chr12_26812871	0	26812871	C	A
12	chr12_26815476	0	26815476	C	A
12	chr12_26820350	0	26820350	G	T
12	chr12_26821004	0	26821004	A	C
12	chr12_26830589	0	26830589	T	A
12	chr12_26871769	0	26871769	G	T
12	chr12_26886333	0	26886333	C	A
12	chr12_26888196	0	26888196	C	G
12	chr12_26888491	0	26888491	C	A
12	chr12_26890276	0	26890276	C	A
12	chr12_26897234	0	26897234	C	G
12	chr12_26897259	0	26897259	A	T
12	chr12_26913028	0	26913028	G	C
12	chr12_26920757	0	26920757	T	G
12	chr12_26923214	0	26923214	G	T
12	chr12_26931676	0	26931676	G	C
12	chr12_26941387	0	26941387	C	A
12	chr12_26954928	0	26954928	C	G
12	chr12_27011069	0	27011069	A	T
12	chr12_27024270	0	27024270	C	G
12	chr12_27033909	0	27033909	A	C
12	chr12_27042999	0	27042999	A	T
12	chr12_27043751	0	27043751	G	C
12	chr12_27051119	0	27051119	T	G
12	chr12_27091877	0	27091877	G	C
12	chr12_27118306	0	27118306	G	C
12	chr12_27142965	0	27142965	C	G
12	chr12_27162482	0	27162482	C	G
12	chr12_27213468	0	27213468	T	G
12	chr12_27257021	0	27257021	C	G
12	chr12_27259659	0	27259659	C	G
12	chr12_27297646	0	27297646	C	G
12	chr12_27307468	0	27307468	G	C
12	chr12_27315809	0	27315809	G	C
12	chr12_27317090	0	27317090	C	G
12	chr12_27321386	0	27321386	G	C
12	chr12_27354624	0	27354624	C	A
12	chr12_27368027	0	27368027	G	T
12	chr12_27372451	0	27372451	T	A
12	chr12_27398313	0	27398313	G	C
12	chr12_27409065	0	27409065	G	T
12	chr12_27444980	0	27444980	A	C
12	chr12_27449418	0	27449418	A	T
12	chr12_27457532	0	27457532	C	A
12	chr12_27458630	0	27458630	G	C
12	chr12_27472917	0	27472917	A	C
12	chr12_27474197	0	27474197	T	G
12	chr12_27490294	0	27490294	T	A
12	chr12_27494547	0	27494547	A	C
12	chr12_27521882	0	27521882	G	C
12	chr12_27562083	0	27562083	G	C
12	chr12_27572749	0	27572749	A	C
12	chr12_27582691	0	27582691	C	G
12	chr12_27583301	0	27583301	T	G
12	chr12_27587187	0	27587187	C	A
12	chr12_27611577	0	27611577	C	A
12	chr12_27616751	0	27616751	C	A
12	chr12_27657870	0	27657870	T	G
12	chr12_27666223	0	27666223	G	T
12	chr12_27692544	0	27692544	T	G
12	chr12_27718345	0	27718345	A	C
12	chr12_27723952	0	27723952	G	T
12	chr12_27727373	0	27727373	G	T
12	chr12_27746604	0	27746604	C	G
12	chr12_27751700	0	27751700	A	C
12	chr12_27789398	0	27789398	G	T
12	chr12_27794731	0	27794731	C	G
12	chr12_27806060	0	27806060	T	A
12	chr12_27811065	0	27811065	G	C
12	chr12_27813771	0	27813771	C	A
12	chr12_27858259	0	27858259	G	C
12	chr12_27865349	0	27865349	G	T
12	chr12_27888751	0	27888751	G	C
12	chr12_27892017	0	27892017	G	T
12	chr12_27895606	0	27895606	G	C
12	chr12_27900876	0	27900876	C	G
12	chr12_27917770	0	27917770	C	G
12	chr12_27949686	0	27949686	T	A
12	chr12_27952007	0	27952007	A	C
12	chr12_27966037	0	27966037	G	C
12	chr12_27970421	0	27970421	A	C
12	chr12_27983335	0	27983335	C	G
12	chr12_27992058	0	27992058	G	C
12	chr12_28001139	0	28001139	G	C
12	chr12_28006283	0	28006283	C	G
12	chr12_28050229	0	28050229	C	G
12	chr12_28051419	0	28051419	C	A
12	chr12_28070071	0	28070071	C	A
12	chr12_28083395	0	28083395	C	A
12	chr12_28106049	0	28106049	G	C
12	chr12_28106981	0	28106981	G	C
12	chr12_28134053	0	28134053	G	C
12	chr12_28166003	0	28166003	C	G
12	chr12_28170715	0	28170715	C	G
12	chr12_28176100	0	28176100	C	G
12	chr12_28179315	0	28179315	G	C
12	chr12_28223659	0	28223659	T	G
12	chr12_28230606	0	28230606	A	C
12	chr12_28264494	0	28264494	T	A
12	chr12_28267353	0	28267353	A	C
12	chr12_28281444	0	28281444	G	C
12	chr12_28286486	0	28286486	T	G
12	chr12_28307030	0	28307030	A	T
12	chr12_28315337	0	28315337	G	C
12	chr12_28325014	0	28325014	G	T
12	chr12_28325779	0	28325779	C	A
12	chr12_28340388	0	28340388	A	C
12	chr12_28374598	0	28374598	T	A
12	chr12_28388741	0	28388741	A	C
12	chr12_28423396	0	28423396	C	G
12	chr12_28427237	0	28427237	C	G
12	chr12_28432827	0	28432827	A	C
12	chr12_28446521	0	28446521	C	G
12	chr12_28456838	0	28456838	G	T
12	chr12_28467884	0	28467884	G	C
12	chr12_28484229	0	28484229	G	C
12	chr12_28486258	0	28486258	A	T
12	chr12_28487011	0	28487011	T	G
12	chr12_28487944	0	28487944	G	C
12	chr12_28492401	0	28492401	G	C
12	chr12_28506178	0	28506178	T	G
12	chr12_28525801	0	28525801	C	G
12	chr12_28548199	0	28548199	T	A
12	chr12_28569902	0	28569902	A	C
12	chr12_28579313	0	28579313	C	A
12	chr12_28594247	0	28594247	G	C
12	chr12_28645693	0	28645693	T	G
12	chr12_28659987	0	28659987	A	C
12	chr12_28662529	0	28662529	T	A
12	chr12_28677618	0	28677618	C	A
12	chr12_28688499	0	28688499	T	A
12	chr12_28695982	0	28695982	G	T
12	chr12_28707448	0	28707448	C	G
12	chr12_28725566	0	28725566	C	G
12	chr12_28730073	0	28730073	T	A
12	chr12_28732852	0	28732852	A	C
12	chr12_28744642	0	28744642	C	A
12	chr12_28749951	0	28749951	T	A
12	chr12_28753155	0	28753155	T	G
12	chr12_28756388	0	28756388	A	C
12	chr12_28770633	0	28770633	A	C
12	chr12_28794568	0	28794568	A	C
12	chr12_28796140	0	28796140	G	T
12	chr12_28804175	0	28804175	C	A
12	chr12_28809624	0	28809624	C	G
12	chr12_28814575	0	28814575	C	A
12	chr12_28815267	0	28815267	G	C
12	chr12_28821623	0	28821623	A	T
12	chr12_28826861	0	28826861	G	C
12	chr12_28838600	0	28838600	C	G
12	chr12_28862318	0	28862318	T	A
12	chr12_28863450	0	28863450	T	G
12	chr12_28869133	0	28869133	G	T
12	chr12_28876677	0	28876677	T	G
12	chr12_28899548	0	28899548	C	A
12	chr12_28902538	0	28902538	A	T
12	chr12_28910033	0	28910033	G	T
12	chr12_28918559	0	28918559	G	C
12	chr12_28918766	0	28918766	C	G
12	chr12_29027511	0	29027511	T	G
12	chr12_29029026	0	29029026	T	G
12	chr12_29064894	0	29064894	G	C
12	chr12_29100282	0	29100282	C	G
12	chr12_29141843	0	29141843	T	G
12	chr12_29150475	0	29150475	A	C
12	chr12_29169256	0	29169256	C	G
12	chr12_29245297	0	29245297	A	C
12	chr12_29298842	0	29298842	G	C
12	chr12_29299639	0	29299639	G	T
12	chr12_29301453	0	29301453	T	G
12	chr12_29310065	0	29310065	C	A
12	chr12_29353560	0	29353560	A	C
12	chr12_29373851	0	29373851	A	C
12	chr12_29393954	0	29393954	C	G
12	chr12_29396533	0	29396533	G	C
12	chr12_29409217	0	29409217	C	A
12	chr12_29415091	0	29415091	G	C
12	chr12_29417297	0	29417297	C	G
12	chr12_29433480	0	29433480	C	A
12	chr12_29439342	0	29439342	G	C
12	chr12_29448610	0	29448610	A	C
12	chr12_29458057	0	29458057	C	A
12	chr12_29491169	0	29491169	G	C
12	chr12_29495241	0	29495241	G	C
12	chr12_29509807	0	29509807	C	A
12	chr12_29534675	0	29534675	T	G
12	chr12_29545379	0	29545379	G	T
12	chr12_29545610	0	29545610	T	A
12	chr12_29560703	0	29560703	G	T
12	chr12_29567058	0	29567058	G	C
12	chr12_29586082	0	29586082	C	G
12	chr12_29606423	0	29606423	A	C
12	chr12_29619553	0	29619553	A	T
12	chr12_29652133	0	29652133	G	T
12	chr12_29653888	0	29653888	G	T
12	chr12_29668482	0	29668482	A	C
12	chr12_29674674	0	29674674	C	A
12	chr12_29695327	0	29695327	G	C
12	chr12_29699762	0	29699762	T	G
12	chr12_29699847	0	29699847	A	T
12	chr12_29738878	0	29738878	G	C
12	chr12_29740223	0	29740223	A	C
12	chr12_29755771	0	29755771	C	A
12	chr12_29779948	0	29779948	T	A
12	chr12_29782184	0	29782184	C	G
12	chr12_29790157	0	29790157	C	A
12	chr12_29816033	0	29816033	G	T
12	chr12_29841875	0	29841875	G	C
12	chr12_29867249	0	29867249	C	A
12	chr12_29880957	0	29880957	C	A
12	chr12_29904001	0	29904001	C	G
12	chr12_29904955	0	29904955	G	T
12	chr12_29912626	0	29912626	C	G
12	chr12_29920255	0	29920255	C	G
12	chr12_29920995	0	29920995	C	A
12	chr12_29922132	0	29922132	T	G
12	chr12_29923389	0	29923389	T	G
12	chr12_29933907	0	29933907	C	A
12	chr12_29940326	0	29940326	C	G
12	chr12_29960564	0	29960564	G	T
12	chr12_29962419	0	29962419	A	T
12	chr12_30003401	0	30003401	A	T
12	chr12_30018198	0	30018198	G	C
12	chr12_30050225	0	30050225	A	T
12	chr12_30056747	0	30056747	C	G
12	chr12_30059591	0	30059591	C	A
12	chr12_30064398	0	30064398	C	G
12	chr12_30111353	0	30111353	G	C
12	chr12_30111793	0	30111793	G	T
12	chr12_30149106	0	30149106	C	G
12	chr12_30155314	0	30155314	C	G
12	chr12_30240723	0	30240723	G	C
12	chr12_30273553	0	30273553	G	T
12	chr12_30277804	0	30277804	C	A
12	chr12_30282262	0	30282262	T	G
12	chr12_30297843	0	30297843	G	C
12	chr12_30298467	0	30298467	A	C
12	chr12_30303124	0	30303124	A	C
12	chr12_30444470	0	30444470	A	C
12	chr12_30444604	0	30444604	T	G
12	chr12_30461779	0	30461779	C	A
12	chr12_30556675	0	30556675	A	C
12	chr12_30596744	0	30596744	C	G
12	chr12_30601643	0	30601643	A	T
12	chr12_30604628	0	30604628	A	T
12	chr12_30605114	0	30605114	A	C
12	chr12_30623062	0	30623062	A	C
12	chr12_30649934	0	30649934	C	A
12	chr12_30673208	0	30673208	C	G
12	chr12_30690504	0	30690504	G	T
12	chr12_30694296	0	30694296	T	G
12	chr12_30702861	0	30702861	C	G
12	chr12_30732422	0	30732422	C	A
12	chr12_30750563	0	30750563	A	T
12	chr12_30751518	0	30751518	G	T
12	chr12_30755914	0	30755914	C	G
12	chr12_30766779	0	30766779	C	A
12	chr12_30782412	0	30782412	G	T
12	chr12_30818963	0	30818963	C	G
12	chr12_30822010	0	30822010	C	A
12	chr12_30829484	0	30829484	G	C
12	chr12_30837321	0	30837321	C	G
12	chr12_30863617	0	30863617	C	G
12	chr12_30888634	0	30888634	A	C
12	chr12_30911064	0	30911064	G	T
12	chr12_30913478	0	30913478	G	C
12	chr12_31111027	0	31111027	T	A
12	chr12_31117341	0	31117341	G	T
12	chr12_31122492	0	31122492	C	G
12	chr12_31140028	0	31140028	G	C
12	chr12_31140849	0	31140849	G	C
12	chr12_31141994	0	31141994	T	A
12	chr12_31155291	0	31155291	A	T
12	chr12_31188403	0	31188403	A	C
12	chr12_31198193	0	31198193	T	G
12	chr12_31199945	0	31199945	G	C
12	chr12_31200869	0	31200869	C	G
12	chr12_31246813	0	31246813	G	C
12	chr12_31255166	0	31255166	G	C
12	chr12_31258571	0	31258571	C	G
12	chr12_31266384	0	31266384	C	G
12	chr12_31291250	0	31291250	A	T
12	chr12_31298607	0	31298607	C	G
12	chr12_31302024	0	31302024	T	G
12	chr12_31324117	0	31324117	T	A
12	chr12_31328932	0	31328932	C	G
12	chr12_31337970	0	31337970	T	G
12	chr12_31354246	0	31354246	T	G
12	chr12_31525844	0	31525844	A	C
12	chr12_31528648	0	31528648	A	C
12	chr12_31530016	0	31530016	C	G
12	chr12_31538674	0	31538674	T	G
12	chr12_31545853	0	31545853	A	C
12	chr12_31566398	0	31566398	A	C
12	chr12_31585375	0	31585375	T	G
12	chr12_31588991	0	31588991	G	C
12	chr12_31602084	0	31602084	G	C
12	chr12_31613884	0	31613884	A	T
12	chr12_31662517	0	31662517	C	G
12	chr12_31666509	0	31666509	A	C
12	chr12_31666783	0	31666783	A	C
12	chr12_31675638	0	31675638	A	C
12	chr12_31681348	0	31681348	G	C
12	chr12_31709406	0	31709406	C	A
12	chr12_31709622	0	31709622	C	G
12	chr12_31713965	0	31713965	C	G
12	chr12_31725325	0	31725325	A	T
12	chr12_31727221	0	31727221	T	A
12	chr12_31744569	0	31744569	C	A
12	chr12_31775222	0	31775222	T	A
12	chr12_31788768	0	31788768	G	C
12	chr12_31794416	0	31794416	T	G
12	chr12_31805368	0	31805368	A	C
12	chr12_31921929	0	31921929	G	T
12	chr12_31940220	0	31940220	G	T
12	chr12_31940303	0	31940303	A	C
12	chr12_31954565	0	31954565	T	A
12	chr12_31973676	0	31973676	A	C
12	chr12_31974880	0	31974880	A	C
12	chr12_31981562	0	31981562	T	G
12	chr12_31985838	0	31985838	A	T
12	chr12_31992038	0	31992038	T	G
12	chr12_31993535	0	31993535	A	T
12	chr12_31994236	0	31994236	G	C
12	chr12_31999662	0	31999662	A	T
12	chr12_32024080	0	32024080	C	G
12	chr12_32064169	0	32064169	T	G
12	chr12_32070669	0	32070669	G	T
12	chr12_32085902	0	32085902	T	G
12	chr12_32133608	0	32133608	C	A
12	chr12_32158831	0	32158831	A	C
12	chr12_32163207	0	32163207	G	T
12	chr12_32249707	0	32249707	T	G
12	chr12_32296843	0	32296843	G	C
12	chr12_32302032	0	32302032	A	C
12	chr12_32327904	0	32327904	T	G
12	chr12_32381294	0	32381294	C	A
12	chr12_32389878	0	32389878	T	G
12	chr12_32413684	0	32413684	T	A
12	chr12_32415249	0	32415249	C	G
12	chr12_32428980	0	32428980	T	G
12	chr12_32437167	0	32437167	C	G
12	chr12_32443765	0	32443765	G	T
12	chr12_32465186	0	32465186	C	A
12	chr12_32469667	0	32469667	C	G
12	chr12_32477106	0	32477106	G	C
12	chr12_32483833	0	32483833	G	C
12	chr12_32487846	0	32487846	C	A
12	chr12_32512349	0	32512349	T	A
12	chr12_32533098	0	32533098	A	C
12	chr12_32534795	0	32534795	C	G
12	chr12_32535579	0	32535579	G	T
12	chr12_32540092	0	32540092	C	G
12	chr12_32544394	0	32544394	G	C
12	chr12_32555939	0	32555939	G	C
12	chr12_32563666	0	32563666	C	A
12	chr12_32599189	0	32599189	A	C
12	chr12_32602715	0	32602715	T	G
12	chr12_32609635	0	32609635	G	C
12	chr12_32609939	0	32609939	A	C
12	chr12_32660977	0	32660977	G	C
12	chr12_32675546	0	32675546	G	C
12	chr12_32678978	0	32678978	A	T
12	chr12_32742913	0	32742913	G	C
12	chr12_32750396	0	32750396	A	T
12	chr12_32751069	0	32751069	A	C
12	chr12_32764279	0	32764279	G	C
12	chr12_32765012	0	32765012	A	C
12	chr12_32774796	0	32774796	G	C
12	chr12_32786204	0	32786204	G	T
12	chr12_32805343	0	32805343	A	T
12	chr12_32844913	0	32844913	T	A
12	chr12_32851761	0	32851761	A	T
12	chr12_32876445	0	32876445	T	G
12	chr12_32886913	0	32886913	T	G
12	chr12_32887278	0	32887278	G	T
12	chr12_32916579	0	32916579	C	G
12	chr12_33014521	0	33014521	C	G
12	chr12_33030408	0	33030408	C	G
12	chr12_33035552	0	33035552	G	C
12	chr12_33050372	0	33050372	C	G
12	chr12_33050940	0	33050940	A	C
12	chr12_33053494	0	33053494	T	A
12	chr12_33089817	0	33089817	T	G
13	chr13_141087	0	141087	A	T
13	chr13_142499	0	142499	C	A
13	chr13_147893	0	147893	C	A
13	chr13_150280	0	150280	C	A
13	chr13_166969	0	166969	A	T
13	chr13_185406	0	185406	C	A
13	chr13_190058	0	190058	T	G
13	chr13_194342	0	194342	C	G
13	chr13_200812	0	200812	C	G
13	chr13_201477	0	201477	G	C
13	chr13_201785	0	201785	G	T
13	chr13_209165	0	209165	G	C
13	chr13_213103	0	213103	A	C
13	chr13_224041	0	224041	G	T
13	chr13_224242	0	224242	A	T
13	chr13_224705	0	224705	C	G
13	chr13_281911	0	281911	T	G
13	chr13_300762	0	300762	T	G
13	chr13_329641	0	329641	G	T
13	chr13_332210	0	332210	T	G
13	chr13_360502	0	360502	C	A
13	chr13_377903	0	377903	G	C
13	chr13_403173	0	403173	C	A
13	chr13_442204	0	442204	T	A
13	chr13_467735	0	467735	G	C
13	chr13_481595	0	481595	T	A
13	chr13_482211	0	482211	T	G
13	chr13_507290	0	507290	G	T
13	chr13_521887	0	521887	G	C
13	chr13_529440	0	529440	G	C
13	chr13_572736	0	572736	A	T
13	chr13_576831	0	576831	G	T
13	chr13_579917	0	579917	T	A
13	chr13_590639	0	590639	A	C
13	chr13_645712	0	645712	G	T
13	chr13_649244	0	649244	A	T
13	chr13_657396	0	657396	G	T
13	chr13_683583	0	683583	G	C
13	chr13_688199	0	688199	T	G
13	chr13_692484	0	692484	A	C
13	chr13_706573	0	706573	G	C
13	chr13_712238	0	712238	G	T
13	chr13_783907	0	783907	C	A
13	chr13_805171	0	805171	T	A
13	chr13_805810	0	805810	A	C
13	chr13_807347	0	807347	C	G
13	chr13_822604	0	822604	T	A
13	chr13_827243	0	827243	G	C
13	chr13_828287	0	828287	C	G
13	chr13_851435	0	851435	A	C
13	chr13_867981	0	867981	T	G
13	chr13_877750	0	877750	A	T
13	chr13_881534	0	881534	C	G
13	chr13_889698	0	889698	T	G
13	chr13_890178	0	890178	C	G
13	chr13_900541	0	900541	G	T
13	chr13_910900	0	910900	C	G
13	chr13_912418	0	912418	C	A
13	chr13_935613	0	935613	G	T
13	chr13_936951	0	936951	C	G
13	chr13_944072	0	944072	A	T
13	chr13_948430	0	948430	T	G
13	chr13_950459	0	950459	G	T
13	chr13_958663	0	958663	T	G
13	chr13_967420	0	967420	T	G
13	chr13_990167	0	990167	G	C
13	chr13_995703	0	995703	A	C
13	chr13_1083628	0	1083628	T	G
13	chr13_1110890	0	1110890	A	C
13	chr13_1115014	0	1115014	C	A
13	chr13_1177129	0	1177129	T	G
13	chr13_1179305	0	1179305	C	G
13	chr13_1188231	0	1188231	G	T
13	chr13_1189695	0	1189695	G	C
13	chr13_1205151	0	1205151	G	T
13	chr13_1231609	0	1231609	G	C
13	chr13_1245354	0	1245354	G	T
13	chr13_1247375	0	1247375	G	C
13	chr13_1268708	0	1268708	T	G
13	chr13_1275900	0	1275900	A	C
13	chr13_1303802	0	1303802	T	A
13	chr13_1337105	0	1337105	T	G
13	chr13_1356715	0	1356715	T	G
13	chr13_1359082	0	1359082	T	G
13	chr13_1362755	0	1362755	G	T
13	chr13_1387403	0	1387403	G	T
13	chr13_1395847	0	1395847	T	A
13	chr13_1396305	0	1396305	G	C
13	chr13_1396961	0	1396961	C	G
13	chr13_1397034	0	1397034	G	C
13	chr13_1421313	0	1421313	C	A
13	chr13_1429197	0	1429197	T	A
13	chr13_1441052	0	1441052	G	C
13	chr13_1456748	0	1456748	G	C
13	chr13_1464141	0	1464141	G	C
13	chr13_1481611	0	1481611	A	T
13	chr13_1483076	0	1483076	C	G
13	chr13_1484912	0	1484912	C	G
13	chr13_1488426	0	1488426	G	C
13	chr13_1496323	0	1496323	C	A
13	chr13_1503578	0	1503578	C	G
13	chr13_1511073	0	1511073	A	T
13	chr13_1517158	0	1517158	C	A
13	chr13_1535026	0	1535026	A	T
13	chr13_1542603	0	1542603	C	A
13	chr13_1554959	0	1554959	C	G
13	chr13_1566953	0	1566953	T	G
13	chr13_1581646	0	1581646	C	G
13	chr13_1620136	0	1620136	C	A
13	chr13_1629996	0	1629996	T	G
13	chr13_1638393	0	1638393	A	T
13	chr13_1647154	0	1647154	G	T
13	chr13_1667973	0	1667973	A	C
13	chr13_1674440	0	1674440	C	G
13	chr13_1680896	0	1680896	C	A
13	chr13_1694781	0	1694781	G	C
13	chr13_1699552	0	1699552	T	G
13	chr13_1717328	0	1717328	G	T
13	chr13_1736542	0	1736542	A	C
13	chr13_1754739	0	1754739	T	G
13	chr13_1764906	0	1764906	T	G
13	chr13_1794896	0	1794896	G	C
13	chr13_1795242	0	1795242	C	G
13	chr13_1800190	0	1800190	T	G
13	chr13_1818329	0	1818329	C	A
13	chr13_1832157	0	1832157	G	C
13	chr13_1840222	0	1840222	C	G
13	chr13_1862062	0	1862062	C	G
13	chr13_1875325	0	1875325	G	C
13	chr13_1878123	0	1878123	C	G
13	chr13_1880245	0	1880245	G	T
13	chr13_1894284	0	1894284	T	A
13	chr13_1906274	0	1906274	C	G
13	chr13_1913144	0	1913144	C	G
13	chr13_1925815	0	1925815	A	C
13	chr13_1929640	0	1929640	A	T
13	chr13_1947624	0	1947624	T	G
13	chr13_1967466	0	1967466	G	C
13	chr13_1968866	0	1968866	A	T
13	chr13_1979870	0	1979870	G	C
13	chr13_1983479	0	1983479	C	G
13	chr13_1989484	0	1989484	C	G
13	chr13_1995102	0	1995102	A	C
13	chr13_2001528	0	2001528	A	C
13	chr13_2011745	0	2011745	A	C
13	chr13_2041245	0	2041245	C	G
13	chr13_2065997	0	2065997	C	G
13	chr13_2068081	0	2068081	T	A
13	chr13_2086665	0	2086665	G	C
13	chr13_2093415	0	2093415	G	C
13	chr13_2125646	0	2125646	T	G
13	chr13_2153985	0	2153985	C	G
13	chr13_2192530	0	2192530	A	C
13	chr13_2196585	0	2196585	G	C
13	chr13_2204185	0	2204185	A	T
13	chr13_2207246	0	2207246	A	T
13	chr13_2246798	0	2246798	A	T
13	chr13_2273508	0	2273508	T	G
13	chr13_2328291	0	2328291	A	T
13	chr13_2336262	0	2336262	C	G
13	chr13_2343085	0	2343085	G	C
13	chr13_2343358	0	2343358	G	C
13	chr13_2344526	0	2344526	G	T
13	chr13_2381879	0	2381879	G	C
13	chr13_2382518	0	2382518	A	T
13	chr13_2385138	0	2385138	G	C
13	chr13_2387235	0	2387235	T	G
13	chr13_2394921	0	2394921	C	G
13	chr13_2396644	0	2396644	C	A
13	chr13_2409212	0	2409212	C	G
13	chr13_2425223	0	2425223	T	G
13	chr13_2428755	0	2428755	T	G
13	chr13_2491565	0	2491565	G	C
13	chr13_2494481	0	2494481	C	G
13	chr13_2499404	0	2499404	A	C
13	chr13_2512723	0	2512723	A	T
13	chr13_2536037	0	2536037	A	C
13	chr13_2567251	0	2567251	A	C
13	chr13_2572657	0	2572657	G	C
13	chr13_2589487	0	2589487	C	G
13	chr13_2590949	0	2590949	C	G
13	chr13_2610766	0	2610766	G	T
13	chr13_2617980	0	2617980	C	G
13	chr13_2622011	0	2622011	C	A
13	chr13_2622492	0	2622492	T	G
13	chr13_2656882	0	2656882	T	G
13	chr13_2671805	0	2671805	T	G
13	chr13_2672463	0	2672463	C	A
13	chr13_2688156	0	2688156	C	G
13	chr13_2691187	0	2691187	C	G
13	chr13_2696333	0	2696333	T	G
13	chr13_2760774	0	2760774	C	A
13	chr13_2768415	0	2768415	G	T
13	chr13_2774776	0	2774776	C	G
13	chr13_2786401	0	2786401	C	G
13	chr13_2786569	0	2786569	G	T
13	chr13_2790979	0	2790979	A	C
13	chr13_2814762	0	2814762	T	A
13	chr13_2857812	0	2857812	C	A
13	chr13_2867675	0	2867675	G	T
13	chr13_2870230	0	2870230	C	A
13	chr13_2899468	0	2899468	G	C
13	chr13_2901811	0	2901811	A	C
13	chr13_2914702	0	2914702	A	T
13	chr13_2931651	0	2931651	G	T
13	chr13_2963079	0	2963079	C	G
13	chr13_2965977	0	2965977	C	A
13	chr13_2981010	0	2981010	A	C
13	chr13_2991422	0	2991422	C	G
13	chr13_3031413	0	3031413	C	G
13	chr13_3031581	0	3031581	G	C
13	chr13_3032625	0	3032625	T	A
13	chr13_3048581	0	3048581	T	A
13	chr13_3061881	0	3061881	G	T
13	chr13_3071863	0	3071863	C	A
13	chr13_3088016	0	3088016	T	G
13	chr13_3096516	0	3096516	T	A
13	chr13_3131709	0	3131709	T	G
13	chr13_3138334	0	3138334	G	T
13	chr13_3150940	0	3150940	A	T
13	chr13_3151580	0	3151580	C	A
13	chr13_3175628	0	3175628	C	G
13	chr13_3178352	0	3178352	G	C
13	chr13_3179785	0	3179785	A	C
13	chr13_3183992	0	3183992	A	T
13	chr13_3186138	0	3186138	G	T
13	chr13_3189552	0	3189552	C	A
13	chr13_3191756	0	3191756	C	A
13	chr13_3227011	0	3227011	G	T
13	chr13_3242865	0	3242865	T	G
13	chr13_3247137	0	3247137	A	C
13	chr13_3263182	0	3263182	G	T
13	chr13_3290833	0	3290833	G	T
13	chr13_3292960	0	3292960	G	T
13	chr13_3294411	0	3294411	C	G
13	chr13_3308053	0	3308053	T	G
13	chr13_3313925	0	3313925	A	T
13	chr13_3324273	0	3324273	A	T
13	chr13_3328025	0	3328025	T	G
13	chr13_3336794	0	3336794	G	C
13	chr13_3353836	0	3353836	A	C
13	chr13_3390159	0	3390159	G	C
13	chr13_3395632	0	3395632	C	G
13	chr13_3396389	0	3396389	G	C
13	chr13_3397364	0	3397364	G	C
13	chr13_3400440	0	3400440	A	T
13	chr13_3401423	0	3401423	G	C
13	chr13_3411158	0	3411158	G	C
13	chr13_3419098	0	3419098	G	T
13	chr13_3440746	0	3440746	T	A
13	chr13_3446132	0	3446132	T	A
13	chr13_3453198	0	3453198	G	C
13	chr13_3453535	0	3453535	G	C
13	chr13_3466167	0	3466167	G	C
13	chr13_3491487	0	3491487	C	G
13	chr13_3496423	0	3496423	T	G
13	chr13_3544997	0	3544997	T	A
13	chr13_3545108	0	3545108	A	C
13	chr13_3571435	0	3571435	A	C
13	chr13_3576363	0	3576363	G	C
13	chr13_3585087	0	3585087	T	G
13	chr13_3595225	0	3595225	T	G
13	chr13_3617295	0	3617295	C	G
13	chr13_3628460	0	3628460	C	A
13	chr13_3639491	0	3639491	G	C
13	chr13_3648855	0	3648855	A	C
13	chr13_3660564	0	3660564	G	T
13	chr13_3707516	0	3707516	G	C
13	chr13_3709982	0	3709982	T	G
13	chr13_3711977	0	3711977	A	C
13	chr13_3715188	0	3715188	C	A
13	chr13_3759997	0	3759997	T	G
13	chr13_3769385	0	3769385	C	A
13	chr13_3776413	0	3776413	C	G
13	chr13_3776838	0	3776838	C	G
13	chr13_3781821	0	3781821	C	A
13	chr13_3784315	0	3784315	T	A
13	chr13_3816772	0	3816772	A	T
13	chr13_3821774	0	3821774	T	A
13	chr13_3832194	0	3832194	C	A
13	chr13_3837511	0	3837511	A	C
13	chr13_3849381	0	3849381	C	A
13	chr13_3879129	0	3879129	T	G
13	chr13_3900367	0	3900367	A	T
13	chr13_3910104	0	3910104	A	T
13	chr13_3951242	0	3951242	C	A
13	chr13_3985782	0	3985782	G	T
13	chr13_3986549	0	3986549	C	G
13	chr13_3999076	0	3999076	T	G
13	chr13_4014232	0	4014232	A	T
13	chr13_4043384	0	4043384	T	A
13	chr13_4054640	0	4054640	T	A
13	chr13_4059021	0	4059021	C	G
13	chr13_4061113	0	4061113	G	C
13	chr13_4070164	0	4070164	A	C
13	chr13_4079517	0	4079517	T	G
13	chr13_4082668	0	4082668	G	T
13	chr13_4087591	0	4087591	A	T
13	chr13_4096566	0	4096566	C	A
13	chr13_4096851	0	4096851	C	G
13	chr13_4133127	0	4133127	C	G
13	chr13_4139961	0	4139961	G	T
13	chr13_4150997	0	4150997	A	C
13	chr13_4170175	0	4170175	C	G
13	chr13_4185337	0	4185337	G	T
13	chr13_4221908	0	4221908	C	G
13	chr13_4238602	0	4238602	G	T
13	chr13_4260458	0	4260458	G	T
13	chr13_4261999	0	4261999	G	C
13	chr13_4262637	0	4262637	A	C
13	chr13_4266362	0	4266362	G	T
13	chr13_4288984	0	4288984	A	T
13	chr13_4294084	0	4294084	C	G
13	chr13_4295234	0	4295234	G	T
13	chr13_4307589	0	4307589	A	C
13	chr13_4322438	0	4322438	G	C
13	chr13_4329333	0	4329333	T	G
13	chr13_4363713	0	4363713	C	A
13	chr13_4381734	0	4381734	G	C
13	chr13_4394850	0	4394850	G	C
13	chr13_4430179	0	4430179	G	C
13	chr13_4431097	0	4431097	C	G
13	chr13_4451974	0	4451974	C	G
13	chr13_4467694	0	4467694	T	G
13	chr13_4478343	0	4478343	T	G
13	chr13_4490273	0	4490273	G	T
13	chr13_4502639	0	4502639	G	T
13	chr13_4509576	0	4509576	T	A
13	chr13_4512602	0	4512602	A	T
13	chr13_4513560	0	4513560	T	G
13	chr13_4523223	0	4523223	G	T
13	chr13_4524779	0	4524779	C	A
13	chr13_4554345	0	4554345	A	C
13	chr13_4569077	0	4569077	G	C
13	chr13_4575123	0	4575123	C	G
13	chr13_4581587	0	4581587	T	G
13	chr13_4588649	0	4588649	C	G
13	chr13_4590557	0	4590557	A	C
13	chr13_4596226	0	4596226	G	C
13	chr13_4615946	0	4615946	G	C
13	chr13_4618107	0	4618107	T	G
13	chr13_4625509	0	4625509	G	T
13	chr13_4657977	0	4657977	T	G
13	chr13_4661069	0	4661069	G	T
13	chr13_4719598	0	4719598	A	C
13	chr13_4726569	0	4726569	C	A
13	chr13_4729880	0	4729880	G	C
13	chr13_4751791	0	4751791	G	C
13	chr13_4788258	0	4788258	A	C
13	chr13_4788378	0	4788378	A	C
13	chr13_4805945	0	4805945	T	G
13	chr13_4837785	0	4837785	A	T
13	chr13_4838801	0	4838801	C	G
13	chr13_4843481	0	4843481	T	A
13	chr13_4899960	0	4899960	T	A
13	chr13_4947527	0	4947527	A	T
13	chr13_4949081	0	4949081	G	T
13	chr13_4959245	0	4959245	C	A
13	chr13_4986821	0	4986821	C	A
13	chr13_4988401	0	4988401	G	C
13	chr13_4992364	0	4992364	G	T
13	chr13_4996005	0	4996005	T	G
13	chr13_4999921	0	4999921	G	C
13	chr13_5016777	0	5016777	T	G
13	chr13_5017414	0	5017414	C	G
13	chr13_5032654	0	5032654	C	G
13	chr13_5034210	0	5034210	G	T
13	chr13_5054206	0	5054206	C	G
13	chr13_5057156	0	5057156	T	A
13	chr13_5063100	0	5063100	G	C
13	chr13_5094185	0	5094185	G	T
13	chr13_5101908	0	5101908	A	C
13	chr13_5107919	0	5107919	A	C
13	chr13_5115899	0	5115899	T	G
13	chr13_5122699	0	5122699	T	A
13	chr13_5123637	0	5123637	A	C
13	chr13_5127193	0	5127193	G	C
13	chr13_5129106	0	5129106	T	G
13	chr13_5162777	0	5162777	T	G
13	chr13_5169175	0	5169175	G	C
13	chr13_5169211	0	5169211	C	G
13	chr13_5171112	0	5171112	C	G
13	chr13_5178756	0	5178756	T	G
13	chr13_5198133	0	5198133	C	G
13	chr13_5203288	0	5203288	G	C
13	chr13_5203785	0	5203785	C	G
13	chr13_5243939	0	5243939	C	G
13	chr13_5252320	0	5252320	T	G
13	chr13_5261073	0	5261073	C	A
13	chr13_5266053	0	5266053	C	A
13	chr13_5273373	0	5273373	T	G
13	chr13_5283966	0	5283966	T	G
13	chr13_5290297	0	5290297	T	A
13	chr13_5334762	0	5334762	A	T
13	chr13_5340839	0	5340839	G	C
13	chr13_5353652	0	5353652	G	T
13	chr13_5388593	0	5388593	G	C
13	chr13_5401809	0	5401809	C	A
13	chr13_5427497	0	5427497	T	A
13	chr13_5432944	0	5432944	C	G
13	chr13_5446528	0	5446528	C	G
13	chr13_5451631	0	5451631	G	T
13	chr13_5479110	0	5479110	T	A
13	chr13_5512168	0	5512168	C	G
13	chr13_5513581	0	5513581	T	G
13	chr13_5514084	0	5514084	G	T
13	chr13_5519169	0	5519169	G	C
13	chr13_5524412	0	5524412	A	T
13	chr13_5529654	0	5529654	A	C
13	chr13_5542246	0	5542246	A	C
13	chr13_5556037	0	5556037	C	G
13	chr13_5590881	0	5590881	T	A
13	chr13_5601253	0	5601253	G	C
13	chr13_5612278	0	5612278	A	T
13	chr13_5624313	0	5624313	C	G
13	chr13_5654606	0	5654606	A	C
13	chr13_5654955	0	5654955	T	G
13	chr13_5676636	0	5676636	G	T
13	chr13_5677199	0	5677199	C	G
13	chr13_5680833	0	5680833	C	G
13	chr13_5687707	0	5687707	C	G
13	chr13_5700093	0	5700093	C	A
13	chr13_5700610	0	5700610	A	T
13	chr13_5726973	0	5726973	C	A
13	chr13_5731175	0	5731175	A	C
13	chr13_5760128	0	5760128	G	T
13	chr13_5794012	0	5794012	G	C
13	chr13_5830024	0	5830024	G	C
13	chr13_5833526	0	5833526	G	C
13	chr13_5839320	0	5839320	T	G
13	chr13_5840620	0	5840620	G	T
13	chr13_5850471	0	5850471	G	C
13	chr13_5856572	0	5856572	C	G
13	chr13_5861323	0	5861323	A	C
13	chr13_5878546	0	5878546	C	G
13	chr13_5888298	0	5888298	T	G
13	chr13_5892925	0	5892925	G	C
13	chr13_5897433	0	5897433	C	G
13	chr13_5901297	0	5901297	A	C
13	chr13_5907884	0	5907884	C	G
13	chr13_5913853	0	5913853	C	A
13	chr13_5930362	0	5930362	G	C
13	chr13_5934536	0	5934536	A	T
13	chr13_5965433	0	5965433	G	T
13	chr13_6020304	0	6020304	C	G
13	chr13_6029487	0	6029487	A	C
13	chr13_6037493	0	6037493	C	G
13	chr13_6079695	0	6079695	T	A
13	chr13_6087364	0	6087364	G	C
13	chr13_6094761	0	6094761	G	T
13	chr13_6122658	0	6122658	T	G
13	chr13_6219437	0	6219437	C	G
13	chr13_6225128	0	6225128	A	C
13	chr13_6257112	0	6257112	G	C
13	chr13_6283247	0	6283247	C	A
13	chr13_6293508	0	6293508	C	G
13	chr13_6366797	0	6366797	A	T
13	chr13_6389821	0	6389821	C	G
13	chr13_6391278	0	6391278	G	C
13	chr13_6408577	0	6408577	C	A
13	chr13_6408795	0	6408795	C	G
13	chr13_6442720	0	6442720	C	G
13	chr13_6448316	0	6448316	T	G
13	chr13_6535884	0	6535884	C	A
13	chr13_6541440	0	6541440	A	C
13	chr13_6569786	0	6569786	G	C
13	chr13_6575858	0	6575858	T	G
13	chr13_6581205	0	6581205	C	G
13	chr13_6585950	0	6585950	A	T
13	chr13_6606152	0	6606152	G	T
13	chr13_6657831	0	6657831	C	A
13	chr13_6659777	0	6659777	T	G
13	chr13_6683743	0	6683743	G	C
13	chr13_6685019	0	6685019	T	G
13	chr13_6692338	0	6692338	C	A
13	chr13_6694905	0	6694905	T	G
13	chr13_6709202	0	6709202	G	C
13	chr13_6710534	0	6710534	A	C
13	chr13_6719103	0	6719103	G	C
13	chr13_6729453	0	6729453	G	T
13	chr13_6746727	0	6746727	T	G
13	chr13_6751871	0	6751871	T	G
13	chr13_6779183	0	6779183	C	A
13	chr13_6779802	0	6779802	G	T
13	chr13_6789249	0	6789249	T	G
13	chr13_6826097	0	6826097	G	C
13	chr13_6869965	0	6869965	C	G
13	chr13_6873932	0	6873932	C	A
13	chr13_6880000	0	6880000	G	C
13	chr13_6887860	0	6887860	C	G
13	chr13_6896038	0	6896038	T	A
13	chr13_6919304	0	6919304	G	C
13	chr13_6923527	0	6923527	A	T
13	chr13_6930928	0	6930928	A	T
13	chr13_6932147	0	6932147	G	T
13	chr13_6950570	0	6950570	G	T
13	chr13_6952820	0	6952820	T	G
13	chr13_6987668	0	6987668	A	T
13	chr13_7007325	0	7007325	T	G
13	chr13_7079334	0	7079334	A	C
13	chr13_7101302	0	7101302	G	T
13	chr13_7106139	0	7106139	T	G
13	chr13_7120807	0	7120807	A	T
13	chr13_7154045	0	7154045	C	A
13	chr13_7165941	0	7165941	T	G
13	chr13_7174946	0	7174946	G	C
13	chr13_7195341	0	7195341	G	C
13	chr13_7474997	0	7474997	G	C
13	chr13_7499668	0	7499668	T	G
13	chr13_7524435	0	7524435	A	T
13	chr13_7602262	0	7602262	G	T
13	chr13_7637067	0	7637067	G	T
13	chr13_7678371	0	7678371	C	A
13	chr13_7686858	0	7686858	A	T
13	chr13_7742200	0	7742200	C	G
13	chr13_7821504	0	7821504	T	A
13	chr13_7826250	0	7826250	G	C
13	chr13_7847353	0	7847353	G	C
13	chr13_7863663	0	7863663	C	A
13	chr13_7916117	0	7916117	C	A
13	chr13_7919367	0	7919367	C	A
13	chr13_7929810	0	7929810	G	T
13	chr13_7941727	0	7941727	G	T
13	chr13_7950515	0	7950515	C	A
13	chr13_8002088	0	8002088	G	T
13	chr13_8010857	0	8010857	T	A
13	chr13_8022584	0	8022584	T	G
13	chr13_8035527	0	8035527	C	G
13	chr13_8088672	0	8088672	A	T
13	chr13_8117257	0	8117257	T	G
13	chr13_8143899	0	8143899	A	T
13	chr13_8183472	0	8183472	A	T
13	chr13_8229289	0	8229289	C	A
13	chr13_8238137	0	8238137	C	A
13	chr13_8260861	0	8260861	G	C
13	chr13_8262334	0	8262334	G	C
13	chr13_8275446	0	8275446	T	A
13	chr13_8305137	0	8305137	G	C
13	chr13_8311038	0	8311038	T	G
13	chr13_8348622	0	8348622	C	G
13	chr13_8362245	0	8362245	T	G
13	chr13_8381754	0	8381754	T	G
13	chr13_8388522	0	8388522	T	G
13	chr13_8395839	0	8395839	C	A
13	chr13_8400328	0	8400328	C	G
13	chr13_8414088	0	8414088	T	G
13	chr13_8439047	0	8439047	A	C
13	chr13_8450729	0	8450729	G	T
13	chr13_8475862	0	8475862	C	G
13	chr13_8488740	0	8488740	T	G
13	chr13_8497556	0	8497556	T	A
13	chr13_8499609	0	8499609	T	A
13	chr13_8515840	0	8515840	A	C
13	chr13_8519074	0	8519074	A	C
13	chr13_8539762	0	8539762	C	G
13	chr13_8551875	0	8551875	A	T
13	chr13_8562895	0	8562895	A	T
13	chr13_8563763	0	8563763	T	G
13	chr13_8589349	0	8589349	C	A
13	chr13_8593105	0	8593105	A	T
13	chr13_8595065	0	8595065	C	A
13	chr13_8601013	0	8601013	T	G
13	chr13_8644330	0	8644330	A	C
13	chr13_8666674	0	8666674	C	A
13	chr13_8709418	0	8709418	C	A
13	chr13_8723189	0	8723189	G	C
13	chr13_8732390	0	8732390	G	C
13	chr13_8737944	0	8737944	G	T
13	chr13_8759178	0	8759178	C	A
13	chr13_8761192	0	8761192	G	C
13	chr13_8782946	0	8782946	T	G
13	chr13_8796985	0	8796985	C	G
13	chr13_8831622	0	8831622	A	C
13	chr13_8838416	0	8838416	G	T
13	chr13_8871689	0	8871689	G	C
13	chr13_8878819	0	8878819	G	C
13	chr13_8929670	0	8929670	T	G
13	chr13_8946837	0	8946837	A	C
13	chr13_8973102	0	8973102	T	G
13	chr13_9016182	0	9016182	C	G
13	chr13_9022468	0	9022468	G	T
13	chr13_9027718	0	9027718	G	T
13	chr13_9075483	0	9075483	T	A
13	chr13_9085023	0	9085023	C	A
13	chr13_9090604	0	9090604	G	C
13	chr13_9108013	0	9108013	C	G
13	chr13_9132490	0	9132490	T	G
13	chr13_9156783	0	9156783	C	G
13	chr13_9167954	0	9167954	G	C
13	chr13_9173268	0	9173268	T	G
13	chr13_9173612	0	9173612	T	G
13	chr13_9175491	0	9175491	T	G
13	chr13_9187979	0	9187979	C	G
13	chr13_9199979	0	9199979	G	C
13	chr13_9208064	0	9208064	T	G
13	chr13_9219523	0	9219523	G	C
13	chr13_9230850	0	9230850	T	G
13	chr13_9232625	0	9232625	A	T
13	chr13_9242059	0	9242059	T	G
13	chr13_9255257	0	9255257	T	G
13	chr13_9264650	0	9264650	C	G
13	chr13_9276307	0	9276307	A	T
13	chr13_9282278	0	9282278	G	C
13	chr13_9321936	0	9321936	C	G
13	chr13_9323756	0	9323756	C	G
13	chr13_9352405	0	9352405	T	G
13	chr13_9384074	0	9384074	C	G
13	chr13_9385187	0	9385187	A	C
13	chr13_9409094	0	9409094	C	G
13	chr13_9415272	0	9415272	G	T
13	chr13_9430071	0	9430071	G	C
13	chr13_9439287	0	9439287	A	C
13	chr13_9447968	0	9447968	A	C
13	chr13_9456765	0	9456765	A	T
13	chr13_9478820	0	9478820	T	G
13	chr13_9480608	0	9480608	G	C
13	chr13_9484953	0	9484953	A	C
13	chr13_9494867	0	9494867	C	A
13	chr13_9498645	0	9498645	C	A
13	chr13_9516054	0	9516054	C	A
13	chr13_9537811	0	9537811	A	C
13	chr13_9540164	0	9540164	A	C
13	chr13_9552993	0	9552993	A	C
13	chr13_9560784	0	9560784	A	C
13	chr13_9568327	0	9568327	C	G
13	chr13_9578923	0	9578923	A	T
13	chr13_9582965	0	9582965	T	G
13	chr13_9625105	0	9625105	A	C
13	chr13_9628319	0	9628319	G	C
13	chr13_9645275	0	9645275	G	T
13	chr13_9657323	0	9657323	A	C
13	chr13_9685226	0	9685226	G	T
13	chr13_9686450	0	9686450	T	G
13	chr13_9713602	0	9713602	A	C
13	chr13_9714296	0	9714296	C	G
13	chr13_9727419	0	9727419	C	G
13	chr13_9757786	0	9757786	C	G
13	chr13_9766930	0	9766930	A	C
13	chr13_9770045	0	9770045	A	C
13	chr13_9798598	0	9798598	T	G
13	chr13_9804768	0	9804768	G	C
13	chr13_9805594	0	9805594	A	C
13	chr13_9823557	0	9823557	T	A
13	chr13_9824913	0	9824913	T	G
13	chr13_9893021	0	9893021	A	C
13	chr13_9907802	0	9907802	G	T
13	chr13_9927459	0	9927459	T	G
13	chr13_9939338	0	9939338	C	A
13	chr13_9957644	0	9957644	G	C
13	chr13_9970553	0	9970553	C	G
13	chr13_9998226	0	9998226	A	C
13	chr13_10000975	0	10000975	G	C
13	chr13_10000998	0	10000998	G	T
13	chr13_10004252	0	10004252	G	T
13	chr13_10016347	0	10016347	C	G
13	chr13_10026834	0	10026834	G	C
13	chr13_10035019	0	10035019	C	A
13	chr13_10058959	0	10058959	C	A
13	chr13_10062689	0	10062689	A	C
13	chr13_10094166	0	10094166	A	C
13	chr13_10103126	0	10103126	T	G
13	chr13_10104092	0	10104092	C	G
13	chr13_10128457	0	10128457	A	T
13	chr13_10139442	0	10139442	C	G
13	chr13_10160762	0	10160762	T	G
13	chr13_10190684	0	10190684	T	G
13	chr13_10197350	0	10197350	A	T
13	chr13_10201837	0	10201837	C	G
13	chr13_10206378	0	10206378	C	G
13	chr13_10207022	0	10207022	C	G
13	chr13_10208664	0	10208664	T	G
13	chr13_10209095	0	10209095	T	A
13	chr13_10214026	0	10214026	C	A
13	chr13_10214229	0	10214229	T	A
13	chr13_10216704	0	10216704	C	A
13	chr13_10218267	0	10218267	C	G
13	chr13_10239522	0	10239522	G	T
13	chr13_10280049	0	10280049	G	C
13	chr13_10323990	0	10323990	G	T
13	chr13_10334467	0	10334467	G	T
13	chr13_10337220	0	10337220	G	C
13	chr13_10342315	0	10342315	G	T
13	chr13_10362447	0	10362447	G	C
13	chr13_10408456	0	10408456	C	G
13	chr13_10418249	0	10418249	T	G
13	chr13_10422024	0	10422024	C	A
13	chr13_10442978	0	10442978	A	T
13	chr13_10447923	0	10447923	T	A
13	chr13_10495373	0	10495373	C	G
13	chr13_10512249	0	10512249	G	C
13	chr13_10519712	0	10519712	A	T
13	chr13_10524572	0	10524572	C	A
13	chr13_10537012	0	10537012	A	T
13	chr13_10542520	0	10542520	C	A
13	chr13_10549357	0	10549357	T	G
13	chr13_10552166	0	10552166	C	G
13	chr13_10647842	0	10647842	G	T
13	chr13_10657129	0	10657129	C	G
13	chr13_10658761	0	10658761	C	A
13	chr13_10677747	0	10677747	C	G
13	chr13_10710061	0	10710061	A	T
13	chr13_10714150	0	10714150	A	C
13	chr13_10724280	0	10724280	C	G
13	chr13_10725410	0	10725410	G	C
13	chr13_10728868	0	10728868	T	A
13	chr13_10729616	0	10729616	A	C
13	chr13_10764943	0	10764943	C	G
13	chr13_10772759	0	10772759	A	C
13	chr13_10774287	0	10774287	A	C
13	chr13_10789353	0	10789353	T	G
13	chr13_10791512	0	10791512	G	T
13	chr13_10816982	0	10816982	C	A
13	chr13_10871254	0	10871254	T	G
13	chr13_10879685	0	10879685	G	C
13	chr13_10882631	0	10882631	C	G
13	chr13_10919088	0	10919088	A	T
13	chr13_10921870	0	10921870	G	T
13	chr13_10922354	0	10922354	C	A
13	chr13_10931230	0	10931230	C	G
13	chr13_10944987	0	10944987	T	A
13	chr13_10979221	0	10979221	G	T
13	chr13_10989528	0	10989528	A	T
13	chr13_11002257	0	11002257	C	G
13	chr13_11017093	0	11017093	T	G
13	chr13_11020547	0	11020547	G	T
13	chr13_11030701	0	11030701	C	A
13	chr13_11043187	0	11043187	G	T
13	chr13_11067541	0	11067541	A	C
13	chr13_11129543	0	11129543	T	A
13	chr13_11143104	0	11143104	G	T
13	chr13_11221425	0	11221425	T	A
13	chr13_11230684	0	11230684	A	C
13	chr13_11253875	0	11253875	G	C
13	chr13_11277643	0	11277643	T	A
13	chr13_11278593	0	11278593	C	A
13	chr13_11299156	0	11299156	G	C
13	chr13_11300388	0	11300388	A	T
13	chr13_11309719	0	11309719	T	A
13	chr13_11312532	0	11312532	G	C
13	chr13_11326123	0	11326123	A	T
13	chr13_11342479	0	11342479	G	T
13	chr13_11361432	0	11361432	C	G
13	chr13_11375164	0	11375164	C	A
13	chr13_11388653	0	11388653	A	C
13	chr13_11389643	0	11389643	T	A
13	chr13_11389846	0	11389846	T	G
13	chr13_11390430	0	11390430	A	C
13	chr13_11419533	0	11419533	T	G
13	chr13_11425046	0	11425046	A	T
13	chr13_11425651	0	11425651	C	A
13	chr13_11448766	0	11448766	A	T
13	chr13_11449135	0	11449135	G	C
13	chr13_11456295	0	11456295	T	A
13	chr13_11460929	0	11460929	C	A
13	chr13_11512481	0	11512481	G	T
13	chr13_11516987	0	11516987	T	A
13	chr13_11541918	0	11541918	G	T
13	chr13_11547339	0	11547339	C	A
13	chr13_11561911	0	11561911	T	G
13	chr13_11585406	0	11585406	T	G
13	chr13_11586975	0	11586975	C	A
13	chr13_11587692	0	11587692	A	C
13	chr13_11600394	0	11600394	C	A
13	chr13_11630796	0	11630796	C	G
13	chr13_11633400	0	11633400	C	A
13	chr13_11642795	0	11642795	C	G
13	chr13_11689516	0	11689516	A	C
13	chr13_11704785	0	11704785	C	A
13	chr13_11710527	0	11710527	C	A
13	chr13_11734007	0	11734007	A	C
13	chr13_11736822	0	11736822	C	G
13	chr13_11737950	0	11737950	A	T
13	chr13_11740305	0	11740305	C	A
13	chr13_11743953	0	11743953	G	T
13	chr13_11782346	0	11782346	C	A
13	chr13_11790280	0	11790280	C	G
13	chr13_11790811	0	11790811	G	C
13	chr13_11803772	0	11803772	C	G
13	chr13_11805074	0	11805074	C	G
13	chr13_11836570	0	11836570	A	T
13	chr13_11871499	0	11871499	C	G
13	chr13_11874972	0	11874972	C	G
13	chr13_11875559	0	11875559	G	T
13	chr13_11907343	0	11907343	C	G
13	chr13_11913172	0	11913172	A	C
13	chr13_11924623	0	11924623	C	G
13	chr13_11936316	0	11936316	G	C
13	chr13_11936853	0	11936853	G	T
13	chr13_11941958	0	11941958	A	C
13	chr13_11961487	0	11961487	A	T
13	chr13_12012508	0	12012508	G	C
13	chr13_12014592	0	12014592	C	A
13	chr13_12015783	0	12015783	G	C
13	chr13_12027430	0	12027430	A	C
13	chr13_12042239	0	12042239	G	T
13	chr13_12047316	0	12047316	C	A
13	chr13_12047909	0	12047909	C	A
13	chr13_12049766	0	12049766	T	A
13	chr13_12054657	0	12054657	C	G
13	chr13_12124552	0	12124552	G	C
13	chr13_12151629	0	12151629	A	T
13	chr13_12153471	0	12153471	C	A
13	chr13_12160142	0	12160142	G	C
13	chr13_12168375	0	12168375	G	C
13	chr13_12233402	0	12233402	G	T
13	chr13_12249605	0	12249605	T	G
13	chr13_12268040	0	12268040	A	T
13	chr13_12532623	0	12532623	G	T
13	chr13_12619398	0	12619398	T	G
13	chr13_12629112	0	12629112	G	C
13	chr13_12665899	0	12665899	G	T
13	chr13_12668121	0	12668121	C	G
13	chr13_12677249	0	12677249	G	C
13	chr13_12681896	0	12681896	G	T
13	chr13_12682741	0	12682741	A	C
13	chr13_12704336	0	12704336	T	G
13	chr13_12705050	0	12705050	T	G
13	chr13_12721015	0	12721015	T	G
13	chr13_12722121	0	12722121	T	G
13	chr13_12724846	0	12724846	A	C
13	chr13_12727624	0	12727624	A	C
13	chr13_12740297	0	12740297	C	A
13	chr13_12775781	0	12775781	C	G
13	chr13_12775922	0	12775922	G	C
13	chr13_12792442	0	12792442	G	C
13	chr13_12799845	0	12799845	T	G
13	chr13_12808605	0	12808605	T	A
13	chr13_12856515	0	12856515	G	C
13	chr13_12861217	0	12861217	C	G
13	chr13_12872077	0	12872077	A	C
13	chr13_12890112	0	12890112	A	C
13	chr13_12890879	0	12890879	A	C
13	chr13_12896072	0	12896072	C	G
13	chr13_12902023	0	12902023	T	A
13	chr13_12902784	0	12902784	C	G
13	chr13_12954876	0	12954876	G	C
13	chr13_12955823	0	12955823	G	T
13	chr13_12965947	0	12965947	A	C
13	chr13_12979809	0	12979809	G	T
13	chr13_12984688	0	12984688	T	G
13	chr13_12990526	0	12990526	C	G
13	chr13_12990959	0	12990959	A	T
13	chr13_12994646	0	12994646	C	A
13	chr13_12995405	0	12995405	A	T
13	chr13_13004692	0	13004692	T	G
13	chr13_13006204	0	13006204	C	G
13	chr13_13016243	0	13016243	C	A
13	chr13_13021614	0	13021614	C	G
13	chr13_13040389	0	13040389	T	G
13	chr13_13055047	0	13055047	C	G
13	chr13_13056994	0	13056994	G	C
13	chr13_13057672	0	13057672	G	T
13	chr13_13062338	0	13062338	G	T
13	chr13_13062844	0	13062844	C	A
13	chr13_13099136	0	13099136	C	G
13	chr13_13131234	0	13131234	G	C
13	chr13_13152135	0	13152135	G	T
13	chr13_13154046	0	13154046	T	G
13	chr13_13160055	0	13160055	G	C
13	chr13_13181223	0	13181223	G	C
13	chr13_13188764	0	13188764	T	G
13	chr13_13189674	0	13189674	T	G
13	chr13_13195398	0	13195398	G	C
13	chr13_13212458	0	13212458	C	A
13	chr13_13238147	0	13238147	C	G
13	chr13_13274497	0	13274497	C	A
13	chr13_13275616	0	13275616	T	A
13	chr13_13288252	0	13288252	T	G
13	chr13_13291532	0	13291532	T	A
13	chr13_13302847	0	13302847	C	A
13	chr13_13303288	0	13303288	T	G
13	chr13_13313131	0	13313131	A	C
13	chr13_13328545	0	13328545	T	G
13	chr13_13329937	0	13329937	G	T
13	chr13_13331841	0	13331841	T	G
13	chr13_13353346	0	13353346	T	G
13	chr13_13375960	0	13375960	T	G
13	chr13_13378134	0	13378134	C	A
13	chr13_13379312	0	13379312	T	G
13	chr13_13379430	0	13379430	A	C
13	chr13_13389505	0	13389505	T	G
13	chr13_13401063	0	13401063	A	T
13	chr13_13408920	0	13408920	A	T
13	chr13_13434108	0	13434108	T	A
13	chr13_13440331	0	13440331	T	G
13	chr13_13461607	0	13461607	C	G
13	chr13_13463672	0	13463672	C	A
13	chr13_13463743	0	13463743	G	T
13	chr13_13470014	0	13470014	C	A
13	chr13_13497195	0	13497195	C	G
13	chr13_13510298	0	13510298	C	G
13	chr13_13517131	0	13517131	A	T
13	chr13_13549557	0	13549557	A	C
13	chr13_13550128	0	13550128	A	C
13	chr13_13564722	0	13564722	A	T
13	chr13_13566519	0	13566519	C	A
13	chr13_13576744	0	13576744	G	T
13	chr13_13602560	0	13602560	G	T
13	chr13_13620080	0	13620080	A	T
13	chr13_13624418	0	13624418	G	T
13	chr13_13631903	0	13631903	T	A
13	chr13_13634221	0	13634221	A	C
13	chr13_13637028	0	13637028	T	A
13	chr13_13643965	0	13643965	A	C
13	chr13_13644235	0	13644235	T	A
13	chr13_13671196	0	13671196	T	A
13	chr13_13693337	0	13693337	G	C
13	chr13_13694601	0	13694601	A	C
13	chr13_13706965	0	13706965	G	T
13	chr13_13712832	0	13712832	G	C
13	chr13_13713078	0	13713078	G	T
13	chr13_13735504	0	13735504	T	G
13	chr13_13737334	0	13737334	A	C
13	chr13_13741164	0	13741164	C	A
13	chr13_13771562	0	13771562	T	G
13	chr13_13793820	0	13793820	G	T
13	chr13_13798359	0	13798359	T	A
13	chr13_13804902	0	13804902	C	A
13	chr13_13832900	0	13832900	T	G
13	chr13_13847564	0	13847564	C	A
13	chr13_13860534	0	13860534	T	A
13	chr13_13862763	0	13862763	G	C
13	chr13_13884518	0	13884518	T	G
13	chr13_13885088	0	13885088	C	A
13	chr13_13892355	0	13892355	A	C
13	chr13_13907813	0	13907813	G	T
13	chr13_13911975	0	13911975	A	T
13	chr13_13914363	0	13914363	C	A
13	chr13_13915368	0	13915368	A	T
13	chr13_13920088	0	13920088	C	A
13	chr13_13922837	0	13922837	T	A
13	chr13_13938596	0	13938596	A	C
13	chr13_13949119	0	13949119	G	T
13	chr13_13955699	0	13955699	G	T
13	chr13_13957996	0	13957996	T	G
13	chr13_13966205	0	13966205	T	A
13	chr13_13966924	0	13966924	T	G
13	chr13_13966980	0	13966980	C	G
13	chr13_13970046	0	13970046	T	G
13	chr13_13983794	0	13983794	A	T
13	chr13_14000195	0	14000195	G	T
13	chr13_14043410	0	14043410	G	T
13	chr13_14064618	0	14064618	C	A
13	chr13_14078516	0	14078516	C	A
13	chr13_14115858	0	14115858	G	T
13	chr13_14133435	0	14133435	C	G
13	chr13_14159979	0	14159979	A	C
13	chr13_14166204	0	14166204	G	T
13	chr13_14175927	0	14175927	A	T
13	chr13_14177231	0	14177231	A	C
13	chr13_14186413	0	14186413	C	A
13	chr13_14199006	0	14199006	A	C
13	chr13_14209189	0	14209189	C	A
13	chr13_14247227	0	14247227	A	T
13	chr13_14308334	0	14308334	T	A
13	chr13_14314120	0	14314120	A	C
13	chr13_14320415	0	14320415	C	G
13	chr13_14332214	0	14332214	T	A
13	chr13_14430742	0	14430742	A	C
13	chr13_14438892	0	14438892	T	A
13	chr13_14443583	0	14443583	C	G
13	chr13_14469448	0	14469448	C	A
13	chr13_14493144	0	14493144	G	C
13	chr13_14504129	0	14504129	A	C
13	chr13_14531489	0	14531489	G	C
13	chr13_14538600	0	14538600	C	G
13	chr13_14548428	0	14548428	G	T
13	chr13_14570229	0	14570229	T	G
13	chr13_14578269	0	14578269	G	T
13	chr13_14589103	0	14589103	C	G
13	chr13_14590166	0	14590166	C	G
13	chr13_14631693	0	14631693	G	C
13	chr13_14655467	0	14655467	C	G
13	chr13_14683528	0	14683528	A	T
13	chr13_14698242	0	14698242	C	A
13	chr13_14698301	0	14698301	C	G
13	chr13_14727377	0	14727377	C	A
13	chr13_14728337	0	14728337	T	G
13	chr13_14746126	0	14746126	C	G
13	chr13_14796314	0	14796314	G	C
13	chr13_14829007	0	14829007	G	T
13	chr13_14847931	0	14847931	G	C
13	chr13_14878286	0	14878286	G	C
13	chr13_14893081	0	14893081	T	G
13	chr13_14893447	0	14893447	T	A
13	chr13_14905892	0	14905892	A	C
13	chr13_14910187	0	14910187	G	C
13	chr13_14915130	0	14915130	T	A
13	chr13_14922766	0	14922766	T	G
13	chr13_14989112	0	14989112	G	C
13	chr13_15045970	0	15045970	G	C
13	chr13_15140163	0	15140163	A	T
13	chr13_15151496	0	15151496	T	G
13	chr13_15173377	0	15173377	T	G
13	chr13_15174155	0	15174155	A	T
13	chr13_15216752	0	15216752	G	C
13	chr13_15233520	0	15233520	T	G
13	chr13_15278891	0	15278891	G	C
13	chr13_15295104	0	15295104	C	G
13	chr13_15319954	0	15319954	A	C
13	chr13_15350689	0	15350689	G	T
13	chr13_15368844	0	15368844	G	C
13	chr13_15378445	0	15378445	G	C
13	chr13_15382407	0	15382407	C	A
13	chr13_15387032	0	15387032	C	G
13	chr13_15409235	0	15409235	C	G
13	chr13_15429032	0	15429032	G	C
13	chr13_15436632	0	15436632	C	G
13	chr13_15445255	0	15445255	A	C
13	chr13_15459182	0	15459182	C	A
13	chr13_15479288	0	15479288	A	C
13	chr13_15488877	0	15488877	A	T
13	chr13_15501558	0	15501558	T	G
13	chr13_15546600	0	15546600	C	A
13	chr13_15558218	0	15558218	T	A
13	chr13_15563305	0	15563305	C	G
13	chr13_15570816	0	15570816	T	A
13	chr13_15573988	0	15573988	C	A
13	chr13_15579285	0	15579285	C	G
13	chr13_15582997	0	15582997	G	T
13	chr13_15589768	0	15589768	G	T
13	chr13_15625423	0	15625423	G	C
13	chr13_15640561	0	15640561	C	A
13	chr13_15677470	0	15677470	T	G
13	chr13_15680620	0	15680620	A	C
13	chr13_15683841	0	15683841	C	A
13	chr13_15691338	0	15691338	A	C
13	chr13_15693765	0	15693765	T	A
13	chr13_15698322	0	15698322	T	A
13	chr13_15700815	0	15700815	C	A
13	chr13_15703404	0	15703404	C	A
13	chr13_15708755	0	15708755	G	T
13	chr13_15725399	0	15725399	T	A
13	chr13_15729561	0	15729561	C	G
13	chr13_15759874	0	15759874	C	A
13	chr13_15799460	0	15799460	C	A
13	chr13_15803780	0	15803780	C	A
13	chr13_15813495	0	15813495	A	T
13	chr13_15823556	0	15823556	C	A
13	chr13_15826718	0	15826718	C	G
13	chr13_15851094	0	15851094	C	G
13	chr13_15886945	0	15886945	T	G
13	chr13_15898522	0	15898522	C	A
13	chr13_15907696	0	15907696	T	G
13	chr13_15908138	0	15908138	T	G
13	chr13_15915561	0	15915561	A	C
13	chr13_15930162	0	15930162	T	G
13	chr13_15942360	0	15942360	T	G
13	chr13_15944973	0	15944973	C	A
13	chr13_15949906	0	15949906	T	A
13	chr13_15962253	0	15962253	A	T
13	chr13_15969527	0	15969527	A	T
13	chr13_15977570	0	15977570	T	G
13	chr13_15981998	0	15981998	A	T
13	chr13_16003020	0	16003020	G	T
13	chr13_16011035	0	16011035	A	C
13	chr13_16023429	0	16023429	G	T
13	chr13_16044491	0	16044491	G	C
13	chr13_16045465	0	16045465	T	G
13	chr13_16046913	0	16046913	A	C
13	chr13_16050346	0	16050346	A	T
13	chr13_16064534	0	16064534	C	G
13	chr13_16087995	0	16087995	G	T
13	chr13_16134817	0	16134817	G	T
13	chr13_16145782	0	16145782	G	T
13	chr13_16145841	0	16145841	A	C
13	chr13_16158531	0	16158531	C	G
13	chr13_16158984	0	16158984	G	C
13	chr13_16170934	0	16170934	A	T
13	chr13_16191017	0	16191017	T	A
13	chr13_16209048	0	16209048	G	T
13	chr13_16211001	0	16211001	A	T
13	chr13_16236953	0	16236953	A	T
13	chr13_16257712	0	16257712	A	T
13	chr13_16259247	0	16259247	A	T
13	chr13_16262918	0	16262918	T	A
13	chr13_16267734	0	16267734	G	T
13	chr13_16271458	0	16271458	G	C
13	chr13_16289054	0	16289054	C	A
13	chr13_16299935	0	16299935	G	C
13	chr13_16301899	0	16301899	C	A
13	chr13_16317579	0	16317579	A	C
13	chr13_16318863	0	16318863	T	A
13	chr13_16338046	0	16338046	C	G
13	chr13_16338823	0	16338823	C	G
13	chr13_16344816	0	16344816	G	T
13	chr13_16359644	0	16359644	C	A
13	chr13_16362507	0	16362507	A	T
13	chr13_16386468	0	16386468	G	C
13	chr13_16419809	0	16419809	C	A
13	chr13_16423626	0	16423626	G	C
13	chr13_16432268	0	16432268	G	C
13	chr13_16436560	0	16436560	C	A
13	chr13_16446490	0	16446490	A	T
13	chr13_16455284	0	16455284	A	C
13	chr13_16481248	0	16481248	C	G
13	chr13_16482455	0	16482455	C	G
13	chr13_16505601	0	16505601	T	A
13	chr13_16516771	0	16516771	G	C
13	chr13_16527767	0	16527767	A	C
13	chr13_16555801	0	16555801	C	A
13	chr13_16561446	0	16561446	G	C
13	chr13_16567831	0	16567831	C	A
13	chr13_16611297	0	16611297	G	T
13	chr13_16622925	0	16622925	C	A
13	chr13_16662057	0	16662057	G	T
13	chr13_16663007	0	16663007	G	T
13	chr13_16665581	0	16665581	G	T
13	chr13_16682251	0	16682251	G	T
13	chr13_16711733	0	16711733	C	G
13	chr13_16717063	0	16717063	A	C
13	chr13_16761770	0	16761770	T	G
13	chr13_16763395	0	16763395	C	A
13	chr13_16789949	0	16789949	A	T
13	chr13_16801871	0	16801871	T	A
13	chr13_16804862	0	16804862	G	C
13	chr13_16809289	0	16809289	G	C
13	chr13_16811483	0	16811483	C	G
13	chr13_16819591	0	16819591	C	G
13	chr13_16820531	0	16820531	C	G
13	chr13_16821659	0	16821659	C	G
13	chr13_16834807	0	16834807	C	G
13	chr13_16835195	0	16835195	G	T
13	chr13_16836535	0	16836535	C	A
13	chr13_16842326	0	16842326	T	G
13	chr13_16880505	0	16880505	A	T
13	chr13_16901065	0	16901065	T	G
13	chr13_16910323	0	16910323	A	C
13	chr13_16926929	0	16926929	T	A
13	chr13_16927768	0	16927768	C	G
13	chr13_16947507	0	16947507	T	A
13	chr13_16953921	0	16953921	C	G
13	chr13_16986138	0	16986138	T	A
13	chr13_17032427	0	17032427	G	T
13	chr13_17089084	0	17089084	C	G
13	chr13_17100704	0	17100704	C	A
13	chr13_17108463	0	17108463	C	G
13	chr13_17113688	0	17113688	A	C
13	chr13_17179500	0	17179500	G	C
13	chr13_17190410	0	17190410	A	C
13	chr13_17233206	0	17233206	T	A
13	chr13_17233918	0	17233918	T	G
13	chr13_17235389	0	17235389	G	C
13	chr13_17289705	0	17289705	A	T
13	chr13_17311429	0	17311429	C	G
13	chr13_17330935	0	17330935	T	G
13	chr13_17342516	0	17342516	C	A
13	chr13_17371686	0	17371686	A	C
13	chr13_17384767	0	17384767	A	C
13	chr13_17385914	0	17385914	T	G
13	chr13_17392713	0	17392713	T	G
13	chr13_17419178	0	17419178	G	C
13	chr13_17428104	0	17428104	C	G
13	chr13_17430285	0	17430285	T	A
13	chr13_17454072	0	17454072	G	C
13	chr13_17459394	0	17459394	C	A
13	chr13_17543039	0	17543039	G	C
13	chr13_17581620	0	17581620	C	G
13	chr13_17595232	0	17595232	C	G
13	chr13_17631363	0	17631363	A	C
13	chr13_17659920	0	17659920	C	A
13	chr13_17661330	0	17661330	A	C
13	chr13_17665456	0	17665456	C	A
13	chr13_17666941	0	17666941	A	T
13	chr13_17670597	0	17670597	C	A
13	chr13_17674067	0	17674067	C	A
13	chr13_17694301	0	17694301	A	C
13	chr13_17713989	0	17713989	C	G
13	chr13_17716344	0	17716344	A	C
13	chr13_17718092	0	17718092	A	C
13	chr13_17742752	0	17742752	A	T
13	chr13_17746981	0	17746981	G	C
13	chr13_17767128	0	17767128	C	G
13	chr13_17778652	0	17778652	G	T
13	chr13_17805744	0	17805744	C	G
13	chr13_17807171	0	17807171	A	T
13	chr13_17821364	0	17821364	G	T
13	chr13_17854059	0	17854059	G	T
13	chr13_17863596	0	17863596	A	C
13	chr13_17940496	0	17940496	G	T
13	chr13_17942694	0	17942694	G	C
13	chr13_17949288	0	17949288	T	A
13	chr13_17969186	0	17969186	T	A
13	chr13_17970978	0	17970978	C	G
13	chr13_17973117	0	17973117	A	T
13	chr13_17998302	0	17998302	C	A
13	chr13_17998598	0	17998598	A	C
13	chr13_18011970	0	18011970	A	T
13	chr13_18020019	0	18020019	G	T
13	chr13_18020631	0	18020631	C	G
13	chr13_18024368	0	18024368	G	T
13	chr13_18058908	0	18058908	C	A
13	chr13_18064965	0	18064965	A	T
13	chr13_18068468	0	18068468	C	G
13	chr13_18069066	0	18069066	G	T
13	chr13_18077833	0	18077833	C	G
13	chr13_18087701	0	18087701	C	G
13	chr13_18103559	0	18103559	T	A
13	chr13_18111024	0	18111024	G	T
13	chr13_18129735	0	18129735	A	T
13	chr13_18141016	0	18141016	A	C
13	chr13_18266947	0	18266947	T	G
13	chr13_18301603	0	18301603	C	G
13	chr13_18304781	0	18304781	A	T
13	chr13_18307823	0	18307823	T	G
13	chr13_18333340	0	18333340	C	A
13	chr13_18337353	0	18337353	T	G
13	chr13_18414397	0	18414397	G	C
13	chr13_18425998	0	18425998	G	C
13	chr13_18428981	0	18428981	C	A
13	chr13_18453052	0	18453052	A	T
13	chr13_18482344	0	18482344	T	G
13	chr13_18486408	0	18486408	G	C
13	chr13_18506010	0	18506010	T	A
13	chr13_18511621	0	18511621	G	C
13	chr13_18516292	0	18516292	C	G
13	chr13_18519655	0	18519655	G	T
13	chr13_18526954	0	18526954	C	A
13	chr13_18529365	0	18529365	G	C
13	chr13_18540394	0	18540394	G	C
13	chr13_18547393	0	18547393	C	A
13	chr13_18555972	0	18555972	A	C
13	chr13_18560090	0	18560090	A	C
13	chr13_18563296	0	18563296	G	C
13	chr13_18592521	0	18592521	C	A
13	chr13_18598576	0	18598576	A	C
13	chr13_18605511	0	18605511	T	G
13	chr13_18634285	0	18634285	T	G
13	chr13_18697138	0	18697138	T	A
13	chr13_18709609	0	18709609	C	A
13	chr13_18710157	0	18710157	C	A
13	chr13_18772880	0	18772880	T	G
13	chr13_18774888	0	18774888	C	G
13	chr13_18797164	0	18797164	C	G
13	chr13_18806312	0	18806312	A	T
13	chr13_18813344	0	18813344	G	T
13	chr13_18854792	0	18854792	G	T
13	chr13_18857646	0	18857646	T	A
13	chr13_18868350	0	18868350	C	G
13	chr13_18869364	0	18869364	A	T
13	chr13_18881465	0	18881465	G	T
13	chr13_18885217	0	18885217	A	C
13	chr13_18905510	0	18905510	G	C
13	chr13_18926593	0	18926593	A	T
13	chr13_18960499	0	18960499	C	G
13	chr13_18974312	0	18974312	C	A
13	chr13_18976240	0	18976240	C	A
13	chr13_18982527	0	18982527	G	C
13	chr13_18988578	0	18988578	G	C
13	chr13_19000303	0	19000303	G	C
13	chr13_19034757	0	19034757	T	A
13	chr13_19064541	0	19064541	G	C
13	chr13_19072087	0	19072087	G	T
13	chr13_19078088	0	19078088	T	A
13	chr13_19121608	0	19121608	C	G
13	chr13_19143392	0	19143392	C	A
13	chr13_19158281	0	19158281	C	G
13	chr13_19177543	0	19177543	C	G
13	chr13_19182020	0	19182020	A	T
13	chr13_19183477	0	19183477	C	G
13	chr13_19191354	0	19191354	A	C
13	chr13_19191391	0	19191391	G	C
13	chr13_19206933	0	19206933	A	C
13	chr13_19210302	0	19210302	C	G
13	chr13_19265216	0	19265216	G	C
13	chr13_19284421	0	19284421	C	G
13	chr13_19308369	0	19308369	C	G
13	chr13_19336230	0	19336230	C	G
13	chr13_19358942	0	19358942	G	C
13	chr13_19360168	0	19360168	A	C
13	chr13_19371013	0	19371013	C	A
13	chr13_19373742	0	19373742	A	C
13	chr13_19384839	0	19384839	G	C
13	chr13_19386181	0	19386181	A	T
13	chr13_19433038	0	19433038	G	C
13	chr13_19438810	0	19438810	C	A
13	chr13_19467360	0	19467360	T	G
13	chr13_19499006	0	19499006	C	A
13	chr13_19499941	0	19499941	C	G
13	chr13_19508269	0	19508269	G	T
13	chr13_19510201	0	19510201	C	A
13	chr13_19515494	0	19515494	C	A
13	chr13_19554019	0	19554019	G	T
13	chr13_19556159	0	19556159	T	G
13	chr13_19593400	0	19593400	C	G
13	chr13_19612647	0	19612647	G	C
13	chr13_19633147	0	19633147	C	G
13	chr13_19655483	0	19655483	T	A
13	chr13_19677300	0	19677300	T	G
13	chr13_19708506	0	19708506	G	C
13	chr13_19728092	0	19728092	G	C
13	chr13_19733625	0	19733625	G	C
13	chr13_19743157	0	19743157	C	G
13	chr13_19761527	0	19761527	G	C
13	chr13_19769479	0	19769479	G	T
13	chr13_19776007	0	19776007	T	A
13	chr13_19794958	0	19794958	A	C
13	chr13_19810221	0	19810221	G	C
13	chr13_19813517	0	19813517	G	T
13	chr13_19824014	0	19824014	C	A
13	chr13_19826802	0	19826802	C	G
13	chr13_19840945	0	19840945	C	A
13	chr13_19856771	0	19856771	G	T
13	chr13_19895808	0	19895808	A	C
13	chr13_19900813	0	19900813	A	C
13	chr13_19911117	0	19911117	G	C
13	chr13_19942008	0	19942008	G	C
13	chr13_19954109	0	19954109	C	G
13	chr13_19958905	0	19958905	G	C
13	chr13_19981055	0	19981055	T	A
13	chr13_19984634	0	19984634	T	A
13	chr13_19987643	0	19987643	T	G
13	chr13_19993804	0	19993804	G	C
13	chr13_20003913	0	20003913	T	G
13	chr13_20015617	0	20015617	C	G
13	chr13_20018090	0	20018090	A	C
13	chr13_20022315	0	20022315	C	G
13	chr13_20063460	0	20063460	G	C
13	chr13_20067199	0	20067199	G	C
13	chr13_20090857	0	20090857	G	C
13	chr13_20095199	0	20095199	C	G
13	chr13_20113740	0	20113740	T	G
13	chr13_20118333	0	20118333	T	G
13	chr13_20151913	0	20151913	C	G
13	chr13_20187492	0	20187492	C	A
13	chr13_20191815	0	20191815	T	A
13	chr13_20196977	0	20196977	C	G
13	chr13_20202398	0	20202398	A	C
13	chr13_20233776	0	20233776	C	G
13	chr13_20239392	0	20239392	T	G
13	chr13_20249678	0	20249678	A	T
13	chr13_20268723	0	20268723	C	A
13	chr13_20269393	0	20269393	A	C
13	chr13_20272212	0	20272212	C	G
13	chr13_20273345	0	20273345	C	A
13	chr13_20280516	0	20280516	G	C
13	chr13_20280841	0	20280841	A	T
13	chr13_20292888	0	20292888	C	G
13	chr13_20296187	0	20296187	C	A
13	chr13_20305514	0	20305514	C	G
13	chr13_20315829	0	20315829	G	C
13	chr13_20336523	0	20336523	T	G
13	chr13_20345310	0	20345310	C	G
13	chr13_20345952	0	20345952	C	A
13	chr13_20354238	0	20354238	C	A
13	chr13_20357290	0	20357290	A	C
13	chr13_20363281	0	20363281	T	G
13	chr13_20373645	0	20373645	T	G
13	chr13_20377543	0	20377543	C	A
13	chr13_20417579	0	20417579	T	G
13	chr13_20436683	0	20436683	C	A
13	chr13_20459751	0	20459751	C	G
13	chr13_20465771	0	20465771	C	G
13	chr13_20474018	0	20474018	T	G
13	chr13_20479103	0	20479103	G	C
13	chr13_20485558	0	20485558	G	T
13	chr13_20512286	0	20512286	G	C
13	chr13_20519373	0	20519373	C	G
13	chr13_20531240	0	20531240	G	T
13	chr13_20538904	0	20538904	A	T
13	chr13_20545950	0	20545950	G	C
13	chr13_20546149	0	20546149	C	A
13	chr13_20590840	0	20590840	G	T
13	chr13_20594040	0	20594040	C	A
13	chr13_20598587	0	20598587	G	C
13	chr13_20617862	0	20617862	T	G
13	chr13_20665946	0	20665946	A	C
13	chr13_20692425	0	20692425	T	G
13	chr13_20695932	0	20695932	C	A
13	chr13_20724860	0	20724860	G	T
13	chr13_20744220	0	20744220	C	A
13	chr13_20747291	0	20747291	T	G
13	chr13_20754528	0	20754528	C	A
13	chr13_20800459	0	20800459	C	G
13	chr13_20824046	0	20824046	G	C
13	chr13_20828681	0	20828681	A	T
13	chr13_20839984	0	20839984	A	C
13	chr13_20842860	0	20842860	T	G
13	chr13_20853554	0	20853554	A	T
13	chr13_20854511	0	20854511	A	C
13	chr13_20860368	0	20860368	T	G
13	chr13_20881720	0	20881720	C	A
13	chr13_20888444	0	20888444	T	A
13	chr13_20895854	0	20895854	T	G
13	chr13_20899108	0	20899108	T	G
13	chr13_20901884	0	20901884	G	C
13	chr13_20934088	0	20934088	C	G
13	chr13_20938112	0	20938112	G	C
13	chr13_20940238	0	20940238	T	G
13	chr13_20943703	0	20943703	C	G
13	chr13_20943947	0	20943947	C	A
13	chr13_20951960	0	20951960	G	C
13	chr13_20971307	0	20971307	G	C
13	chr13_20977516	0	20977516	G	C
13	chr13_20982455	0	20982455	A	C
13	chr13_20999920	0	20999920	G	T
13	chr13_21006911	0	21006911	T	A
13	chr13_21011092	0	21011092	G	C
13	chr13_21015542	0	21015542	C	G
13	chr13_21016932	0	21016932	G	T
13	chr13_21037104	0	21037104	C	A
13	chr13_21042750	0	21042750	A	C
13	chr13_21049605	0	21049605	C	G
13	chr13_21060291	0	21060291	A	C
13	chr13_21063479	0	21063479	A	T
13	chr13_21087423	0	21087423	G	T
13	chr13_21106835	0	21106835	G	T
13	chr13_21119952	0	21119952	C	G
13	chr13_21144177	0	21144177	C	A
13	chr13_21149909	0	21149909	C	G
13	chr13_21151889	0	21151889	T	A
13	chr13_21156449	0	21156449	C	A
13	chr13_21179255	0	21179255	C	G
13	chr13_21197357	0	21197357	G	C
13	chr13_21200691	0	21200691	G	T
13	chr13_21203020	0	21203020	A	C
13	chr13_21212026	0	21212026	A	T
13	chr13_21231757	0	21231757	T	A
13	chr13_21234394	0	21234394	G	T
13	chr13_21235354	0	21235354	G	C
13	chr13_21240134	0	21240134	A	T
13	chr13_21255109	0	21255109	C	G
13	chr13_21265654	0	21265654	G	T
13	chr13_21276150	0	21276150	A	C
13	chr13_21291785	0	21291785	C	A
13	chr13_21292103	0	21292103	A	T
13	chr13_21292311	0	21292311	C	A
13	chr13_21301520	0	21301520	A	C
13	chr13_21323666	0	21323666	C	G
13	chr13_21326036	0	21326036	T	A
13	chr13_21339555	0	21339555	A	C
13	chr13_21344415	0	21344415	A	C
13	chr13_21345378	0	21345378	G	C
13	chr13_21346534	0	21346534	G	C
13	chr13_21353461	0	21353461	G	C
13	chr13_21369643	0	21369643	T	G
13	chr13_21377380	0	21377380	C	A
13	chr13_21401975	0	21401975	A	C
13	chr13_21412322	0	21412322	A	C
13	chr13_21421417	0	21421417	A	C
13	chr13_21422290	0	21422290	C	A
13	chr13_21423479	0	21423479	C	A
13	chr13_21436552	0	21436552	G	C
13	chr13_21450559	0	21450559	T	A
13	chr13_21451660	0	21451660	A	T
13	chr13_21452915	0	21452915	G	C
13	chr13_21456512	0	21456512	C	G
13	chr13_21463489	0	21463489	C	A
13	chr13_21464021	0	21464021	A	C
13	chr13_21465129	0	21465129	C	G
13	chr13_21473078	0	21473078	T	G
13	chr13_21484893	0	21484893	T	A
13	chr13_21486729	0	21486729	C	G
13	chr13_21491797	0	21491797	A	T
13	chr13_21542664	0	21542664	A	C
13	chr13_21543719	0	21543719	C	G
13	chr13_21578580	0	21578580	G	C
13	chr13_21583350	0	21583350	A	T
13	chr13_21588817	0	21588817	G	T
13	chr13_21615851	0	21615851	G	T
13	chr13_21620630	0	21620630	A	C
13	chr13_21638573	0	21638573	T	A
13	chr13_21650675	0	21650675	T	G
13	chr13_21666249	0	21666249	A	C
13	chr13_21682108	0	21682108	A	T
13	chr13_21905861	0	21905861	T	A
13	chr13_21964590	0	21964590	G	C
13	chr13_22013949	0	22013949	A	C
13	chr13_22020732	0	22020732	G	C
13	chr13_22041349	0	22041349	G	C
13	chr13_22067158	0	22067158	C	G
13	chr13_22081924	0	22081924	C	G
13	chr13_22085137	0	22085137	T	A
13	chr13_22092224	0	22092224	T	G
13	chr13_22104648	0	22104648	G	C
13	chr13_22178317	0	22178317	C	G
13	chr13_22200836	0	22200836	G	C
13	chr13_22223322	0	22223322	A	C
13	chr13_22244528	0	22244528	G	T
13	chr13_22263598	0	22263598	A	C
13	chr13_22284291	0	22284291	G	C
13	chr13_22285301	0	22285301	G	C
13	chr13_22285598	0	22285598	A	C
13	chr13_22294065	0	22294065	G	T
13	chr13_22337747	0	22337747	A	C
13	chr13_22338367	0	22338367	A	T
13	chr13_22344634	0	22344634	T	A
13	chr13_22346112	0	22346112	C	A
13	chr13_22398417	0	22398417	G	C
13	chr13_22405933	0	22405933	C	G
13	chr13_22432451	0	22432451	G	T
13	chr13_22434069	0	22434069	A	C
13	chr13_22442991	0	22442991	T	G
13	chr13_22469569	0	22469569	T	G
13	chr13_22491990	0	22491990	A	T
13	chr13_22495017	0	22495017	A	T
13	chr13_22495852	0	22495852	G	T
13	chr13_22726774	0	22726774	T	G
13	chr13_22745294	0	22745294	C	G
13	chr13_22772495	0	22772495	C	G
13	chr13_22773754	0	22773754	A	T
13	chr13_22778886	0	22778886	G	T
13	chr13_22780100	0	22780100	C	G
13	chr13_22803043	0	22803043	G	C
13	chr13_22810216	0	22810216	C	A
13	chr13_22868145	0	22868145	C	A
13	chr13_22874165	0	22874165	T	A
13	chr13_22878788	0	22878788	A	C
13	chr13_22886435	0	22886435	G	T
13	chr13_22914324	0	22914324	C	A
13	chr13_22967827	0	22967827	G	C
13	chr13_22972063	0	22972063	G	C
13	chr13_22973479	0	22973479	G	C
13	chr13_23014302	0	23014302	G	T
13	chr13_23026784	0	23026784	G	T
13	chr13_23051817	0	23051817	C	G
13	chr13_23080197	0	23080197	T	G
13	chr13_23107642	0	23107642	G	T
13	chr13_23158238	0	23158238	C	G
13	chr13_23173035	0	23173035	G	C
13	chr13_23174780	0	23174780	G	T
13	chr13_23200484	0	23200484	G	C
13	chr13_23209204	0	23209204	A	C
13	chr13_23248147	0	23248147	A	C
13	chr13_23250812	0	23250812	T	G
13	chr13_23259051	0	23259051	G	T
13	chr13_23268400	0	23268400	C	G
13	chr13_23270053	0	23270053	A	T
13	chr13_23304902	0	23304902	T	G
13	chr13_23309418	0	23309418	A	C
13	chr13_23320482	0	23320482	C	G
13	chr13_23323849	0	23323849	G	T
13	chr13_23337937	0	23337937	A	C
13	chr13_23357912	0	23357912	G	C
13	chr13_23373746	0	23373746	C	G
13	chr13_23379450	0	23379450	A	C
13	chr13_23403681	0	23403681	C	G
13	chr13_23406147	0	23406147	C	A
13	chr13_23406517	0	23406517	T	G
13	chr13_23414115	0	23414115	G	C
13	chr13_23417346	0	23417346	G	T
13	chr13_23429043	0	23429043	A	C
13	chr13_23429276	0	23429276	A	C
13	chr13_23448518	0	23448518	C	G
13	chr13_23464745	0	23464745	T	G
13	chr13_23494471	0	23494471	C	G
13	chr13_23507116	0	23507116	C	G
13	chr13_23519084	0	23519084	G	C
13	chr13_23521017	0	23521017	G	T
13	chr13_23524460	0	23524460	C	A
13	chr13_23524858	0	23524858	C	G
13	chr13_23528889	0	23528889	T	G
13	chr13_23540303	0	23540303	C	A
13	chr13_23541904	0	23541904	G	T
13	chr13_23566566	0	23566566	T	G
13	chr13_23571378	0	23571378	T	A
13	chr13_23590462	0	23590462	A	C
13	chr13_23593252	0	23593252	A	C
13	chr13_23599223	0	23599223	C	G
13	chr13_23618259	0	23618259	G	C
13	chr13_23645138	0	23645138	C	A
13	chr13_23647388	0	23647388	G	C
13	chr13_23658690	0	23658690	A	C
13	chr13_23674548	0	23674548	G	C
13	chr13_23675005	0	23675005	G	C
13	chr13_23681664	0	23681664	T	G
13	chr13_23702205	0	23702205	G	C
13	chr13_23717831	0	23717831	A	T
13	chr13_23728742	0	23728742	G	T
13	chr13_23740425	0	23740425	C	G
13	chr13_23770794	0	23770794	A	C
13	chr13_23779616	0	23779616	A	C
13	chr13_23785172	0	23785172	A	C
13	chr13_23789670	0	23789670	T	G
13	chr13_23827237	0	23827237	G	T
13	chr13_23827848	0	23827848	G	C
13	chr13_23908530	0	23908530	C	G
13	chr13_23908920	0	23908920	G	T
13	chr13_23913309	0	23913309	C	A
13	chr13_23918194	0	23918194	T	A
13	chr13_23918910	0	23918910	G	C
13	chr13_23923290	0	23923290	G	C
13	chr13_23929818	0	23929818	T	G
13	chr13_23929932	0	23929932	T	G
13	chr13_23985902	0	23985902	T	A
13	chr13_23989322	0	23989322	T	G
13	chr13_24011104	0	24011104	T	A
13	chr13_24015387	0	24015387	C	G
13	chr13_24016980	0	24016980	G	T
13	chr13_24026258	0	24026258	T	A
13	chr13_24032360	0	24032360	T	G
13	chr13_24032471	0	24032471	C	G
13	chr13_24051368	0	24051368	G	C
13	chr13_24058664	0	24058664	T	G
13	chr13_24059349	0	24059349	C	A
13	chr13_24067797	0	24067797	C	G
13	chr13_24069055	0	24069055	A	T
13	chr13_24074297	0	24074297	G	T
13	chr13_24079344	0	24079344	T	A
13	chr13_24091814	0	24091814	C	G
13	chr13_24102228	0	24102228	C	A
13	chr13_24107642	0	24107642	C	G
13	chr13_24116625	0	24116625	A	T
13	chr13_24127653	0	24127653	T	G
13	chr13_24139547	0	24139547	G	T
13	chr13_24147143	0	24147143	C	G
13	chr13_24168313	0	24168313	C	A
13	chr13_24174658	0	24174658	G	C
13	chr13_24179408	0	24179408	G	T
13	chr13_24189796	0	24189796	G	C
13	chr13_24196377	0	24196377	A	T
13	chr13_24201913	0	24201913	C	G
13	chr13_24201984	0	24201984	G	T
13	chr13_24204675	0	24204675	A	C
13	chr13_24258133	0	24258133	C	G
13	chr13_24268449	0	24268449	A	C
13	chr13_24281604	0	24281604	C	G
13	chr13_24282829	0	24282829	A	T
13	chr13_24291529	0	24291529	T	G
13	chr13_24298450	0	24298450	G	C
13	chr13_24320416	0	24320416	T	G
13	chr13_24322456	0	24322456	G	C
13	chr13_24330366	0	24330366	A	T
13	chr13_24332352	0	24332352	G	T
13	chr13_24337476	0	24337476	G	C
13	chr13_24338511	0	24338511	T	A
13	chr13_24339135	0	24339135	C	G
13	chr13_24340330	0	24340330	T	A
13	chr13_24360608	0	24360608	T	G
13	chr13_24365401	0	24365401	G	C
13	chr13_24369430	0	24369430	C	G
13	chr13_24377768	0	24377768	G	T
13	chr13_24392067	0	24392067	C	A
13	chr13_24409377	0	24409377	G	T
13	chr13_24412822	0	24412822	G	T
13	chr13_24437366	0	24437366	A	T
13	chr13_24486627	0	24486627	A	C
13	chr13_24512401	0	24512401	C	A
13	chr13_24516072	0	24516072	G	T
13	chr13_24521929	0	24521929	G	T
13	chr13_24526011	0	24526011	C	G
13	chr13_24539670	0	24539670	G	T
13	chr13_24548560	0	24548560	G	T
13	chr13_24549030	0	24549030	G	C
13	chr13_24550008	0	24550008	C	G
13	chr13_24574188	0	24574188	G	C
13	chr13_24575083	0	24575083	C	G
13	chr13_24578170	0	24578170	C	G
13	chr13_24582022	0	24582022	G	C
13	chr13_24589575	0	24589575	T	G
13	chr13_24597133	0	24597133	T	A
13	chr13_24637474	0	24637474	T	G
13	chr13_24673985	0	24673985	A	C
13	chr13_24680836	0	24680836	G	T
13	chr13_24684181	0	24684181	C	G
13	chr13_24684331	0	24684331	G	T
13	chr13_24684973	0	24684973	A	C
13	chr13_24740616	0	24740616	C	G
13	chr13_24752812	0	24752812	C	A
13	chr13_24756711	0	24756711	A	T
13	chr13_24777238	0	24777238	A	T
13	chr13_24817500	0	24817500	T	A
13	chr13_24885690	0	24885690	T	G
13	chr13_24886200	0	24886200	A	C
13	chr13_24901110	0	24901110	C	A
13	chr13_24906107	0	24906107	T	A
13	chr13_24955403	0	24955403	T	A
13	chr13_24958236	0	24958236	C	G
13	chr13_24996927	0	24996927	G	C
13	chr13_25005362	0	25005362	G	T
13	chr13_25005911	0	25005911	T	G
13	chr13_25024731	0	25024731	G	C
13	chr13_25029217	0	25029217	G	T
13	chr13_25080772	0	25080772	C	A
13	chr13_25081538	0	25081538	C	A
13	chr13_25101264	0	25101264	A	T
13	chr13_25101854	0	25101854	G	C
13	chr13_25118424	0	25118424	C	G
13	chr13_25118701	0	25118701	T	G
13	chr13_25128999	0	25128999	A	C
13	chr13_25147360	0	25147360	G	T
13	chr13_25169197	0	25169197	A	C
13	chr13_25190056	0	25190056	G	T
13	chr13_25203864	0	25203864	G	C
13	chr13_25205893	0	25205893	G	C
13	chr13_25216469	0	25216469	G	C
13	chr13_25416494	0	25416494	C	G
13	chr13_25423230	0	25423230	C	G
13	chr13_25456230	0	25456230	G	C
13	chr13_25462942	0	25462942	C	A
13	chr13_25486456	0	25486456	A	C
13	chr13_25487161	0	25487161	A	C
13	chr13_25504912	0	25504912	T	G
13	chr13_25533093	0	25533093	G	C
13	chr13_25542911	0	25542911	A	C
13	chr13_25545223	0	25545223	G	T
13	chr13_25559191	0	25559191	G	C
13	chr13_25574447	0	25574447	C	G
13	chr13_25581873	0	25581873	A	C
13	chr13_25625746	0	25625746	C	A
13	chr13_25626460	0	25626460	G	T
13	chr13_25699810	0	25699810	T	G
13	chr13_25729296	0	25729296	C	G
13	chr13_25729801	0	25729801	T	A
13	chr13_25735913	0	25735913	C	G
13	chr13_25747347	0	25747347	T	G
13	chr13_25753944	0	25753944	T	G
13	chr13_25765483	0	25765483	G	C
13	chr13_25774961	0	25774961	A	C
13	chr13_25775823	0	25775823	A	C
13	chr13_25783159	0	25783159	G	C
13	chr13_25801652	0	25801652	G	C
13	chr13_25808403	0	25808403	C	G
13	chr13_25825574	0	25825574	G	C
13	chr13_25870489	0	25870489	T	A
13	chr13_25994029	0	25994029	G	C
13	chr13_26015505	0	26015505	T	A
13	chr13_26060979	0	26060979	G	T
13	chr13_26096127	0	26096127	C	G
13	chr13_26102938	0	26102938	G	T
13	chr13_26111378	0	26111378	C	A
13	chr13_26133019	0	26133019	G	C
13	chr13_26195970	0	26195970	T	G
13	chr13_26209095	0	26209095	T	A
13	chr13_26243687	0	26243687	C	A
13	chr13_26257614	0	26257614	C	G
13	chr13_26277874	0	26277874	T	A
13	chr13_26293531	0	26293531	T	G
13	chr13_26321845	0	26321845	G	C
13	chr13_26334631	0	26334631	T	A
13	chr13_26343659	0	26343659	A	C
13	chr13_26351808	0	26351808	G	T
13	chr13_26367649	0	26367649	G	T
13	chr13_26401637	0	26401637	C	A
13	chr13_26409926	0	26409926	C	G
13	chr13_26411823	0	26411823	G	T
13	chr13_26420287	0	26420287	G	T
13	chr13_26441530	0	26441530	A	C
13	chr13_26446145	0	26446145	G	C
13	chr13_26455116	0	26455116	A	C
13	chr13_26477487	0	26477487	G	T
13	chr13_26536496	0	26536496	G	C
13	chr13_26546494	0	26546494	T	A
13	chr13_26562808	0	26562808	A	C
13	chr13_26566253	0	26566253	G	C
13	chr13_26573760	0	26573760	G	T
13	chr13_26591096	0	26591096	C	A
13	chr13_26591519	0	26591519	G	T
13	chr13_26604203	0	26604203	A	C
13	chr13_26629159	0	26629159	G	T
13	chr13_26631206	0	26631206	C	G
13	chr13_26641021	0	26641021	C	A
13	chr13_26987592	0	26987592	G	C
13	chr13_26988816	0	26988816	A	T
13	chr13_27012760	0	27012760	T	G
13	chr13_27018245	0	27018245	T	G
13	chr13_27037707	0	27037707	C	G
13	chr13_27038311	0	27038311	C	A
13	chr13_27049428	0	27049428	G	T
13	chr13_27053801	0	27053801	T	G
13	chr13_27053878	0	27053878	G	C
13	chr13_27089552	0	27089552	T	G
13	chr13_27104972	0	27104972	C	G
13	chr13_27122190	0	27122190	T	G
13	chr13_27125163	0	27125163	G	C
13	chr13_27138948	0	27138948	A	T
13	chr13_27139049	0	27139049	C	A
13	chr13_27152549	0	27152549	A	C
13	chr13_27156306	0	27156306	A	T
13	chr13_27169586	0	27169586	T	A
13	chr13_27180731	0	27180731	T	A
13	chr13_27199271	0	27199271	C	A
13	chr13_27204334	0	27204334	G	T
13	chr13_27207472	0	27207472	C	G
13	chr13_27213362	0	27213362	C	A
13	chr13_27245516	0	27245516	G	C
13	chr13_27248220	0	27248220	G	T
13	chr13_27273306	0	27273306	C	A
13	chr13_27290965	0	27290965	C	G
13	chr13_27299305	0	27299305	G	C
13	chr13_27307483	0	27307483	A	T
13	chr13_27317397	0	27317397	A	C
13	chr13_27319959	0	27319959	G	C
13	chr13_27325561	0	27325561	A	T
13	chr13_27332328	0	27332328	C	A
13	chr13_27335228	0	27335228	A	T
13	chr13_27340318	0	27340318	A	C
13	chr13_27347035	0	27347035	G	T
13	chr13_27347076	0	27347076	A	T
13	chr13_27349746	0	27349746	A	C
13	chr13_27361047	0	27361047	G	T
13	chr13_27363596	0	27363596	G	T
13	chr13_27404127	0	27404127	T	G
13	chr13_27483140	0	27483140	A	C
13	chr13_27516492	0	27516492	G	T
13	chr13_27534740	0	27534740	C	G
13	chr13_27539095	0	27539095	T	G
13	chr13_27556114	0	27556114	T	G
13	chr13_27573682	0	27573682	T	A
13	chr13_27574292	0	27574292	G	C
13	chr13_27585422	0	27585422	C	A
13	chr13_27594154	0	27594154	C	A
13	chr13_27601880	0	27601880	G	C
13	chr13_27603940	0	27603940	T	G
13	chr13_27642561	0	27642561	G	T
13	chr13_27652881	0	27652881	C	G
13	chr13_27662972	0	27662972	G	C
13	chr13_27667808	0	27667808	C	G
13	chr13_27671671	0	27671671	C	G
13	chr13_27673862	0	27673862	A	C
13	chr13_27677775	0	27677775	C	G
13	chr13_27699603	0	27699603	A	T
13	chr13_27714474	0	27714474	A	T
13	chr13_27722874	0	27722874	A	C
13	chr13_27723466	0	27723466	C	A
13	chr13_27742812	0	27742812	T	G
13	chr13_27761924	0	27761924	A	C
13	chr13_27776821	0	27776821	A	C
13	chr13_27777355	0	27777355	T	G
13	chr13_27790108	0	27790108	C	G
13	chr13_27802731	0	27802731	T	G
13	chr13_27803270	0	27803270	G	T
13	chr13_27808052	0	27808052	T	A
13	chr13_27819556	0	27819556	C	G
13	chr13_27825199	0	27825199	C	G
13	chr13_27834420	0	27834420	T	A
13	chr13_27840054	0	27840054	G	T
13	chr13_27889653	0	27889653	A	C
13	chr13_27910374	0	27910374	C	G
13	chr13_27918829	0	27918829	G	T
13	chr13_27929212	0	27929212	T	G
13	chr13_27936480	0	27936480	G	C
13	chr13_28002733	0	28002733	C	G
13	chr13_28006087	0	28006087	C	G
13	chr13_28007493	0	28007493	A	C
13	chr13_28038902	0	28038902	G	T
13	chr13_28052557	0	28052557	G	T
13	chr13_28063153	0	28063153	A	T
13	chr13_28071690	0	28071690	G	C
13	chr13_28072722	0	28072722	A	T
13	chr13_28105285	0	28105285	T	G
13	chr13_28111082	0	28111082	G	T
13	chr13_28148827	0	28148827	C	G
13	chr13_28156667	0	28156667	G	C
13	chr13_28165272	0	28165272	A	C
13	chr13_28202477	0	28202477	G	C
13	chr13_28235892	0	28235892	T	G
13	chr13_28245922	0	28245922	C	A
13	chr13_28248210	0	28248210	G	T
13	chr13_28260746	0	28260746	T	G
13	chr13_28262472	0	28262472	A	C
13	chr13_28273563	0	28273563	C	G
13	chr13_28292149	0	28292149	T	A
13	chr13_28307160	0	28307160	C	A
13	chr13_28311235	0	28311235	C	G
13	chr13_28311375	0	28311375	G	T
13	chr13_28311922	0	28311922	C	G
13	chr13_28328263	0	28328263	G	T
13	chr13_28331661	0	28331661	A	T
13	chr13_28337093	0	28337093	G	C
13	chr13_28341223	0	28341223	G	C
13	chr13_28354740	0	28354740	A	C
13	chr13_28360630	0	28360630	C	G
13	chr13_28374259	0	28374259	A	C
13	chr13_28380079	0	28380079	T	A
13	chr13_28408571	0	28408571	A	C
13	chr13_28414227	0	28414227	G	C
13	chr13_28416036	0	28416036	A	T
13	chr13_28446056	0	28446056	C	A
13	chr13_28452198	0	28452198	C	A
13	chr13_28456232	0	28456232	A	T
13	chr13_28463453	0	28463453	G	T
13	chr13_28517516	0	28517516	C	A
13	chr13_28541052	0	28541052	C	G
13	chr13_28549807	0	28549807	G	T
13	chr13_28561762	0	28561762	G	T
13	chr13_28564891	0	28564891	C	G
13	chr13_28572635	0	28572635	C	G
13	chr13_28583108	0	28583108	C	A
13	chr13_28587646	0	28587646	G	T
13	chr13_28589573	0	28589573	G	T
13	chr13_28597021	0	28597021	G	T
13	chr13_28602757	0	28602757	A	T
13	chr13_28620949	0	28620949	C	G
13	chr13_28629383	0	28629383	C	A
13	chr13_28650054	0	28650054	C	A
13	chr13_28650458	0	28650458	G	C
13	chr13_28682710	0	28682710	G	C
13	chr13_28684496	0	28684496	G	C
13	chr13_28690239	0	28690239	C	A
13	chr13_28709996	0	28709996	C	G
13	chr13_28712807	0	28712807	G	T
13	chr13_28719980	0	28719980	C	G
13	chr13_28731713	0	28731713	G	T
13	chr13_28740617	0	28740617	G	T
13	chr13_28742526	0	28742526	G	C
13	chr13_28747906	0	28747906	C	A
13	chr13_28760273	0	28760273	G	T
13	chr13_28778453	0	28778453	C	G
13	chr13_28779376	0	28779376	G	C
13	chr13_28786294	0	28786294	A	C
13	chr13_28790137	0	28790137	C	G
13	chr13_28805042	0	28805042	C	A
13	chr13_28810801	0	28810801	G	T
13	chr13_28822239	0	28822239	C	G
13	chr13_28824392	0	28824392	C	G
13	chr13_28841494	0	28841494	T	A
13	chr13_28851955	0	28851955	G	C
13	chr13_28859611	0	28859611	A	C
13	chr13_28860857	0	28860857	C	G
13	chr13_28866451	0	28866451	G	C
13	chr13_28871333	0	28871333	A	T
13	chr13_28873874	0	28873874	A	T
13	chr13_28875260	0	28875260	G	T
13	chr13_28880406	0	28880406	A	T
13	chr13_28902109	0	28902109	A	T
13	chr13_28902412	0	28902412	T	G
13	chr13_28905069	0	28905069	T	G
13	chr13_28925968	0	28925968	A	C
13	chr13_28943850	0	28943850	C	A
13	chr13_28975978	0	28975978	C	G
13	chr13_28982416	0	28982416	T	G
13	chr13_29008874	0	29008874	T	G
13	chr13_29016818	0	29016818	T	G
13	chr13_29020951	0	29020951	G	T
13	chr13_29027144	0	29027144	A	T
13	chr13_29042557	0	29042557	A	C
13	chr13_29048014	0	29048014	G	T
13	chr13_29056935	0	29056935	C	A
13	chr13_29058692	0	29058692	C	A
13	chr13_29077903	0	29077903	A	T
13	chr13_29080467	0	29080467	G	T
13	chr13_29100780	0	29100780	T	G
13	chr13_29105155	0	29105155	A	C
13	chr13_29117034	0	29117034	T	A
13	chr13_29119348	0	29119348	T	G
13	chr13_29143055	0	29143055	G	T
13	chr13_29166782	0	29166782	T	G
13	chr13_29169530	0	29169530	G	T
13	chr13_29175936	0	29175936	T	A
13	chr13_29175986	0	29175986	G	C
13	chr13_29182716	0	29182716	G	C
13	chr13_29186772	0	29186772	A	T
13	chr13_29187103	0	29187103	G	C
13	chr13_29188710	0	29188710	G	C
13	chr13_29192683	0	29192683	A	C
13	chr13_29200417	0	29200417	G	C
13	chr13_29215949	0	29215949	T	G
13	chr13_29268862	0	29268862	T	A
13	chr13_29270650	0	29270650	T	G
13	chr13_29271381	0	29271381	T	A
13	chr13_29280272	0	29280272	G	T
13	chr13_29284769	0	29284769	C	G
13	chr13_29290610	0	29290610	G	C
13	chr13_29337310	0	29337310	A	C
13	chr13_29374949	0	29374949	A	T
13	chr13_29406239	0	29406239	A	C
13	chr13_29414902	0	29414902	A	C
13	chr13_29415912	0	29415912	A	C
13	chr13_29442779	0	29442779	C	A
13	chr13_29486739	0	29486739	G	C
13	chr13_29506595	0	29506595	G	C
13	chr13_29539156	0	29539156	T	A
13	chr13_29545689	0	29545689	C	G
13	chr13_29565490	0	29565490	C	G
13	chr13_29565744	0	29565744	T	G
13	chr13_29578806	0	29578806	C	G
13	chr13_29606303	0	29606303	G	C
13	chr13_29612150	0	29612150	C	G
13	chr13_29613294	0	29613294	T	G
13	chr13_29619330	0	29619330	T	G
13	chr13_29619584	0	29619584	C	G
13	chr13_29621178	0	29621178	C	G
13	chr13_29648398	0	29648398	T	G
13	chr13_29649933	0	29649933	A	C
13	chr13_29658647	0	29658647	G	C
13	chr13_29669633	0	29669633	T	G
13	chr13_29691132	0	29691132	T	G
13	chr13_29712457	0	29712457	T	A
13	chr13_29732046	0	29732046	C	G
13	chr13_29744161	0	29744161	G	C
13	chr13_29753370	0	29753370	G	C
13	chr13_29774445	0	29774445	G	C
13	chr13_29796213	0	29796213	C	G
13	chr13_29797379	0	29797379	C	G
13	chr13_29824228	0	29824228	T	G
13	chr13_29842853	0	29842853	G	T
13	chr13_29843723	0	29843723	T	A
13	chr13_29859230	0	29859230	C	G
13	chr13_29859871	0	29859871	C	A
13	chr13_29862337	0	29862337	G	C
13	chr13_29864557	0	29864557	G	C
13	chr13_29876023	0	29876023	T	A
13	chr13_29878473	0	29878473	C	G
13	chr13_29885111	0	29885111	T	G
13	chr13_29892306	0	29892306	C	G
13	chr13_29935179	0	29935179	A	C
13	chr13_29941813	0	29941813	C	A
13	chr13_29945872	0	29945872	A	T
13	chr13_29952963	0	29952963	T	G
13	chr13_29956215	0	29956215	C	G
13	chr13_29962934	0	29962934	C	G
13	chr13_29968880	0	29968880	A	C
13	chr13_29994151	0	29994151	C	A
13	chr13_29999618	0	29999618	A	T
13	chr13_30000488	0	30000488	T	G
13	chr13_30029591	0	30029591	C	A
13	chr13_30040850	0	30040850	G	C
13	chr13_30054429	0	30054429	G	C
13	chr13_30063505	0	30063505	G	T
13	chr13_30070774	0	30070774	T	G
13	chr13_30097880	0	30097880	C	A
13	chr13_30104168	0	30104168	T	A
13	chr13_30113008	0	30113008	C	G
13	chr13_30118108	0	30118108	C	A
13	chr13_30130149	0	30130149	G	C
13	chr13_30132200	0	30132200	G	T
13	chr13_30146580	0	30146580	A	T
13	chr13_30184817	0	30184817	T	G
13	chr13_30196892	0	30196892	G	T
13	chr13_30197291	0	30197291	G	T
13	chr13_30256827	0	30256827	T	G
13	chr13_30280799	0	30280799	C	A
13	chr13_30285882	0	30285882	G	T
13	chr13_30287042	0	30287042	C	G
13	chr13_30293583	0	30293583	T	A
13	chr13_30311151	0	30311151	T	A
13	chr13_30338402	0	30338402	C	G
13	chr13_30342968	0	30342968	A	C
13	chr13_30398333	0	30398333	T	A
13	chr13_30416299	0	30416299	A	C
13	chr13_30420758	0	30420758	C	G
13	chr13_30428869	0	30428869	C	G
13	chr13_30437359	0	30437359	A	C
13	chr13_30443150	0	30443150	G	T
13	chr13_30445341	0	30445341	C	G
13	chr13_30466887	0	30466887	C	G
13	chr13_30485284	0	30485284	G	C
13	chr13_30490531	0	30490531	G	T
13	chr13_30505258	0	30505258	C	G
13	chr13_30512601	0	30512601	C	A
13	chr13_30526511	0	30526511	G	C
13	chr13_30568329	0	30568329	C	A
13	chr13_30587973	0	30587973	G	C
13	chr13_30592576	0	30592576	G	T
13	chr13_30603985	0	30603985	G	T
13	chr13_30612749	0	30612749	C	G
13	chr13_30614421	0	30614421	A	C
13	chr13_30620723	0	30620723	C	G
13	chr13_30629542	0	30629542	A	C
13	chr13_30632082	0	30632082	G	T
13	chr13_30643324	0	30643324	G	T
13	chr13_30650195	0	30650195	G	T
13	chr13_30658393	0	30658393	G	C
13	chr13_30693703	0	30693703	G	C
13	chr13_30694615	0	30694615	G	C
13	chr13_30696832	0	30696832	C	G
13	chr13_30698411	0	30698411	G	C
13	chr13_30721028	0	30721028	T	A
13	chr13_30726127	0	30726127	C	G
13	chr13_30742048	0	30742048	G	C
13	chr13_30764388	0	30764388	C	G
13	chr13_30787473	0	30787473	C	A
13	chr13_30787932	0	30787932	T	A
13	chr13_30805642	0	30805642	G	C
13	chr13_30824230	0	30824230	C	G
13	chr13_30858069	0	30858069	A	C
13	chr13_30877699	0	30877699	C	G
13	chr13_30886972	0	30886972	C	G
13	chr13_30905610	0	30905610	G	C
13	chr13_30906151	0	30906151	C	G
13	chr13_30920038	0	30920038	T	G
13	chr13_30921187	0	30921187	T	G
13	chr13_30924223	0	30924223	G	C
13	chr13_30932582	0	30932582	G	T
13	chr13_30941534	0	30941534	A	T
13	chr13_30946677	0	30946677	G	C
13	chr13_30957452	0	30957452	A	T
13	chr13_31000965	0	31000965	T	G
13	chr13_31025604	0	31025604	T	A
13	chr13_31028219	0	31028219	C	G
13	chr13_31038346	0	31038346	C	G
13	chr13_31042456	0	31042456	C	A
13	chr13_31048906	0	31048906	A	C
13	chr13_31055322	0	31055322	T	A
13	chr13_31065599	0	31065599	T	G
13	chr13_31067192	0	31067192	G	C
13	chr13_31078732	0	31078732	C	G
13	chr13_31093495	0	31093495	T	A
13	chr13_31094832	0	31094832	G	C
13	chr13_31101549	0	31101549	T	A
13	chr13_31112775	0	31112775	G	C
13	chr13_31119902	0	31119902	A	C
13	chr13_31123384	0	31123384	A	C
13	chr13_31133872	0	31133872	G	C
13	chr13_31141672	0	31141672	G	T
13	chr13_31237788	0	31237788	G	C
13	chr13_31254227	0	31254227	T	G
13	chr13_31291920	0	31291920	G	C
13	chr13_31326643	0	31326643	C	G
13	chr13_31329193	0	31329193	G	C
13	chr13_31339836	0	31339836	A	C
13	chr13_31345696	0	31345696	G	T
13	chr13_31345731	0	31345731	T	A
13	chr13_31346814	0	31346814	A	C
13	chr13_31349069	0	31349069	A	T
13	chr13_31373672	0	31373672	C	G
13	chr13_31407778	0	31407778	C	G
13	chr13_31408398	0	31408398	A	C
13	chr13_31418981	0	31418981	A	T
13	chr13_31430621	0	31430621	A	T
13	chr13_31448880	0	31448880	A	C
13	chr13_31459094	0	31459094	T	G
13	chr13_31469637	0	31469637	G	T
13	chr13_31477936	0	31477936	G	T
13	chr13_31483901	0	31483901	T	G
13	chr13_31492361	0	31492361	A	T
13	chr13_31493066	0	31493066	A	C
13	chr13_31546378	0	31546378	T	A
13	chr13_31578410	0	31578410	G	T
13	chr13_31593508	0	31593508	T	G
13	chr13_31595388	0	31595388	A	T
13	chr13_31602960	0	31602960	T	A
13	chr13_31607129	0	31607129	G	C
13	chr13_31617331	0	31617331	A	C
13	chr13_31624527	0	31624527	C	G
13	chr13_31626485	0	31626485	T	A
13	chr13_31634038	0	31634038	T	G
13	chr13_31656344	0	31656344	T	G
13	chr13_31668076	0	31668076	T	G
13	chr13_31726268	0	31726268	G	C
13	chr13_31729532	0	31729532	T	A
13	chr13_31734810	0	31734810	G	C
13	chr13_31743662	0	31743662	C	A
13	chr13_31755197	0	31755197	A	C
13	chr13_31761920	0	31761920	G	C
13	chr13_31772034	0	31772034	A	C
13	chr13_31784083	0	31784083	G	C
13	chr13_31794273	0	31794273	A	C
13	chr13_31798043	0	31798043	A	C
13	chr13_31806078	0	31806078	G	C
13	chr13_31806325	0	31806325	T	G
13	chr13_31814423	0	31814423	C	G
13	chr13_31817119	0	31817119	G	T
13	chr13_31823296	0	31823296	A	T
13	chr13_31838382	0	31838382	T	G
13	chr13_31851488	0	31851488	G	T
13	chr13_31851716	0	31851716	G	T
13	chr13_31856599	0	31856599	G	C
13	chr13_31866853	0	31866853	C	G
13	chr13_31876248	0	31876248	G	C
13	chr13_31905897	0	31905897	C	G
13	chr13_31907376	0	31907376	G	T
13	chr13_31936924	0	31936924	G	T
13	chr13_31958481	0	31958481	C	G
13	chr13_31962881	0	31962881	T	A
13	chr13_31977717	0	31977717	C	G
13	chr13_31988085	0	31988085	C	A
13	chr13_31988278	0	31988278	C	G
13	chr13_31988460	0	31988460	C	A
13	chr13_31999152	0	31999152	C	G
13	chr13_32008868	0	32008868	C	G
13	chr13_32031926	0	32031926	G	C
13	chr13_32044939	0	32044939	A	C
13	chr13_32063534	0	32063534	C	A
13	chr13_32123395	0	32123395	C	G
13	chr13_32128502	0	32128502	G	C
13	chr13_32134421	0	32134421	G	C
13	chr13_32152288	0	32152288	C	A
13	chr13_32174174	0	32174174	G	C
13	chr13_32196294	0	32196294	G	T
13	chr13_32202907	0	32202907	C	A
13	chr13_32228032	0	32228032	G	C
13	chr13_32251875	0	32251875	C	G
13	chr13_32258226	0	32258226	A	C
13	chr13_32265851	0	32265851	C	A
13	chr13_32269091	0	32269091	T	G
13	chr13_32279053	0	32279053	A	C
13	chr13_32286346	0	32286346	C	G
13	chr13_32288420	0	32288420	C	A
13	chr13_32302477	0	32302477	C	G
13	chr13_32303462	0	32303462	A	T
13	chr13_32315234	0	32315234	G	T
13	chr13_32317718	0	32317718	A	T
13	chr13_32319195	0	32319195	G	T
13	chr13_32319746	0	32319746	C	G
13	chr13_32350781	0	32350781	C	A
13	chr13_32355275	0	32355275	A	C
13	chr13_32368799	0	32368799	C	G
13	chr13_32373858	0	32373858	G	C
13	chr13_32384813	0	32384813	A	C
13	chr13_32387871	0	32387871	C	A
13	chr13_32388280	0	32388280	A	C
13	chr13_32407766	0	32407766	G	C
13	chr13_32417535	0	32417535	A	C
13	chr13_32435764	0	32435764	A	T
13	chr13_32457460	0	32457460	G	C
13	chr13_32475075	0	32475075	A	C
13	chr13_32486516	0	32486516	A	T
13	chr13_32493352	0	32493352	A	T
13	chr13_32498208	0	32498208	G	C
13	chr13_32502275	0	32502275	G	C
13	chr13_32511469	0	32511469	A	C
13	chr13_32524616	0	32524616	G	T
13	chr13_32536261	0	32536261	G	C
13	chr13_32538759	0	32538759	T	G
13	chr13_32543754	0	32543754	G	T
13	chr13_32552141	0	32552141	C	A
13	chr13_32555649	0	32555649	A	C
13	chr13_32564992	0	32564992	A	T
13	chr13_32565167	0	32565167	C	G
13	chr13_32572725	0	32572725	C	A
13	chr13_32579277	0	32579277	T	A
13	chr13_32579738	0	32579738	A	T
13	chr13_32586618	0	32586618	A	C
13	chr13_32588241	0	32588241	A	C
13	chr13_32588630	0	32588630	G	C
13	chr13_32602960	0	32602960	G	C
13	chr13_32604792	0	32604792	C	A
13	chr13_32613878	0	32613878	A	T
13	chr13_32624813	0	32624813	G	T
13	chr13_32671041	0	32671041	G	C
13	chr13_32671716	0	32671716	T	G
13	chr13_32697190	0	32697190	G	T
13	chr13_32713403	0	32713403	C	A
13	chr13_32722094	0	32722094	T	A
13	chr13_32736382	0	32736382	T	G
13	chr13_32737298	0	32737298	A	T
13	chr13_32752067	0	32752067	C	G
13	chr13_32754545	0	32754545	G	T
13	chr13_32777790	0	32777790	G	T
13	chr13_32812695	0	32812695	T	G
13	chr13_32819492	0	32819492	G	C
13	chr13_32827915	0	32827915	G	T
13	chr13_32830218	0	32830218	C	A
13	chr13_32833531	0	32833531	G	C
13	chr13_32850871	0	32850871	A	C
13	chr13_32870002	0	32870002	C	G
13	chr13_32923032	0	32923032	C	A
13	chr13_32928333	0	32928333	G	T
13	chr13_32942568	0	32942568	A	T
13	chr13_32943318	0	32943318	C	A
13	chr13_32947663	0	32947663	G	C
13	chr13_32948045	0	32948045	A	C
13	chr13_32948258	0	32948258	C	G
13	chr13_32950442	0	32950442	G	C
13	chr13_32967264	0	32967264	C	G
13	chr13_33084684	0	33084684	A	C
13	chr13_33089065	0	33089065	C	G
13	chr13_33090911	0	33090911	T	G
13	chr13_33091792	0	33091792	A	C
13	chr13_33108288	0	33108288	T	G
13	chr13_33150147	0	33150147	T	A
13	chr13_33172184	0	33172184	T	G
13	chr13_33207491	0	33207491	C	A
13	chr13_33216498	0	33216498	T	G
13	chr13_33222778	0	33222778	C	G
13	chr13_33237374	0	33237374	C	G
13	chr13_33251177	0	33251177	A	C
13	chr13_33251658	0	33251658	T	G
13	chr13_33271373	0	33271373	T	A
13	chr13_33272845	0	33272845	T	G
13	chr13_33277269	0	33277269	C	G
13	chr13_33278973	0	33278973	G	C
13	chr13_33286431	0	33286431	T	G
13	chr13_33296365	0	33296365	C	G
13	chr13_33297316	0	33297316	G	C
13	chr13_33302476	0	33302476	T	A
13	chr13_33310852	0	33310852	G	C
13	chr13_33346102	0	33346102	T	A
13	chr13_33386574	0	33386574	C	G
13	chr13_33398767	0	33398767	C	G
13	chr13_33448306	0	33448306	C	A
13	chr13_33452009	0	33452009	C	G
13	chr13_33461251	0	33461251	C	G
13	chr13_33469449	0	33469449	T	G
13	chr13_33470622	0	33470622	A	C
13	chr13_33493478	0	33493478	C	A
13	chr13_33494991	0	33494991	T	G
13	chr13_33497521	0	33497521	G	C
13	chr13_33500612	0	33500612	C	A
13	chr13_33519738	0	33519738	A	C
13	chr13_33519976	0	33519976	C	A
13	chr13_33543529	0	33543529	G	C
13	chr13_33556998	0	33556998	C	G
13	chr13_33563711	0	33563711	T	G
13	chr13_33575695	0	33575695	T	G
13	chr13_33582648	0	33582648	A	C
13	chr13_33598319	0	33598319	A	C
13	chr13_33618376	0	33618376	A	T
13	chr13_33637992	0	33637992	C	G
13	chr13_33669071	0	33669071	T	G
13	chr13_33670854	0	33670854	G	C
13	chr13_33670880	0	33670880	G	T
13	chr13_33686843	0	33686843	G	T
13	chr13_33706972	0	33706972	T	G
13	chr13_33719353	0	33719353	C	G
13	chr13_33721572	0	33721572	T	G
13	chr13_33722308	0	33722308	G	C
13	chr13_33723639	0	33723639	T	G
13	chr13_33728611	0	33728611	G	T
13	chr13_33739485	0	33739485	A	T
13	chr13_33756367	0	33756367	G	C
13	chr13_33801153	0	33801153	C	A
13	chr13_33803080	0	33803080	T	A
13	chr13_33805152	0	33805152	C	G
13	chr13_33808580	0	33808580	C	G
13	chr13_33809669	0	33809669	C	A
13	chr13_33813048	0	33813048	G	C
13	chr13_33848056	0	33848056	G	C
13	chr13_33850796	0	33850796	T	A
13	chr13_33852695	0	33852695	G	T
13	chr13_33904887	0	33904887	A	C
13	chr13_33914708	0	33914708	G	T
13	chr13_33925892	0	33925892	G	C
13	chr13_33934260	0	33934260	T	G
13	chr13_33950720	0	33950720	G	C
13	chr13_33968696	0	33968696	T	G
13	chr13_33972244	0	33972244	C	A
13	chr13_33994201	0	33994201	C	A
13	chr13_33995552	0	33995552	A	C
13	chr13_34000012	0	34000012	G	T
13	chr13_34010947	0	34010947	G	C
13	chr13_34015053	0	34015053	A	C
13	chr13_34019901	0	34019901	G	C
13	chr13_34020410	0	34020410	G	C
13	chr13_34029710	0	34029710	C	G
13	chr13_34057413	0	34057413	G	T
13	chr13_34061640	0	34061640	G	C
13	chr13_34063851	0	34063851	A	T
13	chr13_34065338	0	34065338	C	A
13	chr13_34069425	0	34069425	G	T
13	chr13_34080687	0	34080687	C	G
13	chr13_34095495	0	34095495	T	G
13	chr13_34109386	0	34109386	C	G
13	chr13_34109675	0	34109675	T	G
13	chr13_34111877	0	34111877	C	A
13	chr13_34112549	0	34112549	A	T
13	chr13_34122358	0	34122358	G	C
13	chr13_34135041	0	34135041	C	A
13	chr13_34137200	0	34137200	A	T
13	chr13_34141057	0	34141057	C	G
13	chr13_34144198	0	34144198	T	G
13	chr13_34147272	0	34147272	G	C
13	chr13_34156318	0	34156318	A	C
13	chr13_34157582	0	34157582	A	C
13	chr13_34157949	0	34157949	G	T
13	chr13_34158399	0	34158399	C	A
13	chr13_34191906	0	34191906	G	T
13	chr13_34197594	0	34197594	A	T
13	chr13_34199008	0	34199008	A	C
13	chr13_34260096	0	34260096	T	A
13	chr13_34262199	0	34262199	T	G
13	chr13_34273640	0	34273640	G	C
13	chr13_34278288	0	34278288	G	T
13	chr13_34289931	0	34289931	C	A
13	chr13_34291823	0	34291823	G	C
13	chr13_34299943	0	34299943	G	T
13	chr13_34308176	0	34308176	C	A
13	chr13_34318425	0	34318425	C	A
13	chr13_34328879	0	34328879	C	G
13	chr13_34363649	0	34363649	T	G
13	chr13_34366843	0	34366843	G	C
13	chr13_34371065	0	34371065	A	C
13	chr13_34374709	0	34374709	C	A
13	chr13_34375791	0	34375791	C	G
13	chr13_34389588	0	34389588	A	C
13	chr13_34395975	0	34395975	T	G
13	chr13_34408893	0	34408893	C	A
13	chr13_34410830	0	34410830	T	A
13	chr13_34425185	0	34425185	C	G
13	chr13_34430886	0	34430886	C	G
13	chr13_34460379	0	34460379	C	A
13	chr13_34477515	0	34477515	G	C
13	chr13_34491377	0	34491377	C	A
13	chr13_34537637	0	34537637	C	G
13	chr13_34547785	0	34547785	C	G
13	chr13_34550047	0	34550047	A	C
13	chr13_34557358	0	34557358	G	C
13	chr13_34561047	0	34561047	G	T
13	chr13_34586593	0	34586593	C	A
13	chr13_34591168	0	34591168	C	G
13	chr13_34595239	0	34595239	A	T
13	chr13_34609967	0	34609967	T	A
13	chr13_34613748	0	34613748	T	A
13	chr13_34626256	0	34626256	G	T
13	chr13_34630483	0	34630483	A	C
13	chr13_34644618	0	34644618	G	C
13	chr13_34646490	0	34646490	G	T
13	chr13_34649950	0	34649950	G	C
13	chr13_34657936	0	34657936	C	A
13	chr13_34665444	0	34665444	A	C
13	chr13_34672541	0	34672541	G	T
13	chr13_34673496	0	34673496	G	C
13	chr13_34674665	0	34674665	T	G
13	chr13_34676451	0	34676451	G	C
13	chr13_34702298	0	34702298	C	G
13	chr13_34718204	0	34718204	C	A
13	chr13_34758728	0	34758728	G	T
13	chr13_34779220	0	34779220	A	C
13	chr13_34788788	0	34788788	C	G
13	chr13_34798837	0	34798837	C	A
13	chr13_34815084	0	34815084	C	G
13	chr13_34818265	0	34818265	G	T
13	chr13_34821056	0	34821056	T	G
13	chr13_34832255	0	34832255	G	T
13	chr13_34847479	0	34847479	G	T
13	chr13_34857164	0	34857164	C	A
13	chr13_34867288	0	34867288	T	A
13	chr13_34876385	0	34876385	A	C
13	chr13_34890242	0	34890242	T	A
13	chr13_34894228	0	34894228	A	C
13	chr13_34919824	0	34919824	G	C
13	chr13_34926630	0	34926630	T	G
13	chr13_34933310	0	34933310	G	T
13	chr13_34936808	0	34936808	T	G
13	chr13_34940911	0	34940911	C	A
13	chr13_34962487	0	34962487	A	T
13	chr13_34967052	0	34967052	A	T
13	chr13_34967113	0	34967113	C	G
13	chr13_34968715	0	34968715	T	G
13	chr13_34969484	0	34969484	G	T
13	chr13_34987041	0	34987041	T	G
13	chr13_34990476	0	34990476	G	C
13	chr13_35011077	0	35011077	G	C
13	chr13_35015746	0	35015746	G	T
13	chr13_35049271	0	35049271	G	C
13	chr13_35067159	0	35067159	C	G
13	chr13_35084489	0	35084489	G	C
13	chr13_35116564	0	35116564	C	A
13	chr13_35123481	0	35123481	C	G
13	chr13_35125585	0	35125585	C	A
13	chr13_35147309	0	35147309	T	G
13	chr13_35148762	0	35148762	T	A
13	chr13_35174055	0	35174055	T	A
13	chr13_35183776	0	35183776	G	C
13	chr13_35184326	0	35184326	C	A
13	chr13_35187519	0	35187519	C	A
13	chr13_35209981	0	35209981	G	C
13	chr13_35220501	0	35220501	T	A
13	chr13_35229368	0	35229368	A	T
13	chr13_35232426	0	35232426	G	T
13	chr13_35240802	0	35240802	T	G
13	chr13_35259380	0	35259380	T	G
13	chr13_35262904	0	35262904	T	G
13	chr13_35267623	0	35267623	A	T
13	chr13_35282364	0	35282364	G	C
13	chr13_35291577	0	35291577	G	C
13	chr13_35309453	0	35309453	G	C
13	chr13_35317708	0	35317708	T	G
13	chr13_35318455	0	35318455	A	C
13	chr13_35351252	0	35351252	A	C
13	chr13_35354681	0	35354681	A	T
13	chr13_35365542	0	35365542	T	A
13	chr13_35374346	0	35374346	T	G
13	chr13_35394236	0	35394236	A	C
13	chr13_35396971	0	35396971	T	G
13	chr13_35408533	0	35408533	A	C
13	chr13_35413535	0	35413535	T	G
13	chr13_35416781	0	35416781	A	T
13	chr13_35448238	0	35448238	A	C
13	chr13_35448936	0	35448936	G	C
13	chr13_35456927	0	35456927	G	C
13	chr13_35461456	0	35461456	G	C
13	chr13_35476132	0	35476132	G	T
13	chr13_35480365	0	35480365	T	A
13	chr13_35484756	0	35484756	A	T
13	chr13_35517780	0	35517780	T	G
13	chr13_35518123	0	35518123	C	G
13	chr13_35519580	0	35519580	T	G
13	chr13_35537790	0	35537790	T	G
13	chr13_35557372	0	35557372	A	C
13	chr13_35560386	0	35560386	A	T
13	chr13_35568346	0	35568346	C	G
13	chr13_35571790	0	35571790	A	T
13	chr13_35573270	0	35573270	G	C
13	chr13_35575208	0	35575208	A	C
13	chr13_35579018	0	35579018	C	A
13	chr13_35598515	0	35598515	A	T
13	chr13_35599639	0	35599639	A	T
13	chr13_35604829	0	35604829	G	T
13	chr13_35613474	0	35613474	G	C
13	chr13_35629183	0	35629183	G	T
13	chr13_35645405	0	35645405	G	C
13	chr13_35647316	0	35647316	C	G
13	chr13_35652746	0	35652746	T	G
13	chr13_35666815	0	35666815	T	A
13	chr13_35679634	0	35679634	C	A
13	chr13_35685627	0	35685627	A	C
13	chr13_35694759	0	35694759	C	A
13	chr13_35701469	0	35701469	C	A
13	chr13_35733791	0	35733791	T	A
13	chr13_35748687	0	35748687	C	G
13	chr13_35756685	0	35756685	G	C
13	chr13_35777661	0	35777661	G	C
13	chr13_35790146	0	35790146	A	C
13	chr13_35791792	0	35791792	A	T
13	chr13_35804552	0	35804552	C	A
13	chr13_35812598	0	35812598	G	T
13	chr13_35814586	0	35814586	T	A
13	chr13_35832413	0	35832413	G	C
13	chr13_35841354	0	35841354	A	T
13	chr13_35863297	0	35863297	A	C
13	chr13_35879897	0	35879897	C	G
13	chr13_35890573	0	35890573	T	G
13	chr13_35893017	0	35893017	T	G
13	chr13_35903404	0	35903404	C	A
13	chr13_35948044	0	35948044	G	C
13	chr13_35948493	0	35948493	C	A
13	chr13_35962052	0	35962052	G	T
13	chr13_35964389	0	35964389	T	A
13	chr13_35970431	0	35970431	A	C
13	chr13_36011269	0	36011269	C	A
13	chr13_36044413	0	36044413	C	A
13	chr13_36086884	0	36086884	A	C
13	chr13_36132802	0	36132802	A	C
13	chr13_36151488	0	36151488	A	C
13	chr13_36228319	0	36228319	T	A
13	chr13_36228738	0	36228738	C	A
13	chr13_36241171	0	36241171	G	C
13	chr13_36249717	0	36249717	A	T
13	chr13_36257482	0	36257482	G	C
13	chr13_36258455	0	36258455	G	C
13	chr13_36291375	0	36291375	C	G
13	chr13_36294789	0	36294789	G	C
13	chr13_36299166	0	36299166	A	C
13	chr13_36299931	0	36299931	A	T
13	chr13_36321221	0	36321221	T	G
13	chr13_36324529	0	36324529	C	G
13	chr13_36325717	0	36325717	C	G
13	chr13_36331762	0	36331762	T	G
13	chr13_36415037	0	36415037	T	G
13	chr13_36425993	0	36425993	C	G
13	chr13_36436205	0	36436205	G	C
13	chr13_36439461	0	36439461	C	G
13	chr13_36459681	0	36459681	T	G
13	chr13_36466243	0	36466243	C	A
13	chr13_36493236	0	36493236	A	C
13	chr13_36496992	0	36496992	A	T
13	chr13_36501702	0	36501702	A	C
13	chr13_36504882	0	36504882	C	G
13	chr13_36551555	0	36551555	T	A
13	chr13_36595018	0	36595018	G	T
13	chr13_36595355	0	36595355	G	C
13	chr13_36612144	0	36612144	T	G
13	chr13_36620922	0	36620922	T	G
13	chr13_36665498	0	36665498	C	G
13	chr13_36671557	0	36671557	G	T
13	chr13_36724299	0	36724299	C	A
13	chr13_36736000	0	36736000	G	C
13	chr13_36757126	0	36757126	T	G
13	chr13_36763153	0	36763153	A	C
13	chr13_36770341	0	36770341	A	T
13	chr13_36785263	0	36785263	T	G
13	chr13_36796659	0	36796659	G	C
13	chr13_36845872	0	36845872	T	G
13	chr13_36856168	0	36856168	G	C
13	chr13_36856965	0	36856965	G	T
13	chr13_36863566	0	36863566	C	G
13	chr13_36868723	0	36868723	A	T
13	chr13_36874341	0	36874341	T	G
13	chr13_36884643	0	36884643	C	G
13	chr13_36906154	0	36906154	G	T
13	chr13_36953584	0	36953584	A	C
13	chr13_36978104	0	36978104	A	C
13	chr13_36992020	0	36992020	G	C
13	chr13_37024003	0	37024003	T	G
13	chr13_37040301	0	37040301	T	A
13	chr13_37043850	0	37043850	C	A
13	chr13_37054390	0	37054390	C	A
13	chr13_37058700	0	37058700	C	A
13	chr13_37065728	0	37065728	A	C
13	chr13_37089307	0	37089307	G	C
13	chr13_37098718	0	37098718	G	T
13	chr13_37117098	0	37117098	G	T
13	chr13_37121433	0	37121433	C	G
13	chr13_37123456	0	37123456	A	C
13	chr13_37128696	0	37128696	C	G
13	chr13_37139544	0	37139544	C	A
13	chr13_37147650	0	37147650	C	A
13	chr13_37157637	0	37157637	T	A
13	chr13_37166182	0	37166182	T	A
13	chr13_37170007	0	37170007	A	C
13	chr13_37173275	0	37173275	C	A
13	chr13_37182199	0	37182199	C	A
13	chr13_37203873	0	37203873	A	C
13	chr13_37219889	0	37219889	C	G
13	chr13_37223772	0	37223772	G	T
13	chr13_37224466	0	37224466	C	G
13	chr13_37231757	0	37231757	A	C
13	chr13_37236873	0	37236873	C	A
13	chr13_37256109	0	37256109	T	G
13	chr13_37259977	0	37259977	T	A
13	chr13_37271132	0	37271132	A	T
13	chr13_37282584	0	37282584	C	A
13	chr13_37284501	0	37284501	G	C
13	chr13_37295875	0	37295875	T	G
13	chr13_37303497	0	37303497	G	C
13	chr13_37308617	0	37308617	C	G
13	chr13_37310023	0	37310023	T	G
13	chr13_37312135	0	37312135	A	T
13	chr13_37313411	0	37313411	T	G
13	chr13_37338085	0	37338085	A	C
13	chr13_37342186	0	37342186	G	C
13	chr13_37348977	0	37348977	C	A
13	chr13_37350958	0	37350958	G	T
13	chr13_37352799	0	37352799	T	G
13	chr13_37353804	0	37353804	A	C
13	chr13_37371479	0	37371479	G	T
13	chr13_37379337	0	37379337	A	C
13	chr13_37386068	0	37386068	C	G
13	chr13_37395032	0	37395032	G	C
13	chr13_37400263	0	37400263	G	C
13	chr13_37403372	0	37403372	T	A
13	chr13_37409577	0	37409577	T	A
13	chr13_37412547	0	37412547	C	G
13	chr13_37424512	0	37424512	G	T
13	chr13_37428790	0	37428790	C	G
13	chr13_37434768	0	37434768	C	G
13	chr13_37434865	0	37434865	T	A
13	chr13_37437597	0	37437597	A	C
13	chr13_37447571	0	37447571	A	T
13	chr13_37454501	0	37454501	T	G
13	chr13_37458073	0	37458073	T	G
13	chr13_37469636	0	37469636	G	T
13	chr13_37496243	0	37496243	C	G
13	chr13_37498219	0	37498219	T	G
13	chr13_37510574	0	37510574	C	G
13	chr13_37544987	0	37544987	G	C
13	chr13_37545902	0	37545902	T	G
13	chr13_37545930	0	37545930	G	C
13	chr13_37554954	0	37554954	G	T
13	chr13_37571436	0	37571436	T	G
13	chr13_37590363	0	37590363	A	T
13	chr13_37598945	0	37598945	C	G
13	chr13_37605747	0	37605747	G	T
13	chr13_37633511	0	37633511	T	G
13	chr13_37645535	0	37645535	G	C
13	chr13_37651618	0	37651618	C	A
13	chr13_37652327	0	37652327	T	G
13	chr13_37656112	0	37656112	C	G
13	chr13_37681621	0	37681621	A	C
13	chr13_37685389	0	37685389	C	G
13	chr13_37689344	0	37689344	G	T
13	chr13_37700560	0	37700560	A	C
13	chr13_37706914	0	37706914	A	C
13	chr13_37718593	0	37718593	T	A
13	chr13_37748328	0	37748328	G	T
13	chr13_37750622	0	37750622	A	C
13	chr13_37782077	0	37782077	A	T
13	chr13_37786310	0	37786310	T	G
13	chr13_37788338	0	37788338	G	T
13	chr13_37788583	0	37788583	G	T
13	chr13_37789164	0	37789164	A	C
13	chr13_37789832	0	37789832	C	G
13	chr13_37819541	0	37819541	C	A
13	chr13_37823389	0	37823389	G	T
13	chr13_37824628	0	37824628	A	C
13	chr13_37825789	0	37825789	T	G
13	chr13_37832513	0	37832513	A	T
13	chr13_37833735	0	37833735	A	C
13	chr13_37845740	0	37845740	G	C
13	chr13_37847910	0	37847910	C	A
13	chr13_37853008	0	37853008	T	A
13	chr13_37855969	0	37855969	A	C
13	chr13_37856967	0	37856967	A	T
13	chr13_37858010	0	37858010	C	A
13	chr13_37871974	0	37871974	G	T
13	chr13_37872513	0	37872513	G	T
13	chr13_37878041	0	37878041	T	G
13	chr13_37884981	0	37884981	T	A
13	chr13_37900139	0	37900139	C	G
13	chr13_37900217	0	37900217	G	C
13	chr13_37908589	0	37908589	C	G
13	chr13_37914635	0	37914635	A	C
13	chr13_37926181	0	37926181	A	C
13	chr13_37939127	0	37939127	G	C
13	chr13_37962299	0	37962299	G	C
13	chr13_37972599	0	37972599	C	A
13	chr13_37982149	0	37982149	A	C
13	chr13_37986468	0	37986468	G	C
13	chr13_37988643	0	37988643	C	G
13	chr13_38005136	0	38005136	C	A
13	chr13_38023408	0	38023408	G	C
13	chr13_38024582	0	38024582	G	T
13	chr13_38052160	0	38052160	C	G
13	chr13_38055980	0	38055980	G	C
13	chr13_38084507	0	38084507	G	C
13	chr13_38093580	0	38093580	C	G
13	chr13_38098019	0	38098019	C	G
13	chr13_38114477	0	38114477	T	A
13	chr13_38115937	0	38115937	C	G
13	chr13_38126604	0	38126604	G	C
13	chr13_38137349	0	38137349	G	T
13	chr13_38153781	0	38153781	A	C
13	chr13_38158238	0	38158238	T	A
13	chr13_38168127	0	38168127	C	A
13	chr13_38212551	0	38212551	T	G
13	chr13_38217241	0	38217241	C	G
13	chr13_38226587	0	38226587	G	T
13	chr13_38231048	0	38231048	G	T
13	chr13_38236576	0	38236576	C	A
13	chr13_38239935	0	38239935	G	C
13	chr13_38262212	0	38262212	A	T
13	chr13_38263535	0	38263535	G	C
13	chr13_38278848	0	38278848	C	A
13	chr13_38279512	0	38279512	C	G
13	chr13_38281285	0	38281285	G	C
13	chr13_38339090	0	38339090	C	G
13	chr13_38343083	0	38343083	T	G
13	chr13_38353828	0	38353828	C	G
13	chr13_38381850	0	38381850	G	C
13	chr13_38391508	0	38391508	C	A
13	chr13_38394050	0	38394050	C	G
13	chr13_38395353	0	38395353	C	G
13	chr13_38396517	0	38396517	G	T
13	chr13_38397567	0	38397567	A	C
13	chr13_38426122	0	38426122	T	G
13	chr13_38427615	0	38427615	G	T
13	chr13_38436312	0	38436312	T	G
13	chr13_38441466	0	38441466	G	C
13	chr13_38447013	0	38447013	G	T
13	chr13_38468323	0	38468323	A	T
13	chr13_38469904	0	38469904	A	C
13	chr13_38480203	0	38480203	G	C
13	chr13_38487035	0	38487035	C	G
13	chr13_38521264	0	38521264	G	C
13	chr13_38536399	0	38536399	G	T
13	chr13_38576644	0	38576644	C	G
13	chr13_38585357	0	38585357	C	G
13	chr13_38590625	0	38590625	C	G
13	chr13_38596239	0	38596239	C	G
13	chr13_38610475	0	38610475	G	C
13	chr13_38651933	0	38651933	C	A
13	chr13_38698305	0	38698305	C	A
13	chr13_38709038	0	38709038	C	A
13	chr13_38722655	0	38722655	C	A
13	chr13_38735008	0	38735008	G	C
13	chr13_38745528	0	38745528	T	G
13	chr13_38781286	0	38781286	A	T
13	chr13_38787288	0	38787288	T	G
13	chr13_38792094	0	38792094	A	T
13	chr13_38826687	0	38826687	C	G
13	chr13_38841937	0	38841937	G	T
13	chr13_38862121	0	38862121	C	A
13	chr13_38901307	0	38901307	G	C
13	chr13_38926525	0	38926525	G	T
13	chr13_38947169	0	38947169	G	T
13	chr13_38967940	0	38967940	T	G
13	chr13_38977919	0	38977919	A	C
13	chr13_38984999	0	38984999	C	A
13	chr13_39001857	0	39001857	T	G
13	chr13_39001919	0	39001919	G	T
13	chr13_39022207	0	39022207	G	T
13	chr13_39043201	0	39043201	A	C
13	chr13_39049113	0	39049113	T	G
13	chr13_39059973	0	39059973	G	C
13	chr13_39071279	0	39071279	T	G
13	chr13_39080292	0	39080292	C	A
13	chr13_39090974	0	39090974	G	C
13	chr13_39101315	0	39101315	G	C
13	chr13_39105496	0	39105496	C	G
13	chr13_39129922	0	39129922	G	C
13	chr13_39134631	0	39134631	A	T
13	chr13_39139360	0	39139360	T	G
13	chr13_39166122	0	39166122	C	G
13	chr13_39170843	0	39170843	A	T
13	chr13_39177172	0	39177172	C	A
13	chr13_39200274	0	39200274	G	C
13	chr13_39208471	0	39208471	A	T
13	chr13_39250264	0	39250264	A	T
13	chr13_39251828	0	39251828	T	G
13	chr13_39268719	0	39268719	T	G
13	chr13_39275996	0	39275996	C	G
13	chr13_39279218	0	39279218	C	A
13	chr13_39280042	0	39280042	G	C
13	chr13_39298195	0	39298195	G	C
13	chr13_39303767	0	39303767	A	C
13	chr13_39308115	0	39308115	G	T
13	chr13_39311406	0	39311406	A	C
13	chr13_39312234	0	39312234	T	G
13	chr13_39314303	0	39314303	C	G
13	chr13_39323848	0	39323848	G	C
13	chr13_39330440	0	39330440	C	G
13	chr13_39356623	0	39356623	G	T
13	chr13_39391276	0	39391276	T	G
13	chr13_39403740	0	39403740	C	G
13	chr13_39415634	0	39415634	A	T
13	chr13_39448017	0	39448017	G	C
13	chr13_39478450	0	39478450	G	T
13	chr13_39540981	0	39540981	C	A
13	chr13_39596161	0	39596161	C	A
13	chr13_39633603	0	39633603	A	C
13	chr13_39652305	0	39652305	G	C
13	chr13_39677990	0	39677990	G	C
13	chr13_39701050	0	39701050	G	T
13	chr13_39722679	0	39722679	C	G
13	chr13_39733253	0	39733253	T	G
13	chr13_39735608	0	39735608	A	C
13	chr13_39735673	0	39735673	C	G
13	chr13_39743219	0	39743219	A	T
13	chr13_39744017	0	39744017	C	A
13	chr13_39779431	0	39779431	C	A
13	chr13_39786491	0	39786491	T	G
13	chr13_39789174	0	39789174	T	G
13	chr13_39834408	0	39834408	G	C
13	chr13_39847340	0	39847340	G	C
13	chr13_39950729	0	39950729	C	A
13	chr13_39959015	0	39959015	C	G
13	chr13_39963880	0	39963880	C	A
13	chr13_39964571	0	39964571	A	C
13	chr13_39972806	0	39972806	A	C
13	chr13_40002544	0	40002544	A	C
13	chr13_40007565	0	40007565	G	C
13	chr13_40019256	0	40019256	A	C
13	chr13_40036992	0	40036992	T	G
13	chr13_40042448	0	40042448	G	T
13	chr13_40104439	0	40104439	T	G
13	chr13_40124411	0	40124411	A	T
13	chr13_40141745	0	40141745	C	A
13	chr13_40141839	0	40141839	G	T
13	chr13_40143889	0	40143889	G	C
13	chr13_40144808	0	40144808	C	G
13	chr13_40147995	0	40147995	C	A
13	chr13_40151583	0	40151583	G	C
13	chr13_40172452	0	40172452	A	C
13	chr13_40175341	0	40175341	G	C
13	chr13_40179880	0	40179880	T	G
13	chr13_40197780	0	40197780	A	C
13	chr13_40203832	0	40203832	C	G
13	chr13_40207661	0	40207661	G	C
13	chr13_40215787	0	40215787	C	G
13	chr13_40248487	0	40248487	T	A
13	chr13_40248694	0	40248694	C	G
13	chr13_40256829	0	40256829	C	G
13	chr13_40268380	0	40268380	G	C
13	chr13_40278770	0	40278770	C	A
13	chr13_40304269	0	40304269	T	A
13	chr13_40310269	0	40310269	C	G
13	chr13_40358162	0	40358162	A	C
13	chr13_40390726	0	40390726	C	G
13	chr13_40397906	0	40397906	C	A
13	chr13_40431899	0	40431899	G	T
13	chr13_40441940	0	40441940	T	G
13	chr13_40460162	0	40460162	A	C
13	chr13_40466570	0	40466570	T	G
13	chr13_40478436	0	40478436	G	T
13	chr13_40478535	0	40478535	T	G
13	chr13_40517652	0	40517652	G	T
13	chr13_40562961	0	40562961	A	T
13	chr13_40570639	0	40570639	G	C
13	chr13_40588072	0	40588072	C	A
13	chr13_40589038	0	40589038	T	A
13	chr13_40661105	0	40661105	A	C
13	chr13_40666153	0	40666153	C	A
13	chr13_40705333	0	40705333	T	A
13	chr13_40710847	0	40710847	G	C
13	chr13_40719912	0	40719912	A	C
13	chr13_40724346	0	40724346	G	C
13	chr13_40724679	0	40724679	T	A
13	chr13_40744035	0	40744035	A	C
13	chr13_40826095	0	40826095	G	T
13	chr13_40857766	0	40857766	C	G
13	chr13_40878702	0	40878702	G	C
13	chr13_40906000	0	40906000	T	G
13	chr13_40907354	0	40907354	A	T
13	chr13_40918530	0	40918530	C	G
13	chr13_40925912	0	40925912	G	C
13	chr13_40928952	0	40928952	C	A
13	chr13_40957385	0	40957385	G	C
13	chr13_40962123	0	40962123	C	G
13	chr13_40965976	0	40965976	T	A
13	chr13_40987667	0	40987667	G	T
13	chr13_41003960	0	41003960	G	T
13	chr13_41014429	0	41014429	T	G
13	chr13_41014528	0	41014528	G	C
13	chr13_41039917	0	41039917	G	C
13	chr13_41051756	0	41051756	G	C
13	chr13_41072608	0	41072608	C	G
13	chr13_41075920	0	41075920	C	G
13	chr13_41083790	0	41083790	G	T
13	chr13_41093119	0	41093119	C	A
13	chr13_41110692	0	41110692	G	C
13	chr13_41112090	0	41112090	G	C
13	chr13_41116010	0	41116010	T	A
13	chr13_41140274	0	41140274	G	C
13	chr13_41140666	0	41140666	C	G
13	chr13_41154162	0	41154162	C	A
13	chr13_41167732	0	41167732	G	T
13	chr13_41191502	0	41191502	G	T
13	chr13_41200626	0	41200626	A	C
13	chr13_41200659	0	41200659	T	A
13	chr13_41221542	0	41221542	C	G
13	chr13_41230990	0	41230990	G	C
13	chr13_41324022	0	41324022	G	T
13	chr13_41368851	0	41368851	T	A
13	chr13_41402027	0	41402027	C	A
13	chr13_41437987	0	41437987	A	C
13	chr13_41440237	0	41440237	G	T
13	chr13_41447915	0	41447915	T	G
13	chr13_41491252	0	41491252	A	C
13	chr13_41500317	0	41500317	C	A
13	chr13_41509162	0	41509162	G	C
13	chr13_41512458	0	41512458	G	T
13	chr13_41515506	0	41515506	G	C
13	chr13_41523405	0	41523405	G	T
13	chr13_41533909	0	41533909	C	G
13	chr13_41534408	0	41534408	G	T
13	chr13_41535694	0	41535694	G	T
13	chr13_41536844	0	41536844	T	G
13	chr13_41541406	0	41541406	A	C
13	chr13_41557472	0	41557472	T	A
13	chr13_41565374	0	41565374	A	C
13	chr13_41570212	0	41570212	G	C
13	chr13_41571237	0	41571237	T	G
13	chr13_41583868	0	41583868	T	G
13	chr13_41597178	0	41597178	G	T
13	chr13_41614456	0	41614456	A	C
13	chr13_41621036	0	41621036	G	C
13	chr13_41626010	0	41626010	C	A
13	chr13_41641801	0	41641801	T	G
13	chr13_41642656	0	41642656	C	G
13	chr13_41661249	0	41661249	C	G
13	chr13_41680968	0	41680968	C	A
13	chr13_41758458	0	41758458	C	G
13	chr13_41758570	0	41758570	G	C
13	chr13_41788655	0	41788655	A	C
13	chr13_41818226	0	41818226	C	G
13	chr13_41822541	0	41822541	C	G
13	chr13_41837226	0	41837226	G	C
13	chr13_41852913	0	41852913	G	T
13	chr13_41855201	0	41855201	C	G
13	chr13_41880423	0	41880423	G	T
13	chr13_41890682	0	41890682	C	A
13	chr13_41931379	0	41931379	T	G
13	chr13_41934553	0	41934553	C	A
13	chr13_41951929	0	41951929	T	G
13	chr13_41969428	0	41969428	A	C
13	chr13_42029666	0	42029666	G	C
13	chr13_42029820	0	42029820	G	T
13	chr13_42030156	0	42030156	C	G
13	chr13_42044140	0	42044140	C	G
13	chr13_42051496	0	42051496	A	T
13	chr13_42059184	0	42059184	G	C
13	chr13_42060778	0	42060778	C	G
13	chr13_42089531	0	42089531	C	G
13	chr13_42097573	0	42097573	G	C
13	chr13_42151469	0	42151469	A	C
13	chr13_42154415	0	42154415	C	G
13	chr13_42160674	0	42160674	T	A
13	chr13_42190392	0	42190392	A	C
13	chr13_42195267	0	42195267	C	G
13	chr13_42199901	0	42199901	A	T
13	chr13_42215275	0	42215275	G	C
13	chr13_42227901	0	42227901	T	A
13	chr13_42259187	0	42259187	G	C
13	chr13_42279424	0	42279424	A	T
13	chr13_42281356	0	42281356	T	G
13	chr13_42293984	0	42293984	G	C
13	chr13_42295203	0	42295203	T	G
13	chr13_42307253	0	42307253	T	G
13	chr13_42332078	0	42332078	G	T
13	chr13_42390240	0	42390240	G	T
13	chr13_42392011	0	42392011	A	T
13	chr13_42429847	0	42429847	T	G
13	chr13_42431961	0	42431961	G	C
13	chr13_42449267	0	42449267	T	G
13	chr13_42468393	0	42468393	G	C
13	chr13_42475481	0	42475481	G	C
13	chr13_42476117	0	42476117	A	C
13	chr13_42499967	0	42499967	A	T
13	chr13_42502558	0	42502558	C	A
13	chr13_42528510	0	42528510	C	G
13	chr13_42533437	0	42533437	A	C
13	chr13_42544709	0	42544709	T	G
13	chr13_42564264	0	42564264	G	T
14	chr14_872014	0	872014	T	G
14	chr14_998554	0	998554	A	C
14	chr14_1037778	0	1037778	A	C
14	chr14_1040177	0	1040177	G	C
14	chr14_1045874	0	1045874	T	G
14	chr14_1055993	0	1055993	A	T
14	chr14_1097651	0	1097651	T	G
14	chr14_1111916	0	1111916	G	T
14	chr14_1135049	0	1135049	T	G
14	chr14_1135246	0	1135246	C	G
14	chr14_1148138	0	1148138	C	G
14	chr14_1194610	0	1194610	T	G
14	chr14_1234001	0	1234001	A	T
14	chr14_1245167	0	1245167	T	A
14	chr14_1261421	0	1261421	G	C
14	chr14_1269671	0	1269671	G	C
14	chr14_1272395	0	1272395	T	G
14	chr14_1281220	0	1281220	G	C
14	chr14_1282471	0	1282471	G	C
14	chr14_1300656	0	1300656	C	A
14	chr14_1323205	0	1323205	A	C
14	chr14_1337344	0	1337344	C	A
14	chr14_1358793	0	1358793	A	C
14	chr14_1389681	0	1389681	C	G
14	chr14_1415270	0	1415270	C	A
14	chr14_1455367	0	1455367	G	C
14	chr14_1504087	0	1504087	C	A
14	chr14_1509684	0	1509684	G	C
14	chr14_1523772	0	1523772	G	C
14	chr14_1554293	0	1554293	A	C
14	chr14_1560614	0	1560614	G	C
14	chr14_1568667	0	1568667	T	G
14	chr14_1599302	0	1599302	T	G
14	chr14_1645841	0	1645841	A	C
14	chr14_1668781	0	1668781	T	G
14	chr14_1697186	0	1697186	C	G
14	chr14_1706500	0	1706500	A	T
14	chr14_1714724	0	1714724	G	T
14	chr14_1830778	0	1830778	T	A
14	chr14_1830967	0	1830967	G	T
14	chr14_1864988	0	1864988	A	C
14	chr14_1870125	0	1870125	T	A
14	chr14_1892802	0	1892802	C	A
14	chr14_1897360	0	1897360	T	G
14	chr14_1904163	0	1904163	C	A
14	chr14_1955686	0	1955686	C	G
14	chr14_1956671	0	1956671	G	C
14	chr14_1975351	0	1975351	T	G
14	chr14_1977474	0	1977474	T	G
14	chr14_1979179	0	1979179	G	C
14	chr14_2021256	0	2021256	A	T
14	chr14_2031825	0	2031825	G	C
14	chr14_2038611	0	2038611	T	A
14	chr14_2051029	0	2051029	G	C
14	chr14_2061054	0	2061054	C	A
14	chr14_2066933	0	2066933	G	C
14	chr14_2067273	0	2067273	G	C
14	chr14_2085111	0	2085111	G	T
14	chr14_2091523	0	2091523	G	T
14	chr14_2099957	0	2099957	T	G
14	chr14_2106782	0	2106782	G	C
14	chr14_2113303	0	2113303	T	A
14	chr14_2122144	0	2122144	T	A
14	chr14_2133456	0	2133456	G	C
14	chr14_2176948	0	2176948	G	T
14	chr14_2211019	0	2211019	A	C
14	chr14_2218614	0	2218614	C	G
14	chr14_2222313	0	2222313	C	G
14	chr14_2229212	0	2229212	G	C
14	chr14_2229564	0	2229564	C	A
14	chr14_2237111	0	2237111	T	A
14	chr14_2240776	0	2240776	G	T
14	chr14_2260261	0	2260261	T	G
14	chr14_2306465	0	2306465	T	G
14	chr14_2351262	0	2351262	G	C
14	chr14_2355997	0	2355997	A	T
14	chr14_2382834	0	2382834	C	A
14	chr14_2382907	0	2382907	C	G
14	chr14_2383754	0	2383754	T	G
14	chr14_2393626	0	2393626	T	G
14	chr14_2402551	0	2402551	G	T
14	chr14_2404556	0	2404556	T	A
14	chr14_2418759	0	2418759	G	C
14	chr14_2427064	0	2427064	T	G
14	chr14_2432479	0	2432479	T	G
14	chr14_2434429	0	2434429	C	G
14	chr14_2436639	0	2436639	G	T
14	chr14_2444169	0	2444169	T	G
14	chr14_2457190	0	2457190	C	G
14	chr14_2469793	0	2469793	C	A
14	chr14_2490537	0	2490537	T	A
14	chr14_2535688	0	2535688	G	T
14	chr14_2545395	0	2545395	C	G
14	chr14_2548388	0	2548388	C	G
14	chr14_2565640	0	2565640	G	C
14	chr14_2565680	0	2565680	T	G
14	chr14_2584402	0	2584402	G	T
14	chr14_2593792	0	2593792	G	C
14	chr14_2628303	0	2628303	T	G
14	chr14_2649231	0	2649231	A	C
14	chr14_2649425	0	2649425	G	C
14	chr14_2660510	0	2660510	G	T
14	chr14_2660934	0	2660934	C	G
14	chr14_2679675	0	2679675	A	T
14	chr14_2694514	0	2694514	T	G
14	chr14_2701205	0	2701205	G	C
14	chr14_2711454	0	2711454	T	G
14	chr14_2722948	0	2722948	A	C
14	chr14_2726141	0	2726141	C	G
14	chr14_2773963	0	2773963	C	G
14	chr14_2796694	0	2796694	T	A
14	chr14_2814619	0	2814619	C	G
14	chr14_2843366	0	2843366	G	C
14	chr14_2854247	0	2854247	T	G
14	chr14_2860907	0	2860907	A	C
14	chr14_2872585	0	2872585	A	C
14	chr14_2880889	0	2880889	T	G
14	chr14_2890444	0	2890444	C	A
14	chr14_2937490	0	2937490	C	G
14	chr14_2953358	0	2953358	C	A
14	chr14_2973270	0	2973270	C	G
14	chr14_2983037	0	2983037	C	A
14	chr14_2983845	0	2983845	G	C
14	chr14_2997508	0	2997508	C	G
14	chr14_3029606	0	3029606	G	C
14	chr14_3037418	0	3037418	C	G
14	chr14_3037458	0	3037458	G	T
14	chr14_3046886	0	3046886	G	C
14	chr14_3054084	0	3054084	C	G
14	chr14_3063564	0	3063564	A	T
14	chr14_3069818	0	3069818	T	A
14	chr14_3071407	0	3071407	C	A
14	chr14_3092665	0	3092665	G	T
14	chr14_3110961	0	3110961	C	G
14	chr14_3117528	0	3117528	A	C
14	chr14_3118061	0	3118061	T	G
14	chr14_3121522	0	3121522	A	T
14	chr14_3141646	0	3141646	G	C
14	chr14_3160345	0	3160345	A	C
14	chr14_3162519	0	3162519	G	C
14	chr14_3176823	0	3176823	A	C
14	chr14_3178339	0	3178339	C	G
14	chr14_3178407	0	3178407	C	G
14	chr14_3205814	0	3205814	G	C
14	chr14_3208899	0	3208899	A	C
14	chr14_3236096	0	3236096	G	T
14	chr14_3245291	0	3245291	G	T
14	chr14_3267326	0	3267326	C	G
14	chr14_3281508	0	3281508	C	G
14	chr14_3281672	0	3281672	G	C
14	chr14_3318018	0	3318018	T	G
14	chr14_3345886	0	3345886	A	C
14	chr14_3381616	0	3381616	A	C
14	chr14_3391059	0	3391059	G	T
14	chr14_3393309	0	3393309	T	G
14	chr14_3400487	0	3400487	T	G
14	chr14_3423209	0	3423209	G	T
14	chr14_3442338	0	3442338	C	G
14	chr14_3443881	0	3443881	T	G
14	chr14_3486674	0	3486674	G	C
14	chr14_3507328	0	3507328	T	G
14	chr14_3518333	0	3518333	G	C
14	chr14_3535752	0	3535752	C	G
14	chr14_3590804	0	3590804	G	C
14	chr14_3598717	0	3598717	G	T
14	chr14_3615691	0	3615691	G	T
14	chr14_3660490	0	3660490	G	C
14	chr14_3685518	0	3685518	C	A
14	chr14_3718618	0	3718618	G	T
14	chr14_3725573	0	3725573	C	G
14	chr14_3727562	0	3727562	G	T
14	chr14_3802504	0	3802504	A	C
14	chr14_3857902	0	3857902	G	C
14	chr14_3867447	0	3867447	G	T
14	chr14_3888944	0	3888944	T	G
14	chr14_3897714	0	3897714	C	G
14	chr14_3954086	0	3954086	T	G
14	chr14_3973377	0	3973377	G	C
14	chr14_3974874	0	3974874	G	C
14	chr14_3978089	0	3978089	A	T
14	chr14_3983183	0	3983183	G	C
14	chr14_4002035	0	4002035	C	G
14	chr14_4048941	0	4048941	T	A
14	chr14_4049376	0	4049376	C	G
14	chr14_4057103	0	4057103	C	G
14	chr14_4080617	0	4080617	C	A
14	chr14_4091914	0	4091914	A	C
14	chr14_4093959	0	4093959	G	C
14	chr14_4098185	0	4098185	G	T
14	chr14_4103518	0	4103518	C	A
14	chr14_4105732	0	4105732	T	G
14	chr14_4118719	0	4118719	C	G
14	chr14_4147441	0	4147441	G	T
14	chr14_4155207	0	4155207	A	T
14	chr14_4163020	0	4163020	T	A
14	chr14_4183383	0	4183383	T	G
14	chr14_4206682	0	4206682	G	C
14	chr14_4206738	0	4206738	T	G
14	chr14_4212372	0	4212372	A	C
14	chr14_4223468	0	4223468	T	G
14	chr14_4228968	0	4228968	C	G
14	chr14_4229760	0	4229760	G	C
14	chr14_4241335	0	4241335	T	G
14	chr14_4247653	0	4247653	G	C
14	chr14_4264540	0	4264540	G	C
14	chr14_4269259	0	4269259	G	C
14	chr14_4270775	0	4270775	T	G
14	chr14_4271885	0	4271885	C	G
14	chr14_4279490	0	4279490	C	A
14	chr14_4318505	0	4318505	A	C
14	chr14_4324372	0	4324372	G	T
14	chr14_4325069	0	4325069	C	G
14	chr14_4364084	0	4364084	C	A
14	chr14_4365379	0	4365379	A	C
14	chr14_4380568	0	4380568	G	T
14	chr14_4385439	0	4385439	C	A
14	chr14_4390694	0	4390694	G	C
14	chr14_4431011	0	4431011	C	A
14	chr14_4436377	0	4436377	C	A
14	chr14_4465205	0	4465205	C	G
14	chr14_4508494	0	4508494	A	T
14	chr14_4511994	0	4511994	C	G
14	chr14_4532469	0	4532469	G	C
14	chr14_4533030	0	4533030	C	A
14	chr14_4564731	0	4564731	C	A
14	chr14_4569725	0	4569725	C	G
14	chr14_4627211	0	4627211	G	C
14	chr14_4638426	0	4638426	C	A
14	chr14_4641988	0	4641988	C	G
14	chr14_4651114	0	4651114	C	G
14	chr14_4652929	0	4652929	T	G
14	chr14_4659439	0	4659439	T	A
14	chr14_4667834	0	4667834	C	A
14	chr14_4704367	0	4704367	A	C
14	chr14_4706922	0	4706922	G	C
14	chr14_4710727	0	4710727	G	T
14	chr14_4716023	0	4716023	A	C
14	chr14_4738455	0	4738455	C	G
14	chr14_4748697	0	4748697	C	G
14	chr14_4749356	0	4749356	C	G
14	chr14_4765784	0	4765784	A	C
14	chr14_4777801	0	4777801	T	A
14	chr14_4789146	0	4789146	T	G
14	chr14_4799663	0	4799663	T	A
14	chr14_4812301	0	4812301	C	A
14	chr14_4814302	0	4814302	G	C
14	chr14_4846631	0	4846631	T	G
14	chr14_4847355	0	4847355	G	C
14	chr14_4853275	0	4853275	T	A
14	chr14_4859247	0	4859247	C	G
14	chr14_4861253	0	4861253	T	G
14	chr14_4884659	0	4884659	C	G
14	chr14_4956321	0	4956321	T	G
14	chr14_4968175	0	4968175	T	G
14	chr14_4975095	0	4975095	G	T
14	chr14_5000276	0	5000276	C	A
14	chr14_5022790	0	5022790	G	C
14	chr14_5025818	0	5025818	T	A
14	chr14_5026227	0	5026227	T	G
14	chr14_5026604	0	5026604	C	G
14	chr14_5049190	0	5049190	G	T
14	chr14_5096971	0	5096971	A	C
14	chr14_5143103	0	5143103	T	G
14	chr14_5148988	0	5148988	A	T
14	chr14_5222535	0	5222535	T	G
14	chr14_5265751	0	5265751	C	G
14	chr14_5297717	0	5297717	A	C
14	chr14_5327735	0	5327735	G	C
14	chr14_5331346	0	5331346	A	T
14	chr14_5331792	0	5331792	C	G
14	chr14_5344661	0	5344661	G	C
14	chr14_5349128	0	5349128	A	C
14	chr14_5363425	0	5363425	G	T
14	chr14_5363520	0	5363520	C	A
14	chr14_5397927	0	5397927	G	T
14	chr14_5404637	0	5404637	G	C
14	chr14_5427385	0	5427385	G	C
14	chr14_5428367	0	5428367	G	C
14	chr14_5431042	0	5431042	C	A
14	chr14_5432076	0	5432076	C	G
14	chr14_5456936	0	5456936	T	G
14	chr14_5470975	0	5470975	C	G
14	chr14_5476582	0	5476582	T	G
14	chr14_5479188	0	5479188	C	G
14	chr14_5499227	0	5499227	G	C
14	chr14_5528386	0	5528386	C	G
14	chr14_5545733	0	5545733	G	T
14	chr14_5581676	0	5581676	C	G
14	chr14_5585177	0	5585177	C	G
14	chr14_5585226	0	5585226	G	C
14	chr14_5590245	0	5590245	C	G
14	chr14_5590601	0	5590601	C	G
14	chr14_5597530	0	5597530	T	G
14	chr14_5618965	0	5618965	T	A
14	chr14_5664145	0	5664145	G	T
14	chr14_5679786	0	5679786	G	C
14	chr14_5684216	0	5684216	G	C
14	chr14_5684708	0	5684708	A	T
14	chr14_5689911	0	5689911	A	T
14	chr14_5696576	0	5696576	G	T
14	chr14_5703151	0	5703151	G	C
14	chr14_5721228	0	5721228	G	C
14	chr14_5740820	0	5740820	T	G
14	chr14_5743614	0	5743614	C	G
14	chr14_5746721	0	5746721	C	G
14	chr14_5765877	0	5765877	G	C
14	chr14_5772921	0	5772921	G	T
14	chr14_5779574	0	5779574	G	T
14	chr14_5784018	0	5784018	C	G
14	chr14_5800158	0	5800158	G	T
14	chr14_5801131	0	5801131	A	T
14	chr14_5907655	0	5907655	G	T
14	chr14_5915522	0	5915522	G	T
14	chr14_5919071	0	5919071	C	A
14	chr14_5920672	0	5920672	T	G
14	chr14_5987888	0	5987888	C	G
14	chr14_5992928	0	5992928	G	C
14	chr14_5995623	0	5995623	G	C
14	chr14_5997451	0	5997451	T	G
14	chr14_6006860	0	6006860	G	C
14	chr14_6010450	0	6010450	T	G
14	chr14_6012265	0	6012265	C	G
14	chr14_6038533	0	6038533	C	A
14	chr14_6046314	0	6046314	C	A
14	chr14_6064269	0	6064269	T	A
14	chr14_6074812	0	6074812	C	G
14	chr14_6075909	0	6075909	A	C
14	chr14_6079771	0	6079771	G	T
14	chr14_6087085	0	6087085	T	A
14	chr14_6095235	0	6095235	A	C
14	chr14_6104288	0	6104288	C	A
14	chr14_6108920	0	6108920	C	A
14	chr14_6114713	0	6114713	T	A
14	chr14_6124528	0	6124528	C	A
14	chr14_6135256	0	6135256	C	G
14	chr14_6152042	0	6152042	T	G
14	chr14_6154748	0	6154748	G	C
14	chr14_6157431	0	6157431	A	T
14	chr14_6185317	0	6185317	A	C
14	chr14_6189420	0	6189420	T	A
14	chr14_6206163	0	6206163	A	T
14	chr14_6206804	0	6206804	A	C
14	chr14_6217341	0	6217341	C	A
14	chr14_6230619	0	6230619	C	A
14	chr14_6231001	0	6231001	C	G
14	chr14_6232458	0	6232458	T	G
14	chr14_6256756	0	6256756	G	C
14	chr14_6258350	0	6258350	C	G
14	chr14_6262770	0	6262770	T	G
14	chr14_6270292	0	6270292	C	G
14	chr14_6337865	0	6337865	A	T
14	chr14_6350762	0	6350762	A	T
14	chr14_6363346	0	6363346	T	A
14	chr14_6368193	0	6368193	C	G
14	chr14_6372719	0	6372719	C	A
14	chr14_6375418	0	6375418	A	T
14	chr14_6378421	0	6378421	C	G
14	chr14_6379528	0	6379528	T	G
14	chr14_6384822	0	6384822	T	G
14	chr14_6388197	0	6388197	T	G
14	chr14_6407606	0	6407606	G	C
14	chr14_6415265	0	6415265	C	G
14	chr14_6421642	0	6421642	T	G
14	chr14_6421653	0	6421653	C	G
14	chr14_6431292	0	6431292	C	G
14	chr14_6440614	0	6440614	C	G
14	chr14_6453528	0	6453528	G	T
14	chr14_6459320	0	6459320	C	G
14	chr14_6462517	0	6462517	T	G
14	chr14_6463679	0	6463679	C	G
14	chr14_6477171	0	6477171	C	G
14	chr14_6493045	0	6493045	A	C
14	chr14_6504388	0	6504388	C	G
14	chr14_6513180	0	6513180	A	C
14	chr14_6534193	0	6534193	T	G
14	chr14_6536436	0	6536436	A	C
14	chr14_6538450	0	6538450	G	C
14	chr14_6543965	0	6543965	C	G
14	chr14_6554550	0	6554550	C	A
14	chr14_6559410	0	6559410	C	A
14	chr14_6562138	0	6562138	A	T
14	chr14_6564022	0	6564022	A	T
14	chr14_6572672	0	6572672	A	T
14	chr14_6582842	0	6582842	G	C
14	chr14_6600974	0	6600974	T	G
14	chr14_6617972	0	6617972	C	A
14	chr14_6628267	0	6628267	T	G
14	chr14_6630641	0	6630641	A	C
14	chr14_6638326	0	6638326	C	G
14	chr14_6638348	0	6638348	C	G
14	chr14_6643546	0	6643546	C	G
14	chr14_6647516	0	6647516	C	G
14	chr14_6663996	0	6663996	C	G
14	chr14_6666638	0	6666638	G	C
14	chr14_6676443	0	6676443	C	A
14	chr14_6687780	0	6687780	C	A
14	chr14_6696853	0	6696853	T	G
14	chr14_6705026	0	6705026	G	C
14	chr14_6739345	0	6739345	C	G
14	chr14_6740383	0	6740383	T	G
14	chr14_6760344	0	6760344	G	T
14	chr14_6783805	0	6783805	G	C
14	chr14_6784330	0	6784330	G	T
14	chr14_6816232	0	6816232	G	T
14	chr14_6844036	0	6844036	C	G
14	chr14_6855694	0	6855694	C	G
14	chr14_6858194	0	6858194	A	C
14	chr14_6870575	0	6870575	A	C
14	chr14_6876719	0	6876719	C	G
14	chr14_6895864	0	6895864	C	G
14	chr14_6902636	0	6902636	C	G
14	chr14_6934588	0	6934588	T	A
14	chr14_6948341	0	6948341	C	G
14	chr14_6950281	0	6950281	T	G
14	chr14_6977216	0	6977216	C	A
14	chr14_6980936	0	6980936	A	C
14	chr14_6982792	0	6982792	C	A
14	chr14_7013558	0	7013558	G	T
14	chr14_7019315	0	7019315	A	T
14	chr14_7024650	0	7024650	A	T
14	chr14_7033350	0	7033350	G	T
14	chr14_7039436	0	7039436	T	G
14	chr14_7044885	0	7044885	A	C
14	chr14_7055107	0	7055107	G	T
14	chr14_7069631	0	7069631	T	A
14	chr14_7074759	0	7074759	T	G
14	chr14_7076618	0	7076618	C	G
14	chr14_7088266	0	7088266	G	T
14	chr14_7093463	0	7093463	C	G
14	chr14_7099662	0	7099662	T	A
14	chr14_7112071	0	7112071	C	A
14	chr14_7114123	0	7114123	C	A
14	chr14_7133473	0	7133473	G	C
14	chr14_7149493	0	7149493	T	G
14	chr14_7154703	0	7154703	G	T
14	chr14_7155801	0	7155801	T	G
14	chr14_7160283	0	7160283	G	C
14	chr14_7175868	0	7175868	C	A
14	chr14_7176630	0	7176630	G	T
14	chr14_7177769	0	7177769	C	G
14	chr14_7186983	0	7186983	T	G
14	chr14_7195235	0	7195235	C	G
14	chr14_7202218	0	7202218	T	A
14	chr14_7214233	0	7214233	A	C
14	chr14_7215856	0	7215856	T	A
14	chr14_7222844	0	7222844	A	C
14	chr14_7236953	0	7236953	C	G
14	chr14_7237251	0	7237251	A	C
14	chr14_7249664	0	7249664	C	G
14	chr14_7250121	0	7250121	A	T
14	chr14_7254462	0	7254462	T	G
14	chr14_7260462	0	7260462	T	G
14	chr14_7264571	0	7264571	A	T
14	chr14_7265133	0	7265133	A	C
14	chr14_7275028	0	7275028	T	G
14	chr14_7285197	0	7285197	C	A
14	chr14_7286333	0	7286333	T	A
14	chr14_7287404	0	7287404	C	A
14	chr14_7290503	0	7290503	A	C
14	chr14_7300289	0	7300289	T	G
14	chr14_7312127	0	7312127	C	A
14	chr14_7318731	0	7318731	G	T
14	chr14_7331621	0	7331621	C	A
14	chr14_7340625	0	7340625	A	T
14	chr14_7344690	0	7344690	G	T
14	chr14_7345674	0	7345674	A	C
14	chr14_7350656	0	7350656	C	A
14	chr14_7359923	0	7359923	A	T
14	chr14_7400160	0	7400160	A	T
14	chr14_7408129	0	7408129	A	C
14	chr14_7409772	0	7409772	A	C
14	chr14_7417335	0	7417335	A	C
14	chr14_7419243	0	7419243	T	G
14	chr14_7464101	0	7464101	A	T
14	chr14_7469073	0	7469073	G	C
14	chr14_7486699	0	7486699	G	T
14	chr14_7489824	0	7489824	G	T
14	chr14_7515778	0	7515778	C	A
14	chr14_7529965	0	7529965	A	C
14	chr14_7532946	0	7532946	C	G
14	chr14_7557840	0	7557840	C	G
14	chr14_7621249	0	7621249	C	A
14	chr14_7625199	0	7625199	A	C
14	chr14_7645021	0	7645021	G	C
14	chr14_7646430	0	7646430	C	A
14	chr14_7648338	0	7648338	A	C
14	chr14_7657044	0	7657044	C	G
14	chr14_7666216	0	7666216	C	A
14	chr14_7737335	0	7737335	C	G
14	chr14_7739769	0	7739769	T	G
14	chr14_7758365	0	7758365	A	C
14	chr14_7778868	0	7778868	G	C
14	chr14_7781470	0	7781470	G	C
14	chr14_7786918	0	7786918	C	A
14	chr14_7803546	0	7803546	C	A
14	chr14_7813550	0	7813550	G	T
14	chr14_7836795	0	7836795	C	G
14	chr14_7842195	0	7842195	T	G
14	chr14_7844491	0	7844491	A	C
14	chr14_7844545	0	7844545	G	T
14	chr14_7849284	0	7849284	A	C
14	chr14_7866783	0	7866783	G	C
14	chr14_7870735	0	7870735	T	G
14	chr14_7870944	0	7870944	A	C
14	chr14_7874009	0	7874009	G	C
14	chr14_7874815	0	7874815	T	G
14	chr14_7918312	0	7918312	C	A
14	chr14_7929496	0	7929496	T	G
14	chr14_7932459	0	7932459	G	C
14	chr14_7944508	0	7944508	C	G
14	chr14_7951866	0	7951866	C	A
14	chr14_7968767	0	7968767	C	G
14	chr14_7977742	0	7977742	C	A
14	chr14_7981618	0	7981618	C	A
14	chr14_7987355	0	7987355	C	A
14	chr14_7996400	0	7996400	G	T
14	chr14_8021770	0	8021770	T	G
14	chr14_8034727	0	8034727	G	C
14	chr14_8053040	0	8053040	T	G
14	chr14_8059331	0	8059331	G	C
14	chr14_8081588	0	8081588	T	A
14	chr14_8097807	0	8097807	C	A
14	chr14_8109923	0	8109923	C	G
14	chr14_8115673	0	8115673	A	T
14	chr14_8120653	0	8120653	C	G
14	chr14_8147232	0	8147232	T	G
14	chr14_8151473	0	8151473	G	C
14	chr14_8152248	0	8152248	T	A
14	chr14_8155884	0	8155884	G	C
14	chr14_8179650	0	8179650	A	C
14	chr14_8197525	0	8197525	T	G
14	chr14_8206893	0	8206893	C	A
14	chr14_8216171	0	8216171	G	C
14	chr14_8218781	0	8218781	C	A
14	chr14_8224866	0	8224866	A	T
14	chr14_8231688	0	8231688	C	G
14	chr14_8235213	0	8235213	C	A
14	chr14_8241756	0	8241756	C	G
14	chr14_8267820	0	8267820	G	T
14	chr14_8283356	0	8283356	T	G
14	chr14_8283694	0	8283694	G	T
14	chr14_8336739	0	8336739	C	G
14	chr14_8338179	0	8338179	T	A
14	chr14_8343017	0	8343017	A	C
14	chr14_8343920	0	8343920	G	C
14	chr14_8346689	0	8346689	T	A
14	chr14_8347452	0	8347452	A	C
14	chr14_8351687	0	8351687	G	C
14	chr14_8373131	0	8373131	C	G
14	chr14_8381960	0	8381960	A	C
14	chr14_8410075	0	8410075	T	G
14	chr14_8422804	0	8422804	T	A
14	chr14_8430236	0	8430236	A	T
14	chr14_8479052	0	8479052	G	T
14	chr14_8479397	0	8479397	T	A
14	chr14_8485671	0	8485671	G	C
14	chr14_8500752	0	8500752	G	T
14	chr14_8511006	0	8511006	G	C
14	chr14_8514843	0	8514843	C	A
14	chr14_8520268	0	8520268	T	G
14	chr14_8549903	0	8549903	G	T
14	chr14_8550662	0	8550662	G	C
14	chr14_8560417	0	8560417	T	G
14	chr14_8564747	0	8564747	A	C
14	chr14_8577669	0	8577669	A	T
14	chr14_8597858	0	8597858	G	T
14	chr14_8599318	0	8599318	A	T
14	chr14_8603623	0	8603623	T	G
14	chr14_8606987	0	8606987	T	A
14	chr14_8608084	0	8608084	C	A
14	chr14_8630097	0	8630097	A	C
14	chr14_8634392	0	8634392	G	C
14	chr14_8638372	0	8638372	T	A
14	chr14_8638458	0	8638458	A	T
14	chr14_8651889	0	8651889	A	T
14	chr14_8682066	0	8682066	G	C
14	chr14_8694908	0	8694908	C	G
14	chr14_8703871	0	8703871	C	G
14	chr14_8716182	0	8716182	A	C
14	chr14_8728854	0	8728854	G	T
14	chr14_8729984	0	8729984	T	A
14	chr14_8734043	0	8734043	T	G
14	chr14_8742529	0	8742529	G	C
14	chr14_8757960	0	8757960	G	C
14	chr14_8758021	0	8758021	A	C
14	chr14_8772525	0	8772525	C	A
14	chr14_8778504	0	8778504	T	G
14	chr14_8779862	0	8779862	A	C
14	chr14_8793500	0	8793500	A	C
14	chr14_8793926	0	8793926	G	C
14	chr14_8795571	0	8795571	T	A
14	chr14_8798372	0	8798372	G	T
14	chr14_8836710	0	8836710	C	G
14	chr14_8840331	0	8840331	T	G
14	chr14_8853155	0	8853155	T	A
14	chr14_8862216	0	8862216	C	G
14	chr14_8865692	0	8865692	G	C
14	chr14_8868890	0	8868890	A	T
14	chr14_8885199	0	8885199	T	G
14	chr14_8900630	0	8900630	C	G
14	chr14_8908578	0	8908578	T	G
14	chr14_8914187	0	8914187	T	G
14	chr14_8923781	0	8923781	A	C
14	chr14_8937379	0	8937379	G	T
14	chr14_8940165	0	8940165	C	G
14	chr14_8947501	0	8947501	A	C
14	chr14_8962787	0	8962787	G	T
14	chr14_8970279	0	8970279	C	A
14	chr14_8974627	0	8974627	T	G
14	chr14_8986354	0	8986354	A	C
14	chr14_8986540	0	8986540	G	C
14	chr14_9010003	0	9010003	G	T
14	chr14_9026928	0	9026928	T	G
14	chr14_9033349	0	9033349	A	C
14	chr14_9034454	0	9034454	A	C
14	chr14_9056962	0	9056962	C	G
14	chr14_9082968	0	9082968	A	C
14	chr14_9090000	0	9090000	A	C
14	chr14_9124220	0	9124220	T	A
14	chr14_9144507	0	9144507	C	G
14	chr14_9159496	0	9159496	T	A
14	chr14_9188856	0	9188856	G	T
14	chr14_9200918	0	9200918	G	C
14	chr14_9224869	0	9224869	G	T
14	chr14_9246340	0	9246340	C	A
14	chr14_9247116	0	9247116	C	G
14	chr14_9250582	0	9250582	G	T
14	chr14_9264762	0	9264762	C	A
14	chr14_9289476	0	9289476	G	T
14	chr14_9298038	0	9298038	C	A
14	chr14_9302639	0	9302639	A	C
14	chr14_9303477	0	9303477	C	A
14	chr14_9343696	0	9343696	G	C
14	chr14_9343988	0	9343988	C	G
14	chr14_9381271	0	9381271	G	C
14	chr14_9391638	0	9391638	T	A
14	chr14_9399559	0	9399559	C	G
14	chr14_9407557	0	9407557	T	A
14	chr14_9478867	0	9478867	C	G
14	chr14_9509684	0	9509684	A	C
14	chr14_9518719	0	9518719	T	A
14	chr14_9526214	0	9526214	A	T
14	chr14_9545245	0	9545245	C	G
14	chr14_9550594	0	9550594	T	G
14	chr14_9557718	0	9557718	G	T
14	chr14_9559673	0	9559673	C	G
14	chr14_9560920	0	9560920	C	A
14	chr14_9575344	0	9575344	G	C
14	chr14_9596945	0	9596945	C	G
14	chr14_9599544	0	9599544	T	A
14	chr14_9601985	0	9601985	A	C
14	chr14_9604116	0	9604116	G	T
14	chr14_9615134	0	9615134	A	T
14	chr14_9615439	0	9615439	T	G
14	chr14_9622545	0	9622545	A	C
14	chr14_9625440	0	9625440	C	A
14	chr14_9625526	0	9625526	T	G
14	chr14_9629288	0	9629288	T	A
14	chr14_9651090	0	9651090	G	C
14	chr14_9656512	0	9656512	T	A
14	chr14_9674684	0	9674684	A	T
14	chr14_9693499	0	9693499	T	A
14	chr14_9700382	0	9700382	G	C
14	chr14_9709286	0	9709286	C	G
14	chr14_9715361	0	9715361	T	G
14	chr14_9730810	0	9730810	T	G
14	chr14_9731252	0	9731252	T	G
14	chr14_9752108	0	9752108	T	G
14	chr14_9761779	0	9761779	T	A
14	chr14_9770401	0	9770401	T	G
14	chr14_9793102	0	9793102	T	A
14	chr14_9826061	0	9826061	T	G
14	chr14_9879532	0	9879532	G	C
14	chr14_9884422	0	9884422	G	C
14	chr14_9891596	0	9891596	A	C
14	chr14_9898022	0	9898022	A	T
14	chr14_9932892	0	9932892	T	G
14	chr14_9944560	0	9944560	C	A
14	chr14_9969648	0	9969648	C	A
14	chr14_10039232	0	10039232	A	T
14	chr14_10039749	0	10039749	T	G
14	chr14_10081311	0	10081311	C	A
14	chr14_10100814	0	10100814	C	G
14	chr14_10137965	0	10137965	C	G
14	chr14_10141372	0	10141372	G	T
14	chr14_10211133	0	10211133	C	A
14	chr14_10218710	0	10218710	C	G
14	chr14_10220552	0	10220552	T	G
14	chr14_10227047	0	10227047	A	C
14	chr14_10239047	0	10239047	A	T
14	chr14_10256301	0	10256301	T	G
14	chr14_10259358	0	10259358	C	G
14	chr14_10291280	0	10291280	G	T
14	chr14_10291966	0	10291966	G	T
14	chr14_10318387	0	10318387	G	T
14	chr14_10339029	0	10339029	C	G
14	chr14_10350469	0	10350469	A	C
14	chr14_10367418	0	10367418	C	G
14	chr14_10370852	0	10370852	C	G
14	chr14_10403309	0	10403309	C	A
14	chr14_10404787	0	10404787	C	G
14	chr14_10421289	0	10421289	G	C
14	chr14_10421726	0	10421726	G	T
14	chr14_10423577	0	10423577	A	C
14	chr14_10437969	0	10437969	G	T
14	chr14_10444431	0	10444431	A	C
14	chr14_10447447	0	10447447	G	C
14	chr14_10454717	0	10454717	C	G
14	chr14_10456799	0	10456799	C	A
14	chr14_10465395	0	10465395	C	G
14	chr14_10475660	0	10475660	C	G
14	chr14_10477400	0	10477400	G	T
14	chr14_10483606	0	10483606	G	T
14	chr14_10484234	0	10484234	G	C
14	chr14_10495342	0	10495342	A	C
14	chr14_10508378	0	10508378	G	C
14	chr14_10531013	0	10531013	C	A
14	chr14_10537297	0	10537297	A	T
14	chr14_10542792	0	10542792	T	G
14	chr14_10558725	0	10558725	T	A
14	chr14_10560214	0	10560214	C	A
14	chr14_10569278	0	10569278	A	C
14	chr14_10576416	0	10576416	T	G
14	chr14_10583593	0	10583593	A	C
14	chr14_10584363	0	10584363	G	T
14	chr14_10592035	0	10592035	C	A
14	chr14_10603575	0	10603575	G	C
14	chr14_10606468	0	10606468	A	T
14	chr14_10607182	0	10607182	T	G
14	chr14_10628523	0	10628523	G	C
14	chr14_10675340	0	10675340	C	A
14	chr14_10680404	0	10680404	G	C
14	chr14_10688454	0	10688454	A	C
14	chr14_10692275	0	10692275	G	T
14	chr14_10697077	0	10697077	C	G
14	chr14_10700942	0	10700942	G	C
14	chr14_10701887	0	10701887	C	A
14	chr14_10715095	0	10715095	G	C
14	chr14_10730881	0	10730881	T	G
14	chr14_10763447	0	10763447	G	C
14	chr14_10763508	0	10763508	T	G
14	chr14_10773648	0	10773648	A	C
14	chr14_10777131	0	10777131	A	C
14	chr14_10788039	0	10788039	T	A
14	chr14_10839091	0	10839091	C	A
14	chr14_10844860	0	10844860	A	C
14	chr14_10847872	0	10847872	G	C
14	chr14_10869191	0	10869191	G	C
14	chr14_10870888	0	10870888	G	C
14	chr14_10886180	0	10886180	G	C
14	chr14_10899720	0	10899720	T	G
14	chr14_10901239	0	10901239	C	G
14	chr14_10905635	0	10905635	C	G
14	chr14_10906203	0	10906203	T	G
14	chr14_10906829	0	10906829	G	C
14	chr14_10964486	0	10964486	A	C
14	chr14_10975104	0	10975104	G	C
14	chr14_10977727	0	10977727	T	A
14	chr14_10984569	0	10984569	T	A
14	chr14_11005742	0	11005742	C	A
14	chr14_11014829	0	11014829	T	G
14	chr14_11018184	0	11018184	C	G
14	chr14_11027960	0	11027960	G	C
14	chr14_11029021	0	11029021	A	C
14	chr14_11031555	0	11031555	G	T
14	chr14_11038195	0	11038195	C	A
14	chr14_11051091	0	11051091	G	T
14	chr14_11057840	0	11057840	G	C
14	chr14_11075315	0	11075315	A	C
14	chr14_11086792	0	11086792	C	G
14	chr14_11089068	0	11089068	T	G
14	chr14_11115667	0	11115667	T	G
14	chr14_11165263	0	11165263	C	A
14	chr14_11169328	0	11169328	C	G
14	chr14_11177987	0	11177987	C	A
14	chr14_11189355	0	11189355	T	G
14	chr14_11200287	0	11200287	C	A
14	chr14_11202112	0	11202112	C	A
14	chr14_11223217	0	11223217	A	C
14	chr14_11224921	0	11224921	G	C
14	chr14_11228367	0	11228367	C	A
14	chr14_11236722	0	11236722	C	A
14	chr14_11286188	0	11286188	G	T
14	chr14_11300000	0	11300000	G	T
14	chr14_11334905	0	11334905	C	A
14	chr14_11334987	0	11334987	G	C
14	chr14_11342004	0	11342004	T	A
14	chr14_11343656	0	11343656	G	C
14	chr14_11353121	0	11353121	G	C
14	chr14_11382742	0	11382742	C	A
14	chr14_11384186	0	11384186	T	G
14	chr14_11411687	0	11411687	G	C
14	chr14_11473479	0	11473479	T	G
14	chr14_11479129	0	11479129	A	C
14	chr14_11484760	0	11484760	A	C
14	chr14_11500756	0	11500756	G	T
14	chr14_11514187	0	11514187	G	C
14	chr14_11551611	0	11551611	G	T
14	chr14_11554958	0	11554958	A	C
14	chr14_11562032	0	11562032	G	T
14	chr14_11564112	0	11564112	T	A
14	chr14_11582359	0	11582359	T	G
14	chr14_11584024	0	11584024	A	C
14	chr14_11588173	0	11588173	T	G
14	chr14_11612983	0	11612983	T	G
14	chr14_11613309	0	11613309	T	A
14	chr14_11634994	0	11634994	C	A
14	chr14_11648454	0	11648454	T	G
14	chr14_11662464	0	11662464	G	C
14	chr14_11708446	0	11708446	C	G
14	chr14_11727327	0	11727327	G	T
14	chr14_11727464	0	11727464	C	G
14	chr14_11751531	0	11751531	C	A
14	chr14_11751843	0	11751843	G	C
14	chr14_11756397	0	11756397	G	T
14	chr14_11810390	0	11810390	G	C
14	chr14_11823929	0	11823929	T	G
14	chr14_11856715	0	11856715	T	G
14	chr14_11857852	0	11857852	C	G
14	chr14_11883695	0	11883695	A	T
14	chr14_11897112	0	11897112	T	A
14	chr14_11924967	0	11924967	G	T
14	chr14_11952841	0	11952841	A	C
14	chr14_11967766	0	11967766	T	G
14	chr14_11987533	0	11987533	A	C
14	chr14_11991450	0	11991450	G	C
14	chr14_12008200	0	12008200	G	C
14	chr14_12009518	0	12009518	C	A
14	chr14_12019719	0	12019719	A	C
14	chr14_12023058	0	12023058	G	C
14	chr14_12024789	0	12024789	G	T
14	chr14_12025616	0	12025616	C	G
14	chr14_12042878	0	12042878	A	C
14	chr14_12059807	0	12059807	C	A
14	chr14_12062255	0	12062255	G	T
14	chr14_12072810	0	12072810	G	C
14	chr14_12084420	0	12084420	A	T
14	chr14_12107455	0	12107455	C	G
14	chr14_12137879	0	12137879	C	G
14	chr14_12142130	0	12142130	T	G
14	chr14_12150068	0	12150068	C	A
14	chr14_12176343	0	12176343	G	T
14	chr14_12176769	0	12176769	T	A
14	chr14_12183424	0	12183424	G	T
14	chr14_12223528	0	12223528	A	C
14	chr14_12230356	0	12230356	C	G
14	chr14_12232861	0	12232861	T	G
14	chr14_12233398	0	12233398	G	C
14	chr14_12257550	0	12257550	G	T
14	chr14_12260566	0	12260566	C	A
14	chr14_12310614	0	12310614	T	G
14	chr14_12322935	0	12322935	T	G
14	chr14_12354909	0	12354909	A	T
14	chr14_12385136	0	12385136	C	G
14	chr14_12403363	0	12403363	T	A
14	chr14_12416514	0	12416514	T	A
14	chr14_12420216	0	12420216	A	C
14	chr14_12436906	0	12436906	C	G
14	chr14_12458509	0	12458509	T	G
14	chr14_12469866	0	12469866	A	C
14	chr14_12483890	0	12483890	A	T
14	chr14_12497520	0	12497520	T	G
14	chr14_12502665	0	12502665	T	G
14	chr14_12516038	0	12516038	G	C
14	chr14_12535562	0	12535562	C	G
14	chr14_12566479	0	12566479	C	G
14	chr14_12567890	0	12567890	T	G
14	chr14_12581975	0	12581975	C	G
14	chr14_12588663	0	12588663	C	G
14	chr14_12596073	0	12596073	C	G
14	chr14_12610647	0	12610647	G	C
14	chr14_12612995	0	12612995	G	C
14	chr14_12621491	0	12621491	A	C
14	chr14_12636999	0	12636999	A	C
14	chr14_12639743	0	12639743	C	G
14	chr14_12649470	0	12649470	C	A
14	chr14_12651934	0	12651934	C	G
14	chr14_12660447	0	12660447	C	A
14	chr14_12662315	0	12662315	G	T
14	chr14_12666277	0	12666277	G	T
14	chr14_12671256	0	12671256	G	T
14	chr14_12679461	0	12679461	G	T
14	chr14_12687063	0	12687063	A	T
14	chr14_12695542	0	12695542	G	T
14	chr14_12700954	0	12700954	T	A
14	chr14_12721265	0	12721265	A	C
14	chr14_12730112	0	12730112	T	A
14	chr14_12741446	0	12741446	G	C
14	chr14_12771625	0	12771625	G	T
14	chr14_12773010	0	12773010	G	C
14	chr14_12812223	0	12812223	C	G
14	chr14_12813732	0	12813732	G	T
14	chr14_12819546	0	12819546	T	A
14	chr14_12859689	0	12859689	C	A
14	chr14_12865803	0	12865803	G	C
14	chr14_12878721	0	12878721	A	C
14	chr14_12887273	0	12887273	A	C
14	chr14_12893211	0	12893211	A	C
14	chr14_12900611	0	12900611	G	T
14	chr14_12903207	0	12903207	G	C
14	chr14_12908835	0	12908835	A	T
14	chr14_12912473	0	12912473	T	G
14	chr14_12930478	0	12930478	T	G
14	chr14_12931124	0	12931124	T	G
14	chr14_12939168	0	12939168	C	G
14	chr14_12945945	0	12945945	C	A
14	chr14_12972157	0	12972157	T	G
14	chr14_12974167	0	12974167	G	T
14	chr14_12989082	0	12989082	G	T
14	chr14_12996144	0	12996144	A	C
14	chr14_13005326	0	13005326	T	A
14	chr14_13011840	0	13011840	G	T
14	chr14_13018094	0	13018094	A	C
14	chr14_13036569	0	13036569	A	C
14	chr14_13059254	0	13059254	C	G
14	chr14_13074653	0	13074653	T	A
14	chr14_13081481	0	13081481	T	G
14	chr14_13098056	0	13098056	A	T
14	chr14_13102982	0	13102982	C	A
14	chr14_13116876	0	13116876	A	C
14	chr14_13122552	0	13122552	T	G
14	chr14_13126547	0	13126547	T	G
14	chr14_13129131	0	13129131	C	A
14	chr14_13136213	0	13136213	G	C
14	chr14_13140946	0	13140946	T	G
14	chr14_13155490	0	13155490	A	C
14	chr14_13169604	0	13169604	C	A
14	chr14_13217849	0	13217849	G	C
14	chr14_13242864	0	13242864	A	C
14	chr14_13271628	0	13271628	A	T
14	chr14_13281034	0	13281034	A	C
14	chr14_13282726	0	13282726	T	A
14	chr14_13286108	0	13286108	C	A
14	chr14_13307519	0	13307519	T	A
14	chr14_13337114	0	13337114	A	T
14	chr14_13342908	0	13342908	T	G
14	chr14_13353330	0	13353330	A	T
14	chr14_13364824	0	13364824	A	C
14	chr14_13374635	0	13374635	C	G
14	chr14_13386991	0	13386991	A	T
14	chr14_13398372	0	13398372	A	C
14	chr14_13404316	0	13404316	T	G
14	chr14_13406198	0	13406198	T	A
14	chr14_13438286	0	13438286	T	G
14	chr14_13473038	0	13473038	T	G
14	chr14_13484910	0	13484910	G	C
14	chr14_13516226	0	13516226	T	A
14	chr14_13530242	0	13530242	G	C
14	chr14_13538318	0	13538318	G	T
14	chr14_13556817	0	13556817	C	A
14	chr14_13568693	0	13568693	G	T
14	chr14_13572507	0	13572507	T	G
14	chr14_13575320	0	13575320	G	C
14	chr14_13589105	0	13589105	C	G
14	chr14_13651261	0	13651261	C	G
14	chr14_13667558	0	13667558	T	G
14	chr14_13669440	0	13669440	C	A
14	chr14_13670951	0	13670951	C	A
14	chr14_13708248	0	13708248	T	A
14	chr14_13728329	0	13728329	C	A
14	chr14_13759292	0	13759292	C	G
14	chr14_13764150	0	13764150	G	C
14	chr14_13793443	0	13793443	C	A
14	chr14_13810754	0	13810754	A	C
14	chr14_13833512	0	13833512	T	A
14	chr14_13850649	0	13850649	T	A
14	chr14_13854952	0	13854952	C	G
14	chr14_13871168	0	13871168	A	C
14	chr14_13899650	0	13899650	C	A
14	chr14_13902244	0	13902244	T	A
14	chr14_13929298	0	13929298	G	T
14	chr14_13933854	0	13933854	A	T
14	chr14_13951563	0	13951563	G	C
14	chr14_13955308	0	13955308	C	G
14	chr14_13993078	0	13993078	A	T
14	chr14_13996477	0	13996477	C	A
14	chr14_14033169	0	14033169	C	A
14	chr14_14043403	0	14043403	T	A
14	chr14_14057719	0	14057719	A	T
14	chr14_14066913	0	14066913	A	C
14	chr14_14069161	0	14069161	T	G
14	chr14_14082257	0	14082257	G	T
14	chr14_14084578	0	14084578	C	G
14	chr14_14096622	0	14096622	G	T
14	chr14_14129357	0	14129357	C	G
14	chr14_14129679	0	14129679	C	G
14	chr14_14138146	0	14138146	G	C
14	chr14_14144860	0	14144860	C	G
14	chr14_14150939	0	14150939	C	G
14	chr14_14160588	0	14160588	A	C
14	chr14_14167953	0	14167953	A	T
14	chr14_14175347	0	14175347	A	T
14	chr14_14180994	0	14180994	C	G
14	chr14_14186915	0	14186915	A	C
14	chr14_14235081	0	14235081	A	C
14	chr14_14245580	0	14245580	G	C
14	chr14_14246981	0	14246981	C	A
14	chr14_14259140	0	14259140	T	A
14	chr14_14263493	0	14263493	G	C
14	chr14_14300671	0	14300671	C	A
14	chr14_14327204	0	14327204	G	C
14	chr14_14361398	0	14361398	A	C
14	chr14_14377397	0	14377397	T	A
14	chr14_14391902	0	14391902	G	T
14	chr14_14396970	0	14396970	A	C
14	chr14_14431470	0	14431470	A	C
14	chr14_14459754	0	14459754	A	T
14	chr14_14465618	0	14465618	G	C
14	chr14_14472214	0	14472214	T	G
14	chr14_14507428	0	14507428	G	T
14	chr14_14526282	0	14526282	C	G
14	chr14_14531435	0	14531435	A	T
14	chr14_14532985	0	14532985	G	T
14	chr14_14534291	0	14534291	C	A
14	chr14_14574606	0	14574606	C	G
14	chr14_14596764	0	14596764	A	C
14	chr14_14634313	0	14634313	A	T
14	chr14_14640710	0	14640710	A	C
14	chr14_14668461	0	14668461	G	T
14	chr14_14674411	0	14674411	T	G
14	chr14_14683707	0	14683707	C	G
14	chr14_14698771	0	14698771	C	G
14	chr14_14729337	0	14729337	A	T
14	chr14_14749719	0	14749719	G	C
14	chr14_14765355	0	14765355	C	G
14	chr14_14774547	0	14774547	G	C
14	chr14_14781717	0	14781717	T	A
14	chr14_14793618	0	14793618	G	C
14	chr14_14800985	0	14800985	C	A
14	chr14_14849583	0	14849583	A	T
14	chr14_14849839	0	14849839	C	A
14	chr14_14881983	0	14881983	A	C
14	chr14_14892250	0	14892250	A	C
14	chr14_14899536	0	14899536	A	T
14	chr14_14901367	0	14901367	C	G
14	chr14_14901957	0	14901957	G	T
14	chr14_14951196	0	14951196	T	G
14	chr14_14955889	0	14955889	G	C
14	chr14_14979636	0	14979636	G	T
14	chr14_14996541	0	14996541	T	A
14	chr14_15076932	0	15076932	A	C
14	chr14_15093288	0	15093288	T	G
14	chr14_15136078	0	15136078	A	T
14	chr14_15149641	0	15149641	A	C
14	chr14_15165062	0	15165062	C	A
14	chr14_15236954	0	15236954	T	G
14	chr14_15250516	0	15250516	T	G
14	chr14_15262854	0	15262854	A	T
14	chr14_15264317	0	15264317	A	C
14	chr14_15271392	0	15271392	G	C
14	chr14_15281219	0	15281219	A	C
14	chr14_15303467	0	15303467	G	T
14	chr14_15345469	0	15345469	G	C
14	chr14_15349232	0	15349232	T	A
14	chr14_15356075	0	15356075	C	A
14	chr14_15357321	0	15357321	C	G
14	chr14_15360604	0	15360604	A	T
14	chr14_15375075	0	15375075	G	T
14	chr14_15384408	0	15384408	C	A
14	chr14_15388603	0	15388603	A	C
14	chr14_15396966	0	15396966	A	C
14	chr14_15407457	0	15407457	A	C
14	chr14_15455651	0	15455651	G	C
14	chr14_15469890	0	15469890	T	A
14	chr14_15530007	0	15530007	T	A
14	chr14_15542695	0	15542695	G	T
14	chr14_15560024	0	15560024	T	G
14	chr14_15566726	0	15566726	C	A
14	chr14_15584350	0	15584350	C	A
14	chr14_15585148	0	15585148	G	C
14	chr14_15607814	0	15607814	C	G
14	chr14_15610066	0	15610066	G	T
14	chr14_15625973	0	15625973	C	G
14	chr14_15654127	0	15654127	T	A
14	chr14_15715190	0	15715190	G	T
14	chr14_15730794	0	15730794	A	T
14	chr14_15746865	0	15746865	C	A
14	chr14_15751405	0	15751405	C	G
14	chr14_15758695	0	15758695	C	A
14	chr14_15798768	0	15798768	A	C
14	chr14_15818612	0	15818612	C	A
14	chr14_15829039	0	15829039	C	G
14	chr14_15856487	0	15856487	A	C
14	chr14_15872668	0	15872668	G	T
14	chr14_15874166	0	15874166	T	A
14	chr14_15880596	0	15880596	C	A
14	chr14_15899277	0	15899277	G	T
14	chr14_15908536	0	15908536	T	A
14	chr14_15931231	0	15931231	G	T
14	chr14_15942029	0	15942029	C	G
14	chr14_15945826	0	15945826	G	T
14	chr14_15960026	0	15960026	C	G
14	chr14_15987819	0	15987819	A	C
14	chr14_16015860	0	16015860	G	T
14	chr14_16018266	0	16018266	T	A
14	chr14_16029561	0	16029561	G	T
14	chr14_16073641	0	16073641	G	C
14	chr14_16103261	0	16103261	G	T
14	chr14_16109901	0	16109901	T	G
14	chr14_16150452	0	16150452	T	A
14	chr14_16156699	0	16156699	T	A
14	chr14_16161555	0	16161555	C	G
14	chr14_16171710	0	16171710	G	C
14	chr14_16182781	0	16182781	C	A
14	chr14_16205486	0	16205486	C	A
14	chr14_16217602	0	16217602	G	C
14	chr14_16226166	0	16226166	A	C
14	chr14_16242211	0	16242211	C	G
14	chr14_16296641	0	16296641	T	G
14	chr14_16306969	0	16306969	C	A
14	chr14_16318644	0	16318644	T	G
14	chr14_16320053	0	16320053	T	A
14	chr14_16337744	0	16337744	A	C
14	chr14_16340120	0	16340120	A	C
14	chr14_16364612	0	16364612	C	G
14	chr14_16375249	0	16375249	T	A
14	chr14_16411893	0	16411893	T	G
14	chr14_16424392	0	16424392	G	C
14	chr14_16429361	0	16429361	T	A
14	chr14_16478566	0	16478566	T	A
14	chr14_16483658	0	16483658	A	T
14	chr14_16520031	0	16520031	A	C
14	chr14_16547382	0	16547382	G	T
14	chr14_16580181	0	16580181	C	G
14	chr14_16621297	0	16621297	G	T
14	chr14_16630028	0	16630028	T	G
14	chr14_16652263	0	16652263	C	G
14	chr14_16666951	0	16666951	T	G
14	chr14_16684300	0	16684300	T	G
14	chr14_16688897	0	16688897	T	G
14	chr14_16716717	0	16716717	G	T
14	chr14_16723674	0	16723674	T	G
14	chr14_16729187	0	16729187	G	C
14	chr14_16740339	0	16740339	A	T
14	chr14_16754395	0	16754395	T	G
14	chr14_16769369	0	16769369	A	C
14	chr14_16770343	0	16770343	T	G
14	chr14_16775199	0	16775199	C	G
14	chr14_16824988	0	16824988	C	G
14	chr14_16827200	0	16827200	G	T
14	chr14_16838502	0	16838502	C	G
14	chr14_16857495	0	16857495	C	A
14	chr14_16860187	0	16860187	G	T
14	chr14_16875472	0	16875472	C	A
14	chr14_16918436	0	16918436	C	A
14	chr14_16938899	0	16938899	A	C
14	chr14_16945743	0	16945743	T	G
14	chr14_16952284	0	16952284	C	G
14	chr14_16969415	0	16969415	G	C
14	chr14_16971805	0	16971805	T	A
14	chr14_17012972	0	17012972	T	A
14	chr14_17036226	0	17036226	T	A
14	chr14_17041005	0	17041005	G	T
14	chr14_17041560	0	17041560	C	G
14	chr14_17053888	0	17053888	T	G
14	chr14_17071091	0	17071091	C	A
14	chr14_17077899	0	17077899	G	C
14	chr14_17107287	0	17107287	T	A
14	chr14_17113696	0	17113696	C	G
14	chr14_17125243	0	17125243	A	C
14	chr14_17136862	0	17136862	A	C
14	chr14_17142816	0	17142816	G	T
14	chr14_17151787	0	17151787	G	T
14	chr14_17171937	0	17171937	A	C
14	chr14_17196013	0	17196013	G	C
14	chr14_17207023	0	17207023	G	C
14	chr14_17224375	0	17224375	T	G
14	chr14_17224705	0	17224705	T	G
14	chr14_17242662	0	17242662	A	C
14	chr14_17271651	0	17271651	C	A
14	chr14_17282709	0	17282709	C	A
14	chr14_17287057	0	17287057	T	G
14	chr14_17291927	0	17291927	C	A
14	chr14_17294541	0	17294541	T	A
14	chr14_17306833	0	17306833	A	C
14	chr14_17315837	0	17315837	G	C
14	chr14_17341589	0	17341589	A	C
14	chr14_17344973	0	17344973	A	T
14	chr14_17367331	0	17367331	G	T
14	chr14_17375228	0	17375228	C	G
14	chr14_17388345	0	17388345	C	G
14	chr14_17396700	0	17396700	C	A
14	chr14_17398780	0	17398780	C	A
14	chr14_17403884	0	17403884	G	T
14	chr14_17439535	0	17439535	A	T
14	chr14_17454807	0	17454807	C	A
14	chr14_17456818	0	17456818	T	A
14	chr14_17458911	0	17458911	A	C
14	chr14_17460006	0	17460006	T	G
14	chr14_17504899	0	17504899	G	T
14	chr14_17545701	0	17545701	G	T
14	chr14_17557986	0	17557986	A	T
14	chr14_17560371	0	17560371	G	C
14	chr14_17562384	0	17562384	A	T
14	chr14_17607884	0	17607884	A	C
14	chr14_17626535	0	17626535	C	G
14	chr14_17627377	0	17627377	C	A
14	chr14_17648269	0	17648269	G	C
14	chr14_17679539	0	17679539	C	G
14	chr14_17684001	0	17684001	G	T
14	chr14_17688490	0	17688490	T	A
14	chr14_17692602	0	17692602	A	C
14	chr14_17706597	0	17706597	A	T
14	chr14_17719711	0	17719711	T	G
14	chr14_17723216	0	17723216	T	A
14	chr14_17727178	0	17727178	G	T
14	chr14_17747686	0	17747686	G	C
14	chr14_17816501	0	17816501	C	A
14	chr14_17827780	0	17827780	G	C
14	chr14_17828426	0	17828426	A	T
14	chr14_17832782	0	17832782	A	T
14	chr14_17844654	0	17844654	G	T
14	chr14_17849999	0	17849999	G	C
14	chr14_17875005	0	17875005	G	T
14	chr14_17893630	0	17893630	A	C
14	chr14_17899151	0	17899151	C	A
14	chr14_17924683	0	17924683	C	G
14	chr14_17935096	0	17935096	T	G
14	chr14_17950584	0	17950584	C	G
14	chr14_17950948	0	17950948	G	C
14	chr14_17966090	0	17966090	G	C
14	chr14_17966334	0	17966334	G	T
14	chr14_17985182	0	17985182	T	G
14	chr14_17989536	0	17989536	C	G
14	chr14_18005527	0	18005527	A	C
14	chr14_18010680	0	18010680	G	T
14	chr14_18022782	0	18022782	C	A
14	chr14_18042986	0	18042986	C	G
14	chr14_18062768	0	18062768	A	C
14	chr14_18077201	0	18077201	C	A
14	chr14_18097934	0	18097934	A	C
14	chr14_18109279	0	18109279	G	C
14	chr14_18120846	0	18120846	A	C
14	chr14_18123962	0	18123962	T	A
14	chr14_18146154	0	18146154	T	G
14	chr14_18160274	0	18160274	C	A
14	chr14_18203530	0	18203530	T	A
14	chr14_18204146	0	18204146	T	A
14	chr14_18240266	0	18240266	T	A
14	chr14_18256095	0	18256095	T	A
14	chr14_18276633	0	18276633	G	C
14	chr14_18310170	0	18310170	A	C
14	chr14_18310319	0	18310319	C	A
14	chr14_18322276	0	18322276	C	A
14	chr14_18360562	0	18360562	G	C
14	chr14_18376933	0	18376933	T	G
14	chr14_18394514	0	18394514	C	G
14	chr14_18424831	0	18424831	A	T
14	chr14_18463205	0	18463205	G	C
14	chr14_18507734	0	18507734	C	G
14	chr14_18534395	0	18534395	T	G
14	chr14_18554662	0	18554662	T	G
14	chr14_18557103	0	18557103	T	A
14	chr14_18559057	0	18559057	G	C
14	chr14_18572503	0	18572503	G	T
14	chr14_18575674	0	18575674	G	T
14	chr14_18582255	0	18582255	T	G
14	chr14_18603415	0	18603415	C	A
14	chr14_18605391	0	18605391	G	C
14	chr14_18610076	0	18610076	T	A
14	chr14_18663738	0	18663738	A	C
14	chr14_18678690	0	18678690	G	C
14	chr14_18679829	0	18679829	C	A
14	chr14_18689003	0	18689003	C	A
14	chr14_18724535	0	18724535	A	C
14	chr14_18775187	0	18775187	G	T
14	chr14_18807185	0	18807185	C	G
14	chr14_18817956	0	18817956	A	T
14	chr14_18827195	0	18827195	G	T
14	chr14_18827410	0	18827410	C	G
14	chr14_18843237	0	18843237	G	T
14	chr14_18845025	0	18845025	G	C
14	chr14_18856923	0	18856923	T	G
14	chr14_18873704	0	18873704	A	T
14	chr14_18883445	0	18883445	A	T
14	chr14_18890254	0	18890254	T	G
14	chr14_18896855	0	18896855	C	A
14	chr14_18909158	0	18909158	A	T
14	chr14_18947654	0	18947654	A	C
14	chr14_18949407	0	18949407	A	T
14	chr14_18973240	0	18973240	A	T
14	chr14_18978573	0	18978573	G	T
14	chr14_18999988	0	18999988	A	C
14	chr14_19025866	0	19025866	T	G
14	chr14_19037678	0	19037678	C	A
14	chr14_19041716	0	19041716	A	C
14	chr14_19059112	0	19059112	C	A
14	chr14_19082883	0	19082883	G	C
14	chr14_19084282	0	19084282	G	C
14	chr14_19086732	0	19086732	C	G
14	chr14_19089829	0	19089829	T	A
14	chr14_19094348	0	19094348	G	C
14	chr14_19153978	0	19153978	C	G
14	chr14_19164831	0	19164831	A	C
14	chr14_19168921	0	19168921	G	T
14	chr14_19181424	0	19181424	A	C
14	chr14_19193773	0	19193773	G	T
14	chr14_19205340	0	19205340	C	A
14	chr14_19214328	0	19214328	G	C
14	chr14_19229348	0	19229348	G	C
14	chr14_19233429	0	19233429	G	C
14	chr14_19236547	0	19236547	C	G
14	chr14_19240800	0	19240800	C	A
14	chr14_19247615	0	19247615	T	A
14	chr14_19276315	0	19276315	A	C
14	chr14_19288244	0	19288244	C	G
14	chr14_19300749	0	19300749	G	C
14	chr14_19339732	0	19339732	G	C
14	chr14_19339767	0	19339767	G	T
14	chr14_19362992	0	19362992	G	C
14	chr14_19368939	0	19368939	G	T
14	chr14_19383226	0	19383226	G	T
14	chr14_19387281	0	19387281	G	C
14	chr14_19395530	0	19395530	A	T
14	chr14_19403244	0	19403244	C	G
14	chr14_19409662	0	19409662	A	C
14	chr14_19418892	0	19418892	C	G
14	chr14_19422401	0	19422401	C	G
14	chr14_19437746	0	19437746	C	A
14	chr14_19442049	0	19442049	T	A
14	chr14_19442739	0	19442739	G	T
14	chr14_19447129	0	19447129	C	G
14	chr14_19454064	0	19454064	C	G
14	chr14_19456052	0	19456052	G	C
14	chr14_19463119	0	19463119	A	C
14	chr14_19463264	0	19463264	T	G
14	chr14_19468469	0	19468469	C	A
14	chr14_19475872	0	19475872	T	G
14	chr14_19488578	0	19488578	T	A
14	chr14_19496756	0	19496756	C	A
14	chr14_19496793	0	19496793	C	G
14	chr14_19500014	0	19500014	G	C
14	chr14_19512149	0	19512149	T	G
14	chr14_19529631	0	19529631	A	C
14	chr14_19539772	0	19539772	C	A
14	chr14_19553121	0	19553121	C	G
14	chr14_19556237	0	19556237	G	C
14	chr14_19557422	0	19557422	C	A
14	chr14_19560384	0	19560384	A	C
14	chr14_19574994	0	19574994	A	T
14	chr14_19575180	0	19575180	T	G
14	chr14_19593802	0	19593802	G	C
14	chr14_19605201	0	19605201	C	A
14	chr14_19610743	0	19610743	G	C
14	chr14_19611368	0	19611368	C	A
14	chr14_19613236	0	19613236	C	G
14	chr14_19641623	0	19641623	T	G
14	chr14_19658581	0	19658581	A	T
14	chr14_19673340	0	19673340	C	G
14	chr14_19674244	0	19674244	C	G
14	chr14_19674456	0	19674456	T	G
14	chr14_19700941	0	19700941	G	T
14	chr14_19707679	0	19707679	A	T
14	chr14_19710840	0	19710840	G	T
14	chr14_19717306	0	19717306	T	A
14	chr14_19724657	0	19724657	G	C
14	chr14_19728728	0	19728728	A	C
14	chr14_19748249	0	19748249	T	G
14	chr14_19755577	0	19755577	G	C
14	chr14_19774352	0	19774352	A	T
14	chr14_19838781	0	19838781	A	T
14	chr14_19849797	0	19849797	T	G
14	chr14_19851535	0	19851535	C	A
14	chr14_19863550	0	19863550	A	C
14	chr14_19888663	0	19888663	A	C
14	chr14_19956002	0	19956002	G	C
14	chr14_19981858	0	19981858	C	A
14	chr14_19992500	0	19992500	G	C
14	chr14_20012128	0	20012128	C	G
14	chr14_20014549	0	20014549	A	C
14	chr14_20035403	0	20035403	T	A
14	chr14_20039645	0	20039645	C	A
14	chr14_20051341	0	20051341	G	C
14	chr14_20053641	0	20053641	C	A
14	chr14_20064754	0	20064754	G	C
14	chr14_20069602	0	20069602	G	C
14	chr14_20070722	0	20070722	A	T
14	chr14_20094038	0	20094038	G	C
14	chr14_20108764	0	20108764	C	G
14	chr14_20132493	0	20132493	G	C
14	chr14_20134450	0	20134450	C	A
14	chr14_20134898	0	20134898	T	A
14	chr14_20146602	0	20146602	G	C
14	chr14_20146829	0	20146829	C	A
14	chr14_20147226	0	20147226	A	T
14	chr14_20175260	0	20175260	C	A
14	chr14_20175341	0	20175341	T	A
14	chr14_20186056	0	20186056	C	A
14	chr14_20190579	0	20190579	A	C
14	chr14_20199925	0	20199925	G	T
14	chr14_20217573	0	20217573	G	T
14	chr14_20227426	0	20227426	G	C
14	chr14_20246593	0	20246593	A	C
14	chr14_20313865	0	20313865	G	T
14	chr14_20329061	0	20329061	G	T
14	chr14_20349540	0	20349540	C	A
14	chr14_20369238	0	20369238	T	G
14	chr14_20401240	0	20401240	G	T
14	chr14_20412438	0	20412438	C	A
14	chr14_20418561	0	20418561	C	G
14	chr14_20436336	0	20436336	T	A
14	chr14_20469531	0	20469531	A	C
14	chr14_20480888	0	20480888	T	A
14	chr14_20481074	0	20481074	G	T
14	chr14_20497970	0	20497970	T	G
14	chr14_20539740	0	20539740	C	G
14	chr14_20568526	0	20568526	T	G
14	chr14_20584814	0	20584814	C	A
14	chr14_20614955	0	20614955	G	C
14	chr14_20625501	0	20625501	C	G
14	chr14_20667626	0	20667626	G	T
14	chr14_20701201	0	20701201	G	C
14	chr14_20704144	0	20704144	G	T
14	chr14_20710382	0	20710382	G	C
14	chr14_20719663	0	20719663	G	T
14	chr14_20721920	0	20721920	C	A
14	chr14_20738629	0	20738629	C	A
14	chr14_20742384	0	20742384	T	G
14	chr14_20796539	0	20796539	G	T
14	chr14_20812042	0	20812042	G	C
14	chr14_20823098	0	20823098	T	G
14	chr14_20844330	0	20844330	A	T
14	chr14_20866284	0	20866284	C	G
14	chr14_20889833	0	20889833	C	A
14	chr14_20891285	0	20891285	A	C
14	chr14_20893905	0	20893905	C	A
14	chr14_20911787	0	20911787	A	T
14	chr14_20939421	0	20939421	T	G
14	chr14_20955039	0	20955039	A	T
14	chr14_20976306	0	20976306	G	C
14	chr14_20982542	0	20982542	T	A
14	chr14_20986709	0	20986709	T	G
14	chr14_20989739	0	20989739	A	C
14	chr14_21013465	0	21013465	T	G
14	chr14_21031062	0	21031062	C	A
14	chr14_21031176	0	21031176	C	A
14	chr14_21032808	0	21032808	T	G
14	chr14_21058464	0	21058464	T	A
14	chr14_21072093	0	21072093	C	G
14	chr14_21098721	0	21098721	T	A
14	chr14_21100449	0	21100449	T	G
14	chr14_21129738	0	21129738	C	G
14	chr14_21135760	0	21135760	A	C
14	chr14_21189507	0	21189507	G	T
14	chr14_21208828	0	21208828	T	G
14	chr14_21209541	0	21209541	A	C
14	chr14_21210039	0	21210039	A	C
14	chr14_21226115	0	21226115	G	T
14	chr14_21229070	0	21229070	G	C
14	chr14_21256423	0	21256423	G	T
14	chr14_21256639	0	21256639	G	T
14	chr14_21268085	0	21268085	G	T
14	chr14_21269836	0	21269836	A	T
14	chr14_21291048	0	21291048	A	C
14	chr14_21297624	0	21297624	T	A
14	chr14_21311645	0	21311645	C	A
14	chr14_21322168	0	21322168	T	G
14	chr14_21344421	0	21344421	G	C
14	chr14_21432995	0	21432995	C	A
14	chr14_21453321	0	21453321	G	T
14	chr14_21481815	0	21481815	G	T
14	chr14_21568336	0	21568336	T	G
14	chr14_21609422	0	21609422	G	C
14	chr14_21641454	0	21641454	T	G
14	chr14_21705781	0	21705781	T	G
14	chr14_21730713	0	21730713	C	G
14	chr14_21747261	0	21747261	C	G
14	chr14_21772586	0	21772586	C	A
14	chr14_21782988	0	21782988	T	A
14	chr14_21790151	0	21790151	C	A
14	chr14_21825294	0	21825294	G	C
14	chr14_21836070	0	21836070	A	C
14	chr14_21848563	0	21848563	G	T
14	chr14_21868154	0	21868154	G	C
14	chr14_21883686	0	21883686	A	C
14	chr14_21895306	0	21895306	C	G
14	chr14_21897090	0	21897090	C	G
14	chr14_21902009	0	21902009	C	G
14	chr14_21909425	0	21909425	A	T
14	chr14_21911892	0	21911892	C	G
14	chr14_21934731	0	21934731	T	A
14	chr14_21935128	0	21935128	G	T
14	chr14_21990456	0	21990456	C	A
14	chr14_21991237	0	21991237	T	G
14	chr14_21998340	0	21998340	A	C
14	chr14_22003500	0	22003500	A	C
14	chr14_22043607	0	22043607	C	A
14	chr14_22061620	0	22061620	T	G
14	chr14_22083772	0	22083772	G	C
14	chr14_22084725	0	22084725	A	T
14	chr14_22112928	0	22112928	C	A
14	chr14_22133759	0	22133759	T	A
14	chr14_22172574	0	22172574	A	T
14	chr14_22173566	0	22173566	A	C
14	chr14_22191766	0	22191766	A	C
14	chr14_22285245	0	22285245	C	G
14	chr14_22293112	0	22293112	C	A
14	chr14_22317304	0	22317304	A	C
14	chr14_22329220	0	22329220	C	A
14	chr14_22355797	0	22355797	A	C
14	chr14_22357876	0	22357876	T	A
14	chr14_22383895	0	22383895	A	T
14	chr14_22387844	0	22387844	T	G
14	chr14_22401650	0	22401650	T	G
14	chr14_22403856	0	22403856	T	G
14	chr14_22425444	0	22425444	C	G
14	chr14_22472155	0	22472155	C	A
14	chr14_22473980	0	22473980	G	C
14	chr14_22480536	0	22480536	C	A
14	chr14_22503941	0	22503941	G	T
14	chr14_22511233	0	22511233	C	A
14	chr14_22519801	0	22519801	C	A
14	chr14_22520325	0	22520325	A	C
14	chr14_22548903	0	22548903	G	T
14	chr14_22553742	0	22553742	C	A
14	chr14_22561908	0	22561908	C	G
14	chr14_22571874	0	22571874	G	T
14	chr14_22572341	0	22572341	C	G
14	chr14_22588951	0	22588951	G	T
14	chr14_22597787	0	22597787	T	G
14	chr14_22597972	0	22597972	C	A
14	chr14_22623801	0	22623801	G	C
14	chr14_22634161	0	22634161	T	G
14	chr14_22656486	0	22656486	T	G
14	chr14_22662522	0	22662522	C	G
14	chr14_22681807	0	22681807	A	T
14	chr14_22703459	0	22703459	T	A
14	chr14_22712089	0	22712089	C	A
14	chr14_22744622	0	22744622	A	C
14	chr14_22745345	0	22745345	T	G
14	chr14_22773929	0	22773929	C	A
14	chr14_22809358	0	22809358	A	T
14	chr14_22837612	0	22837612	A	T
14	chr14_22841686	0	22841686	A	C
14	chr14_22874091	0	22874091	A	T
14	chr14_22892262	0	22892262	A	C
14	chr14_22908488	0	22908488	C	G
14	chr14_22929728	0	22929728	C	G
14	chr14_22934067	0	22934067	C	A
14	chr14_22941827	0	22941827	G	T
14	chr14_22941969	0	22941969	C	A
14	chr14_22953559	0	22953559	T	A
14	chr14_22955540	0	22955540	A	C
14	chr14_22959066	0	22959066	A	T
14	chr14_22974059	0	22974059	C	G
14	chr14_23002839	0	23002839	C	G
14	chr14_23032393	0	23032393	C	A
14	chr14_23037846	0	23037846	A	C
14	chr14_23054138	0	23054138	C	G
14	chr14_23073847	0	23073847	C	A
14	chr14_23083124	0	23083124	A	C
14	chr14_23097198	0	23097198	T	G
14	chr14_23106628	0	23106628	C	A
14	chr14_23112530	0	23112530	T	A
14	chr14_23125568	0	23125568	C	G
14	chr14_23131899	0	23131899	A	C
14	chr14_23138189	0	23138189	T	G
14	chr14_23148052	0	23148052	A	T
14	chr14_23178597	0	23178597	A	C
14	chr14_23193907	0	23193907	G	T
14	chr14_23195786	0	23195786	C	A
14	chr14_23202149	0	23202149	G	C
14	chr14_23232868	0	23232868	C	G
14	chr14_23251926	0	23251926	G	T
14	chr14_23267716	0	23267716	G	C
14	chr14_23267825	0	23267825	A	C
14	chr14_23282270	0	23282270	A	C
14	chr14_23290658	0	23290658	A	C
14	chr14_23306587	0	23306587	T	G
14	chr14_23316046	0	23316046	G	C
14	chr14_23340550	0	23340550	C	G
14	chr14_23358172	0	23358172	G	T
14	chr14_23365126	0	23365126	G	T
14	chr14_23369028	0	23369028	G	T
14	chr14_23369730	0	23369730	T	G
14	chr14_23385723	0	23385723	C	G
14	chr14_23390409	0	23390409	T	A
14	chr14_23395946	0	23395946	C	G
14	chr14_23404028	0	23404028	G	C
14	chr14_23416932	0	23416932	T	G
14	chr14_23447219	0	23447219	A	T
14	chr14_23477111	0	23477111	G	C
14	chr14_23479048	0	23479048	C	G
14	chr14_23493381	0	23493381	A	T
14	chr14_23501875	0	23501875	G	C
14	chr14_23514597	0	23514597	G	C
14	chr14_23523473	0	23523473	G	T
14	chr14_23526830	0	23526830	A	C
14	chr14_23562297	0	23562297	G	C
14	chr14_23565904	0	23565904	C	A
14	chr14_23588553	0	23588553	G	C
14	chr14_23590601	0	23590601	G	C
14	chr14_23592032	0	23592032	G	T
14	chr14_23592395	0	23592395	C	A
14	chr14_23599892	0	23599892	T	G
14	chr14_23611119	0	23611119	T	G
14	chr14_23629930	0	23629930	A	T
14	chr14_23635686	0	23635686	G	T
14	chr14_23643619	0	23643619	C	A
14	chr14_23644683	0	23644683	G	C
14	chr14_23656305	0	23656305	C	A
14	chr14_23660051	0	23660051	C	G
14	chr14_23689894	0	23689894	G	T
14	chr14_23693699	0	23693699	G	T
14	chr14_23700050	0	23700050	C	G
14	chr14_23704451	0	23704451	C	G
14	chr14_23734203	0	23734203	C	G
14	chr14_23738579	0	23738579	G	C
14	chr14_23744770	0	23744770	C	A
14	chr14_23746162	0	23746162	A	C
14	chr14_23796353	0	23796353	G	T
14	chr14_23809040	0	23809040	G	T
14	chr14_23818428	0	23818428	A	C
14	chr14_23824047	0	23824047	C	G
14	chr14_23825167	0	23825167	C	G
14	chr14_23848822	0	23848822	T	G
14	chr14_23870092	0	23870092	A	T
14	chr14_23902716	0	23902716	T	A
14	chr14_23916436	0	23916436	G	C
14	chr14_23939031	0	23939031	G	C
14	chr14_23949138	0	23949138	C	A
14	chr14_23965325	0	23965325	A	T
14	chr14_23967749	0	23967749	A	C
14	chr14_23978626	0	23978626	A	T
14	chr14_24029642	0	24029642	T	G
14	chr14_24047404	0	24047404	C	A
14	chr14_24063422	0	24063422	C	G
14	chr14_24083307	0	24083307	C	A
14	chr14_24087818	0	24087818	C	A
14	chr14_24094247	0	24094247	G	T
14	chr14_24119295	0	24119295	G	T
14	chr14_24119595	0	24119595	C	G
14	chr14_24154568	0	24154568	G	C
14	chr14_24161148	0	24161148	C	A
14	chr14_24186396	0	24186396	T	G
14	chr14_24192449	0	24192449	G	T
14	chr14_24205302	0	24205302	C	A
14	chr14_24208861	0	24208861	A	C
14	chr14_24218236	0	24218236	C	A
14	chr14_24234716	0	24234716	A	T
14	chr14_24240420	0	24240420	A	T
14	chr14_24251860	0	24251860	G	C
14	chr14_24255307	0	24255307	T	G
14	chr14_24272770	0	24272770	C	G
14	chr14_24287295	0	24287295	G	C
14	chr14_24287303	0	24287303	T	G
14	chr14_24293163	0	24293163	G	C
14	chr14_24293906	0	24293906	A	C
14	chr14_24296525	0	24296525	G	T
14	chr14_24309369	0	24309369	T	G
14	chr14_24321565	0	24321565	G	C
14	chr14_24342430	0	24342430	C	G
14	chr14_24343942	0	24343942	T	A
14	chr14_24358324	0	24358324	G	C
14	chr14_24368914	0	24368914	A	C
14	chr14_24390629	0	24390629	T	A
14	chr14_24392173	0	24392173	G	C
14	chr14_24417480	0	24417480	A	T
14	chr14_24425830	0	24425830	C	G
14	chr14_24432367	0	24432367	G	C
14	chr14_24437591	0	24437591	T	G
14	chr14_24440691	0	24440691	T	G
14	chr14_24443680	0	24443680	G	T
14	chr14_24447532	0	24447532	A	C
14	chr14_24449212	0	24449212	C	A
14	chr14_24453460	0	24453460	G	T
14	chr14_24463928	0	24463928	C	G
14	chr14_24469903	0	24469903	C	A
14	chr14_24477051	0	24477051	A	C
14	chr14_24479857	0	24479857	T	G
14	chr14_24488370	0	24488370	G	C
14	chr14_24499484	0	24499484	C	A
14	chr14_24509136	0	24509136	A	T
14	chr14_24511122	0	24511122	T	G
14	chr14_24511237	0	24511237	G	C
14	chr14_24519002	0	24519002	G	T
14	chr14_24519250	0	24519250	G	T
14	chr14_24521877	0	24521877	G	C
14	chr14_24547259	0	24547259	C	G
14	chr14_24563587	0	24563587	A	T
14	chr14_24590126	0	24590126	C	G
14	chr14_24603278	0	24603278	A	C
14	chr14_24619593	0	24619593	G	C
14	chr14_24619797	0	24619797	T	A
14	chr14_24628756	0	24628756	A	C
14	chr14_24632087	0	24632087	T	A
14	chr14_24637726	0	24637726	A	C
14	chr14_24649018	0	24649018	C	G
14	chr14_24654428	0	24654428	G	T
14	chr14_24657581	0	24657581	A	C
14	chr14_24661792	0	24661792	C	A
14	chr14_24673550	0	24673550	C	A
14	chr14_24676138	0	24676138	T	G
14	chr14_24692666	0	24692666	C	A
14	chr14_24710899	0	24710899	A	T
14	chr14_24714003	0	24714003	G	T
14	chr14_24721221	0	24721221	A	T
14	chr14_24734384	0	24734384	A	T
14	chr14_24745455	0	24745455	G	C
14	chr14_24757639	0	24757639	T	G
14	chr14_24759332	0	24759332	A	T
14	chr14_24759610	0	24759610	C	G
14	chr14_24761677	0	24761677	A	T
14	chr14_24764127	0	24764127	G	C
14	chr14_24769650	0	24769650	T	A
14	chr14_24773718	0	24773718	G	C
14	chr14_24796520	0	24796520	T	G
14	chr14_24812359	0	24812359	A	T
14	chr14_24819453	0	24819453	C	G
14	chr14_24825709	0	24825709	A	C
14	chr14_24826638	0	24826638	T	G
14	chr14_24867268	0	24867268	C	A
14	chr14_24870714	0	24870714	A	C
14	chr14_24897853	0	24897853	T	G
14	chr14_24901081	0	24901081	C	G
14	chr14_24909491	0	24909491	A	C
14	chr14_24922764	0	24922764	T	A
14	chr14_24930385	0	24930385	G	C
14	chr14_24936332	0	24936332	A	T
14	chr14_24951445	0	24951445	A	T
14	chr14_24977891	0	24977891	C	A
14	chr14_24978986	0	24978986	G	T
14	chr14_24981143	0	24981143	G	C
14	chr14_24998785	0	24998785	T	G
14	chr14_25011399	0	25011399	C	A
14	chr14_25014674	0	25014674	G	C
14	chr14_25074286	0	25074286	G	C
14	chr14_25079755	0	25079755	A	T
14	chr14_25081422	0	25081422	G	T
14	chr14_25095724	0	25095724	T	G
14	chr14_25109561	0	25109561	G	C
14	chr14_25117944	0	25117944	T	A
14	chr14_25147496	0	25147496	C	G
14	chr14_25151281	0	25151281	C	A
14	chr14_25152999	0	25152999	T	G
14	chr14_25153135	0	25153135	T	A
14	chr14_25156835	0	25156835	A	C
14	chr14_25169516	0	25169516	C	A
14	chr14_25187261	0	25187261	C	G
14	chr14_25227481	0	25227481	C	A
14	chr14_25228858	0	25228858	C	G
14	chr14_25232152	0	25232152	A	C
14	chr14_25253442	0	25253442	C	A
14	chr14_25283606	0	25283606	A	T
14	chr14_25295655	0	25295655	T	A
14	chr14_25296740	0	25296740	C	A
14	chr14_25353360	0	25353360	T	G
14	chr14_25364522	0	25364522	T	G
14	chr14_25365909	0	25365909	A	T
14	chr14_25404730	0	25404730	G	T
14	chr14_25425924	0	25425924	C	A
14	chr14_25436728	0	25436728	T	G
14	chr14_25436741	0	25436741	A	C
14	chr14_25453860	0	25453860	T	A
14	chr14_25488568	0	25488568	C	G
14	chr14_25490716	0	25490716	A	T
14	chr14_25503439	0	25503439	C	G
14	chr14_25534773	0	25534773	T	G
14	chr14_25536795	0	25536795	T	A
14	chr14_25545713	0	25545713	T	G
14	chr14_25553636	0	25553636	A	C
14	chr14_25565905	0	25565905	C	G
14	chr14_25583546	0	25583546	C	A
14	chr14_25590148	0	25590148	T	G
14	chr14_25609504	0	25609504	G	T
14	chr14_25612098	0	25612098	A	T
14	chr14_25668305	0	25668305	T	A
14	chr14_25697174	0	25697174	G	C
14	chr14_25704388	0	25704388	A	T
14	chr14_25705557	0	25705557	C	A
14	chr14_25714536	0	25714536	G	C
14	chr14_25725581	0	25725581	A	C
14	chr14_25730790	0	25730790	G	C
14	chr14_25741806	0	25741806	G	C
14	chr14_25767155	0	25767155	A	T
14	chr14_25773446	0	25773446	G	T
14	chr14_25778913	0	25778913	A	C
14	chr14_25791930	0	25791930	T	G
14	chr14_25796318	0	25796318	C	A
14	chr14_25823627	0	25823627	A	C
14	chr14_25835360	0	25835360	C	A
14	chr14_25848855	0	25848855	A	T
14	chr14_25850007	0	25850007	G	T
14	chr14_25858137	0	25858137	T	G
14	chr14_25887635	0	25887635	A	T
14	chr14_25890763	0	25890763	G	T
14	chr14_25895582	0	25895582	A	T
14	chr14_25901264	0	25901264	A	C
14	chr14_25918987	0	25918987	T	G
14	chr14_25920097	0	25920097	G	C
14	chr14_25938501	0	25938501	G	T
14	chr14_25948354	0	25948354	T	G
14	chr14_25969973	0	25969973	C	G
14	chr14_25987940	0	25987940	A	T
14	chr14_25990991	0	25990991	G	C
14	chr14_25999963	0	25999963	A	T
14	chr14_26001111	0	26001111	A	C
14	chr14_26004564	0	26004564	T	A
14	chr14_26005931	0	26005931	A	C
14	chr14_26021025	0	26021025	A	C
14	chr14_26026032	0	26026032	T	A
14	chr14_26026148	0	26026148	G	T
14	chr14_26037963	0	26037963	A	C
14	chr14_26043026	0	26043026	T	G
14	chr14_26078010	0	26078010	G	C
14	chr14_26080793	0	26080793	T	A
14	chr14_26082936	0	26082936	A	C
14	chr14_26097650	0	26097650	T	A
14	chr14_26104384	0	26104384	G	C
14	chr14_26109618	0	26109618	G	C
14	chr14_26130825	0	26130825	T	G
14	chr14_26137625	0	26137625	A	T
14	chr14_26144994	0	26144994	A	T
14	chr14_26160050	0	26160050	C	A
14	chr14_26160993	0	26160993	T	A
14	chr14_26163678	0	26163678	T	A
14	chr14_26163759	0	26163759	A	C
14	chr14_26178766	0	26178766	T	A
14	chr14_26207172	0	26207172	C	A
14	chr14_26215886	0	26215886	C	A
14	chr14_26222355	0	26222355	G	T
14	chr14_26239094	0	26239094	C	G
14	chr14_26247572	0	26247572	C	G
14	chr14_26272567	0	26272567	T	G
14	chr14_26276921	0	26276921	C	A
14	chr14_26280308	0	26280308	C	G
14	chr14_26293618	0	26293618	C	G
14	chr14_26293782	0	26293782	T	A
14	chr14_26300472	0	26300472	G	C
14	chr14_26316124	0	26316124	C	G
14	chr14_26321914	0	26321914	A	T
14	chr14_26344033	0	26344033	T	G
14	chr14_26345760	0	26345760	C	G
14	chr14_26358090	0	26358090	C	G
14	chr14_26364157	0	26364157	G	T
14	chr14_26371369	0	26371369	G	T
14	chr14_26389570	0	26389570	G	C
14	chr14_26415224	0	26415224	A	T
14	chr14_26441073	0	26441073	C	G
14	chr14_26446842	0	26446842	A	T
14	chr14_26451920	0	26451920	C	A
14	chr14_26460736	0	26460736	C	G
14	chr14_26460859	0	26460859	G	C
14	chr14_26484245	0	26484245	T	G
14	chr14_26503689	0	26503689	A	C
14	chr14_26515658	0	26515658	G	C
14	chr14_26523310	0	26523310	C	G
14	chr14_26567194	0	26567194	A	C
14	chr14_26570201	0	26570201	T	G
14	chr14_26570588	0	26570588	A	T
14	chr14_26593486	0	26593486	G	T
14	chr14_26593583	0	26593583	A	C
14	chr14_26595487	0	26595487	T	G
14	chr14_26599951	0	26599951	C	G
14	chr14_26617981	0	26617981	T	G
14	chr14_26629785	0	26629785	A	C
14	chr14_26633638	0	26633638	A	C
14	chr14_26635538	0	26635538	G	C
14	chr14_26656408	0	26656408	G	T
14	chr14_26657283	0	26657283	C	A
14	chr14_26676226	0	26676226	G	C
14	chr14_26678482	0	26678482	T	A
14	chr14_26708805	0	26708805	C	A
14	chr14_26721125	0	26721125	G	T
14	chr14_26753040	0	26753040	T	A
14	chr14_26792598	0	26792598	A	T
14	chr14_26799874	0	26799874	A	C
14	chr14_26805321	0	26805321	G	T
14	chr14_26807828	0	26807828	G	C
14	chr14_26838730	0	26838730	G	T
14	chr14_26853400	0	26853400	G	C
14	chr14_26881933	0	26881933	A	C
14	chr14_26890319	0	26890319	T	A
14	chr14_26891570	0	26891570	G	C
14	chr14_26900204	0	26900204	A	T
14	chr14_26900231	0	26900231	A	T
14	chr14_26901683	0	26901683	A	C
14	chr14_26909056	0	26909056	T	G
14	chr14_26919484	0	26919484	C	A
14	chr14_26922944	0	26922944	G	T
14	chr14_26926992	0	26926992	G	C
14	chr14_26939240	0	26939240	C	G
14	chr14_26959125	0	26959125	G	C
14	chr14_26972219	0	26972219	C	G
14	chr14_26986429	0	26986429	G	C
14	chr14_27009942	0	27009942	G	T
14	chr14_27044467	0	27044467	C	G
14	chr14_27063735	0	27063735	A	T
14	chr14_27065691	0	27065691	T	G
14	chr14_27069054	0	27069054	G	C
14	chr14_27078380	0	27078380	C	G
14	chr14_27083462	0	27083462	G	C
14	chr14_27095224	0	27095224	G	C
14	chr14_27097164	0	27097164	G	C
14	chr14_27107864	0	27107864	T	A
14	chr14_27119527	0	27119527	G	C
14	chr14_27131703	0	27131703	A	T
14	chr14_27136995	0	27136995	T	A
14	chr14_27146488	0	27146488	C	A
14	chr14_27155991	0	27155991	T	A
14	chr14_27157427	0	27157427	T	A
14	chr14_27158853	0	27158853	T	A
14	chr14_27205991	0	27205991	C	G
14	chr14_27228731	0	27228731	A	T
14	chr14_27237226	0	27237226	C	G
14	chr14_27238696	0	27238696	C	G
14	chr14_27247591	0	27247591	T	G
14	chr14_27289669	0	27289669	G	T
14	chr14_27303422	0	27303422	C	A
14	chr14_27332840	0	27332840	A	C
14	chr14_27364235	0	27364235	C	A
14	chr14_27393664	0	27393664	G	T
14	chr14_27403884	0	27403884	T	A
14	chr14_27407778	0	27407778	C	G
14	chr14_27415563	0	27415563	G	C
14	chr14_27422967	0	27422967	G	C
14	chr14_27425159	0	27425159	A	T
14	chr14_27425465	0	27425465	C	G
14	chr14_27445480	0	27445480	C	A
14	chr14_27455648	0	27455648	G	C
14	chr14_27457842	0	27457842	G	T
14	chr14_27510088	0	27510088	G	T
14	chr14_27520026	0	27520026	C	G
14	chr14_27525180	0	27525180	A	C
14	chr14_27530906	0	27530906	A	T
14	chr14_27531860	0	27531860	C	A
14	chr14_27549900	0	27549900	C	G
14	chr14_27551195	0	27551195	C	G
14	chr14_27551787	0	27551787	C	A
14	chr14_27596156	0	27596156	G	T
14	chr14_27597276	0	27597276	A	C
14	chr14_27600628	0	27600628	C	G
14	chr14_27600867	0	27600867	T	G
14	chr14_27626164	0	27626164	C	G
14	chr14_27641713	0	27641713	C	G
14	chr14_27653420	0	27653420	C	A
14	chr14_27673795	0	27673795	C	G
14	chr14_27678921	0	27678921	C	G
14	chr14_27683944	0	27683944	C	A
14	chr14_27685152	0	27685152	G	C
14	chr14_27691963	0	27691963	T	G
14	chr14_27704183	0	27704183	A	T
14	chr14_27739232	0	27739232	A	T
14	chr14_27759283	0	27759283	A	C
14	chr14_27781982	0	27781982	C	G
14	chr14_27783577	0	27783577	A	T
14	chr14_27800588	0	27800588	C	A
14	chr14_27814375	0	27814375	G	C
14	chr14_27828945	0	27828945	G	C
14	chr14_27844616	0	27844616	G	T
14	chr14_27850154	0	27850154	A	C
14	chr14_27854254	0	27854254	G	C
14	chr14_27872582	0	27872582	T	A
14	chr14_27886365	0	27886365	C	A
14	chr14_27900850	0	27900850	G	T
14	chr14_27903210	0	27903210	C	A
14	chr14_27986576	0	27986576	G	T
14	chr14_27993406	0	27993406	C	A
14	chr14_28001899	0	28001899	A	C
14	chr14_28009218	0	28009218	A	T
14	chr14_28017342	0	28017342	G	T
14	chr14_28021735	0	28021735	G	C
14	chr14_28027428	0	28027428	C	G
14	chr14_28048421	0	28048421	C	A
14	chr14_28048915	0	28048915	G	T
14	chr14_28050079	0	28050079	T	A
14	chr14_28053299	0	28053299	A	T
14	chr14_28069631	0	28069631	C	A
14	chr14_28074703	0	28074703	T	G
14	chr14_28096027	0	28096027	G	T
14	chr14_28116549	0	28116549	G	C
14	chr14_28131005	0	28131005	C	G
14	chr14_28138711	0	28138711	G	C
14	chr14_28142995	0	28142995	G	T
14	chr14_28158769	0	28158769	A	T
14	chr14_28159824	0	28159824	G	C
14	chr14_28179972	0	28179972	G	T
14	chr14_28200827	0	28200827	A	T
14	chr14_28233067	0	28233067	G	T
14	chr14_28262719	0	28262719	A	C
14	chr14_28265707	0	28265707	G	T
14	chr14_28267208	0	28267208	T	A
14	chr14_28277239	0	28277239	A	C
14	chr14_28277553	0	28277553	C	G
14	chr14_28281041	0	28281041	G	T
14	chr14_28284659	0	28284659	G	C
14	chr14_28295431	0	28295431	C	G
14	chr14_28306819	0	28306819	T	A
14	chr14_28344629	0	28344629	T	A
14	chr14_28346226	0	28346226	C	G
14	chr14_28351841	0	28351841	T	G
14	chr14_28363412	0	28363412	T	A
14	chr14_28368878	0	28368878	T	G
14	chr14_28384536	0	28384536	C	G
14	chr14_28397943	0	28397943	C	G
14	chr14_28420663	0	28420663	G	T
14	chr14_28423469	0	28423469	C	G
14	chr14_28430174	0	28430174	G	C
14	chr14_28448925	0	28448925	A	T
14	chr14_28506409	0	28506409	A	C
14	chr14_28517448	0	28517448	A	C
14	chr14_28518316	0	28518316	G	C
14	chr14_28531593	0	28531593	T	G
14	chr14_28534272	0	28534272	G	C
14	chr14_28536245	0	28536245	T	G
14	chr14_28545590	0	28545590	A	C
14	chr14_28548796	0	28548796	T	G
14	chr14_28549692	0	28549692	G	T
14	chr14_28555680	0	28555680	G	C
14	chr14_28600335	0	28600335	G	T
14	chr14_28601227	0	28601227	C	G
14	chr14_28604862	0	28604862	C	G
14	chr14_28609343	0	28609343	C	G
14	chr14_28622404	0	28622404	G	C
14	chr14_28625149	0	28625149	C	A
14	chr14_28643259	0	28643259	A	C
14	chr14_28652856	0	28652856	T	A
14	chr14_28658069	0	28658069	G	C
14	chr14_28669403	0	28669403	G	C
14	chr14_28702832	0	28702832	C	A
14	chr14_28708984	0	28708984	C	G
14	chr14_28709262	0	28709262	A	C
14	chr14_28724367	0	28724367	A	T
14	chr14_28731726	0	28731726	C	G
14	chr14_28748490	0	28748490	A	T
14	chr14_28764375	0	28764375	T	G
14	chr14_28769444	0	28769444	A	C
14	chr14_28789497	0	28789497	A	T
14	chr14_28805879	0	28805879	G	C
14	chr14_28831475	0	28831475	G	C
14	chr14_28851360	0	28851360	C	G
14	chr14_28862123	0	28862123	G	T
14	chr14_28863951	0	28863951	A	C
14	chr14_28866239	0	28866239	G	T
14	chr14_28868662	0	28868662	C	G
14	chr14_28871865	0	28871865	C	G
14	chr14_28873012	0	28873012	A	C
14	chr14_28879700	0	28879700	G	T
14	chr14_28890824	0	28890824	A	C
14	chr14_28899784	0	28899784	C	A
14	chr14_28912661	0	28912661	C	A
14	chr14_28916124	0	28916124	G	T
14	chr14_28925722	0	28925722	C	G
14	chr14_28937826	0	28937826	A	C
14	chr14_28951410	0	28951410	C	G
14	chr14_28973671	0	28973671	C	G
14	chr14_28983826	0	28983826	T	A
14	chr14_28998207	0	28998207	T	A
14	chr14_29025205	0	29025205	C	G
14	chr14_29030955	0	29030955	A	T
14	chr14_29043444	0	29043444	G	C
14	chr14_29068003	0	29068003	C	A
14	chr14_29068111	0	29068111	C	G
14	chr14_29069343	0	29069343	C	A
14	chr14_29069373	0	29069373	T	A
14	chr14_29085082	0	29085082	A	C
14	chr14_29097046	0	29097046	G	C
14	chr14_29106996	0	29106996	T	G
14	chr14_29135477	0	29135477	C	A
14	chr14_29139530	0	29139530	A	C
14	chr14_29142494	0	29142494	G	C
14	chr14_29185466	0	29185466	A	C
14	chr14_29203469	0	29203469	A	C
14	chr14_29217560	0	29217560	T	G
14	chr14_29224911	0	29224911	T	G
14	chr14_29225464	0	29225464	A	T
14	chr14_29229949	0	29229949	G	T
14	chr14_29284688	0	29284688	C	A
14	chr14_29288426	0	29288426	A	C
14	chr14_29288669	0	29288669	A	T
14	chr14_29290923	0	29290923	A	C
14	chr14_29329257	0	29329257	T	G
14	chr14_29351274	0	29351274	T	G
14	chr14_29367536	0	29367536	T	G
14	chr14_29369517	0	29369517	T	G
14	chr14_29375930	0	29375930	A	C
14	chr14_29381714	0	29381714	C	A
14	chr14_29398928	0	29398928	A	T
14	chr14_29410311	0	29410311	G	C
14	chr14_29421081	0	29421081	C	A
14	chr14_29431968	0	29431968	T	G
14	chr14_29457004	0	29457004	T	G
14	chr14_29524666	0	29524666	C	A
14	chr14_29555989	0	29555989	A	C
14	chr14_29561786	0	29561786	T	G
14	chr14_29585120	0	29585120	T	G
14	chr14_29615849	0	29615849	G	C
14	chr14_29617413	0	29617413	T	G
14	chr14_29620502	0	29620502	A	C
14	chr14_29621938	0	29621938	C	G
14	chr14_29624643	0	29624643	A	C
14	chr14_29629669	0	29629669	A	T
14	chr14_29635625	0	29635625	T	A
14	chr14_29689846	0	29689846	T	G
14	chr14_29756197	0	29756197	G	T
14	chr14_29796877	0	29796877	T	A
14	chr14_29797251	0	29797251	T	G
14	chr14_29804731	0	29804731	A	T
14	chr14_29814990	0	29814990	G	C
14	chr14_29815938	0	29815938	C	A
14	chr14_29857503	0	29857503	C	A
14	chr14_29859739	0	29859739	C	A
14	chr14_29867503	0	29867503	A	C
14	chr14_29885771	0	29885771	G	C
14	chr14_30036637	0	30036637	T	G
14	chr14_30040719	0	30040719	T	A
14	chr14_30043558	0	30043558	C	G
14	chr14_30048555	0	30048555	A	T
14	chr14_30052875	0	30052875	C	A
14	chr14_30080106	0	30080106	A	C
14	chr14_30102020	0	30102020	C	A
14	chr14_30117615	0	30117615	T	A
14	chr14_30121666	0	30121666	C	G
14	chr14_30123317	0	30123317	C	A
14	chr14_30129872	0	30129872	G	C
14	chr14_30142993	0	30142993	T	G
14	chr14_30152867	0	30152867	A	T
14	chr14_30203493	0	30203493	C	A
14	chr14_30212186	0	30212186	C	A
14	chr14_30221546	0	30221546	G	C
14	chr14_30227408	0	30227408	G	C
14	chr14_30238107	0	30238107	C	A
14	chr14_30292407	0	30292407	G	T
14	chr14_30301171	0	30301171	A	T
14	chr14_30408408	0	30408408	G	C
14	chr14_30410150	0	30410150	C	G
14	chr14_30414321	0	30414321	A	C
14	chr14_30418726	0	30418726	T	G
14	chr14_30463099	0	30463099	C	G
14	chr14_30463563	0	30463563	G	T
14	chr14_30464367	0	30464367	C	G
14	chr14_30465100	0	30465100	G	T
14	chr14_30475326	0	30475326	G	T
14	chr14_30483365	0	30483365	A	C
14	chr14_30489391	0	30489391	G	C
14	chr14_30490049	0	30490049	T	G
14	chr14_30513778	0	30513778	C	A
14	chr14_30518599	0	30518599	A	C
14	chr14_30533355	0	30533355	G	T
14	chr14_30558364	0	30558364	C	A
14	chr14_30573378	0	30573378	T	A
14	chr14_30588516	0	30588516	G	C
14	chr14_30614146	0	30614146	C	G
14	chr14_30623375	0	30623375	C	G
14	chr14_30663480	0	30663480	A	C
14	chr14_30674444	0	30674444	A	C
14	chr14_30692926	0	30692926	T	G
14	chr14_30705861	0	30705861	C	G
14	chr14_30713260	0	30713260	T	G
14	chr14_30719232	0	30719232	C	G
14	chr14_30723515	0	30723515	A	C
14	chr14_30735943	0	30735943	T	G
14	chr14_30742480	0	30742480	G	C
14	chr14_30758585	0	30758585	C	A
14	chr14_30778706	0	30778706	C	A
14	chr14_30810135	0	30810135	A	T
14	chr14_30857078	0	30857078	C	G
14	chr14_30862826	0	30862826	G	C
14	chr14_30884231	0	30884231	C	A
14	chr14_30889288	0	30889288	T	G
14	chr14_30892426	0	30892426	C	G
14	chr14_30918226	0	30918226	C	G
14	chr14_30928135	0	30928135	T	A
14	chr14_30929266	0	30929266	G	C
14	chr14_30937293	0	30937293	G	T
14	chr14_30948831	0	30948831	C	G
14	chr14_30997971	0	30997971	A	C
14	chr14_31013432	0	31013432	A	C
14	chr14_31022174	0	31022174	T	G
14	chr14_31024495	0	31024495	C	A
14	chr14_31031018	0	31031018	C	A
14	chr14_31033503	0	31033503	C	G
14	chr14_31045615	0	31045615	T	A
14	chr14_31058775	0	31058775	A	T
14	chr14_31094551	0	31094551	C	A
14	chr14_31094680	0	31094680	T	A
14	chr14_31098285	0	31098285	C	A
14	chr14_31130780	0	31130780	G	C
14	chr14_31149772	0	31149772	C	A
14	chr14_31157644	0	31157644	C	A
14	chr14_31162947	0	31162947	A	C
14	chr14_31167395	0	31167395	C	G
14	chr14_31177808	0	31177808	C	A
14	chr14_31186112	0	31186112	C	A
14	chr14_31189981	0	31189981	A	C
14	chr14_31196977	0	31196977	T	A
14	chr14_31198577	0	31198577	T	G
14	chr14_31199511	0	31199511	A	C
14	chr14_31200116	0	31200116	A	C
14	chr14_31200481	0	31200481	A	C
14	chr14_31214750	0	31214750	C	G
14	chr14_31218025	0	31218025	C	G
14	chr14_31223007	0	31223007	A	C
14	chr14_31231401	0	31231401	A	C
14	chr14_31236540	0	31236540	A	T
14	chr14_31249839	0	31249839	G	T
14	chr14_31250319	0	31250319	T	A
14	chr14_31359239	0	31359239	T	G
14	chr14_31368243	0	31368243	T	A
14	chr14_31373375	0	31373375	A	T
14	chr14_31386584	0	31386584	C	G
14	chr14_31388195	0	31388195	T	G
14	chr14_31397822	0	31397822	G	C
14	chr14_31398147	0	31398147	C	A
14	chr14_31400299	0	31400299	A	C
14	chr14_31450770	0	31450770	C	A
14	chr14_31509178	0	31509178	G	T
14	chr14_31521095	0	31521095	G	C
14	chr14_31539314	0	31539314	C	G
14	chr14_31609489	0	31609489	C	A
14	chr14_31619482	0	31619482	C	A
14	chr14_31644670	0	31644670	C	A
14	chr14_31645155	0	31645155	G	C
14	chr14_31649343	0	31649343	G	C
14	chr14_31665202	0	31665202	A	C
14	chr14_31677386	0	31677386	A	C
14	chr14_31678500	0	31678500	G	T
14	chr14_31679180	0	31679180	G	C
14	chr14_31696223	0	31696223	T	A
14	chr14_31696774	0	31696774	C	G
14	chr14_31732928	0	31732928	T	A
14	chr14_31744869	0	31744869	G	T
14	chr14_31747856	0	31747856	G	T
14	chr14_31761057	0	31761057	T	G
14	chr14_31764150	0	31764150	G	C
14	chr14_31766206	0	31766206	A	T
14	chr14_31771340	0	31771340	G	C
14	chr14_31772059	0	31772059	T	G
14	chr14_31772880	0	31772880	C	G
14	chr14_31777342	0	31777342	C	G
14	chr14_31783956	0	31783956	C	A
14	chr14_31788330	0	31788330	A	C
14	chr14_31789044	0	31789044	A	T
14	chr14_31792746	0	31792746	C	A
14	chr14_31812253	0	31812253	G	C
14	chr14_31813117	0	31813117	T	G
14	chr14_31822653	0	31822653	A	C
14	chr14_31823658	0	31823658	A	C
14	chr14_31835022	0	31835022	G	C
14	chr14_31837810	0	31837810	G	C
14	chr14_31850025	0	31850025	G	C
14	chr14_31856457	0	31856457	G	C
14	chr14_31863313	0	31863313	C	A
14	chr14_31867994	0	31867994	C	G
14	chr14_31882957	0	31882957	T	G
14	chr14_31886254	0	31886254	C	G
14	chr14_31910326	0	31910326	G	T
14	chr14_31912496	0	31912496	C	A
14	chr14_31932265	0	31932265	C	G
14	chr14_31936322	0	31936322	G	C
14	chr14_31965359	0	31965359	T	A
14	chr14_31969393	0	31969393	A	C
14	chr14_31969587	0	31969587	G	T
14	chr14_31980078	0	31980078	G	T
14	chr14_32002088	0	32002088	G	T
14	chr14_32023090	0	32023090	T	A
14	chr14_32025997	0	32025997	G	T
14	chr14_32030676	0	32030676	G	T
14	chr14_32040001	0	32040001	A	C
14	chr14_32049900	0	32049900	A	C
14	chr14_32054575	0	32054575	G	C
14	chr14_32068133	0	32068133	G	T
14	chr14_32074800	0	32074800	T	A
14	chr14_32079003	0	32079003	G	C
14	chr14_32100973	0	32100973	T	G
14	chr14_32108270	0	32108270	A	C
14	chr14_32116591	0	32116591	C	G
14	chr14_32123985	0	32123985	C	A
14	chr14_32127396	0	32127396	C	A
14	chr14_32133479	0	32133479	T	A
14	chr14_32136162	0	32136162	C	G
14	chr14_32223884	0	32223884	C	A
14	chr14_32227172	0	32227172	G	T
14	chr14_32234131	0	32234131	A	C
14	chr14_32236049	0	32236049	G	T
14	chr14_32243797	0	32243797	A	C
14	chr14_32248658	0	32248658	G	T
14	chr14_32253924	0	32253924	T	A
14	chr14_32261625	0	32261625	G	T
14	chr14_32281527	0	32281527	T	G
14	chr14_32318302	0	32318302	T	G
14	chr14_32321613	0	32321613	T	A
14	chr14_32329366	0	32329366	T	G
14	chr14_32336566	0	32336566	G	C
14	chr14_32338713	0	32338713	A	C
14	chr14_32341178	0	32341178	A	C
14	chr14_32342501	0	32342501	A	C
14	chr14_32351881	0	32351881	C	G
14	chr14_32377478	0	32377478	T	G
14	chr14_32381355	0	32381355	T	G
14	chr14_32391389	0	32391389	C	G
14	chr14_32401237	0	32401237	C	G
14	chr14_32413855	0	32413855	A	C
14	chr14_32417918	0	32417918	C	G
14	chr14_32425971	0	32425971	T	A
14	chr14_32461638	0	32461638	C	A
14	chr14_32468218	0	32468218	A	T
14	chr14_32468619	0	32468619	C	A
14	chr14_32495188	0	32495188	T	A
14	chr14_32516832	0	32516832	A	T
14	chr14_32520451	0	32520451	A	T
14	chr14_32561422	0	32561422	T	A
14	chr14_32583722	0	32583722	G	C
14	chr14_32592854	0	32592854	T	G
14	chr14_32602927	0	32602927	G	C
14	chr14_32620927	0	32620927	C	A
14	chr14_32628148	0	32628148	G	C
14	chr14_32642507	0	32642507	A	T
14	chr14_32648285	0	32648285	G	T
14	chr14_32670838	0	32670838	A	C
14	chr14_32672116	0	32672116	C	A
14	chr14_32735851	0	32735851	C	A
14	chr14_32738052	0	32738052	C	A
14	chr14_32739496	0	32739496	G	T
14	chr14_32752238	0	32752238	C	A
14	chr14_32757135	0	32757135	A	C
14	chr14_32791708	0	32791708	T	G
14	chr14_32804717	0	32804717	A	T
14	chr14_32805176	0	32805176	T	G
14	chr14_32826696	0	32826696	C	G
14	chr14_32849565	0	32849565	C	G
14	chr14_32851874	0	32851874	C	A
14	chr14_32854647	0	32854647	G	C
14	chr14_32872205	0	32872205	G	C
14	chr14_32873229	0	32873229	C	A
14	chr14_32874111	0	32874111	C	A
14	chr14_32902333	0	32902333	G	T
14	chr14_32905080	0	32905080	G	T
14	chr14_32921028	0	32921028	C	A
14	chr14_32922225	0	32922225	C	G
14	chr14_32969656	0	32969656	C	G
14	chr14_32970849	0	32970849	C	A
14	chr14_33032291	0	33032291	T	G
14	chr14_33033966	0	33033966	G	C
14	chr14_33039097	0	33039097	G	C
14	chr14_33046445	0	33046445	C	A
14	chr14_33066222	0	33066222	C	G
14	chr14_33073127	0	33073127	T	A
14	chr14_33075824	0	33075824	A	T
14	chr14_33106372	0	33106372	T	A
14	chr14_33115807	0	33115807	G	C
14	chr14_33154858	0	33154858	A	C
14	chr14_33166160	0	33166160	T	A
14	chr14_33203240	0	33203240	G	T
14	chr14_33207993	0	33207993	G	C
14	chr14_33235588	0	33235588	T	A
14	chr14_33254044	0	33254044	C	A
14	chr14_33263835	0	33263835	C	A
14	chr14_33277836	0	33277836	T	G
14	chr14_33325286	0	33325286	A	C
14	chr14_33345415	0	33345415	C	A
14	chr14_33390768	0	33390768	T	A
14	chr14_33394050	0	33394050	C	G
14	chr14_33410774	0	33410774	G	T
14	chr14_33412630	0	33412630	C	G
14	chr14_33414324	0	33414324	T	G
14	chr14_33431716	0	33431716	A	C
14	chr14_33441506	0	33441506	T	A
14	chr14_33463538	0	33463538	T	A
14	chr14_33510093	0	33510093	G	T
14	chr14_33519605	0	33519605	T	G
14	chr14_33555659	0	33555659	T	G
14	chr14_33567751	0	33567751	A	C
14	chr14_33593951	0	33593951	T	G
14	chr14_33604237	0	33604237	T	A
14	chr14_33611001	0	33611001	C	G
14	chr14_33619816	0	33619816	A	T
14	chr14_33638345	0	33638345	C	G
14	chr14_33678615	0	33678615	T	G
14	chr14_33683657	0	33683657	A	C
14	chr14_33717768	0	33717768	A	C
14	chr14_33737404	0	33737404	T	G
14	chr14_33741940	0	33741940	C	A
14	chr14_33753097	0	33753097	G	T
14	chr14_33753668	0	33753668	C	G
14	chr14_33775427	0	33775427	A	T
14	chr14_33785098	0	33785098	C	A
14	chr14_33799666	0	33799666	C	A
14	chr14_33812062	0	33812062	C	A
14	chr14_33842289	0	33842289	G	C
14	chr14_33866332	0	33866332	A	T
14	chr14_33872257	0	33872257	C	G
14	chr14_33875182	0	33875182	C	A
14	chr14_33889069	0	33889069	C	G
14	chr14_33948837	0	33948837	C	A
14	chr14_33954925	0	33954925	G	T
14	chr14_33960442	0	33960442	C	G
14	chr14_33977444	0	33977444	A	C
14	chr14_33991839	0	33991839	G	T
14	chr14_34012437	0	34012437	C	G
14	chr14_34026168	0	34026168	A	C
14	chr14_34032239	0	34032239	C	G
14	chr14_34041143	0	34041143	C	A
14	chr14_34047924	0	34047924	C	A
14	chr14_34061054	0	34061054	A	C
14	chr14_34077160	0	34077160	A	T
14	chr14_34090232	0	34090232	G	T
14	chr14_34092800	0	34092800	G	C
14	chr14_34110049	0	34110049	A	T
14	chr14_34112051	0	34112051	A	C
14	chr14_34134863	0	34134863	G	C
14	chr14_34171183	0	34171183	C	G
14	chr14_34175931	0	34175931	G	T
14	chr14_34180501	0	34180501	T	A
14	chr14_34186332	0	34186332	G	T
14	chr14_34189689	0	34189689	G	C
14	chr14_34197790	0	34197790	T	G
14	chr14_34254952	0	34254952	T	G
14	chr14_34273556	0	34273556	G	T
14	chr14_34285275	0	34285275	C	A
14	chr14_34298729	0	34298729	G	T
14	chr14_34305703	0	34305703	T	G
14	chr14_34317772	0	34317772	C	A
14	chr14_34336067	0	34336067	A	T
14	chr14_34415267	0	34415267	C	A
14	chr14_34417078	0	34417078	G	T
14	chr14_34418777	0	34418777	G	T
14	chr14_34440095	0	34440095	C	A
14	chr14_34446161	0	34446161	C	A
14	chr14_34473894	0	34473894	C	A
14	chr14_34496005	0	34496005	C	A
14	chr14_34503184	0	34503184	G	T
14	chr14_34521624	0	34521624	G	C
14	chr14_34524258	0	34524258	G	C
14	chr14_34560055	0	34560055	T	G
14	chr14_34590996	0	34590996	C	A
14	chr14_34602908	0	34602908	G	C
14	chr14_34623410	0	34623410	G	T
14	chr14_34645120	0	34645120	G	C
14	chr14_34657692	0	34657692	G	T
14	chr14_34663557	0	34663557	T	G
14	chr14_34670436	0	34670436	G	C
14	chr14_34690909	0	34690909	C	A
14	chr14_34707014	0	34707014	T	G
14	chr14_34721477	0	34721477	G	C
14	chr14_34739987	0	34739987	C	G
14	chr14_34749402	0	34749402	C	A
14	chr14_34754137	0	34754137	G	C
14	chr14_34755835	0	34755835	C	A
14	chr14_34764653	0	34764653	C	G
14	chr14_34773471	0	34773471	G	C
14	chr14_34815935	0	34815935	G	T
14	chr14_34823137	0	34823137	C	G
14	chr14_34828284	0	34828284	T	G
14	chr14_34860020	0	34860020	T	G
14	chr14_34864352	0	34864352	C	A
14	chr14_34890478	0	34890478	C	A
14	chr14_34894873	0	34894873	A	C
14	chr14_34911214	0	34911214	T	A
14	chr14_34948320	0	34948320	G	T
14	chr14_34957361	0	34957361	C	G
14	chr14_34987270	0	34987270	T	G
14	chr14_35017468	0	35017468	G	C
14	chr14_35023634	0	35023634	G	T
14	chr14_35043378	0	35043378	G	C
14	chr14_35078192	0	35078192	T	A
14	chr14_35083704	0	35083704	A	C
14	chr14_35092431	0	35092431	A	C
14	chr14_35115573	0	35115573	G	T
14	chr14_35115600	0	35115600	A	T
14	chr14_35130642	0	35130642	C	G
14	chr14_35132475	0	35132475	G	C
14	chr14_35136294	0	35136294	C	G
14	chr14_35176776	0	35176776	A	C
14	chr14_35182020	0	35182020	C	A
14	chr14_35184112	0	35184112	C	A
14	chr14_35206797	0	35206797	C	G
14	chr14_35222297	0	35222297	G	C
14	chr14_35235872	0	35235872	T	G
14	chr14_35239599	0	35239599	C	G
14	chr14_35240322	0	35240322	G	C
14	chr14_35244851	0	35244851	C	G
14	chr14_35245897	0	35245897	T	G
14	chr14_35273402	0	35273402	T	G
14	chr14_35298577	0	35298577	G	T
14	chr14_35312377	0	35312377	C	G
14	chr14_35339934	0	35339934	A	C
14	chr14_35351437	0	35351437	G	T
14	chr14_35365498	0	35365498	T	G
14	chr14_35413443	0	35413443	G	C
14	chr14_35416317	0	35416317	C	G
14	chr14_35420559	0	35420559	A	C
14	chr14_35427269	0	35427269	A	C
14	chr14_35447356	0	35447356	A	T
14	chr14_35469307	0	35469307	C	A
14	chr14_35491324	0	35491324	C	G
14	chr14_35500857	0	35500857	G	C
14	chr14_35510284	0	35510284	C	A
14	chr14_35526976	0	35526976	G	T
14	chr14_35638840	0	35638840	G	T
14	chr14_35656486	0	35656486	G	T
14	chr14_35671832	0	35671832	G	C
14	chr14_35692937	0	35692937	T	G
14	chr14_35709756	0	35709756	A	C
14	chr14_35758128	0	35758128	A	T
14	chr14_35765974	0	35765974	T	A
14	chr14_35895644	0	35895644	G	C
14	chr14_35935993	0	35935993	C	G
14	chr14_35946223	0	35946223	T	G
14	chr14_35949720	0	35949720	A	T
14	chr14_35972014	0	35972014	T	A
14	chr14_36028256	0	36028256	G	C
14	chr14_36035511	0	36035511	A	C
14	chr14_36065888	0	36065888	G	T
14	chr14_36082719	0	36082719	G	C
14	chr14_36148758	0	36148758	A	T
14	chr14_36152405	0	36152405	G	T
14	chr14_36152784	0	36152784	T	G
14	chr14_36207092	0	36207092	A	T
14	chr14_36212188	0	36212188	G	T
14	chr14_36294237	0	36294237	A	T
14	chr14_36300933	0	36300933	C	G
14	chr14_36303322	0	36303322	G	C
14	chr14_36310617	0	36310617	A	T
14	chr14_36333434	0	36333434	C	G
14	chr14_36358714	0	36358714	A	T
14	chr14_36411782	0	36411782	G	T
14	chr14_36474041	0	36474041	A	T
14	chr14_36492944	0	36492944	C	G
14	chr14_36514781	0	36514781	T	G
14	chr14_36515405	0	36515405	G	C
14	chr14_36584475	0	36584475	A	C
14	chr14_36603854	0	36603854	C	A
14	chr14_36654032	0	36654032	A	T
14	chr14_36662677	0	36662677	A	C
14	chr14_36666096	0	36666096	A	C
14	chr14_36734945	0	36734945	T	G
14	chr14_36810631	0	36810631	C	A
14	chr14_36830223	0	36830223	G	T
14	chr14_36850634	0	36850634	A	C
14	chr14_36860981	0	36860981	A	C
14	chr14_36867127	0	36867127	A	T
14	chr14_36898008	0	36898008	G	C
14	chr14_36901391	0	36901391	C	G
14	chr14_36906768	0	36906768	G	C
14	chr14_36908673	0	36908673	A	C
14	chr14_36909768	0	36909768	G	C
14	chr14_36954953	0	36954953	T	G
14	chr14_36970224	0	36970224	C	G
14	chr14_37041301	0	37041301	G	T
14	chr14_37042042	0	37042042	C	A
14	chr14_37042520	0	37042520	C	A
14	chr14_37052206	0	37052206	C	G
14	chr14_37099115	0	37099115	C	G
14	chr14_37188420	0	37188420	T	G
14	chr14_37217017	0	37217017	C	A
14	chr14_37240416	0	37240416	C	A
14	chr14_37287563	0	37287563	C	G
14	chr14_37290540	0	37290540	C	G
14	chr14_37310765	0	37310765	C	A
14	chr14_37311308	0	37311308	C	A
14	chr14_37372724	0	37372724	T	G
14	chr14_37375257	0	37375257	G	T
14	chr14_37418657	0	37418657	G	C
14	chr14_37419545	0	37419545	A	C
14	chr14_37424474	0	37424474	G	C
14	chr14_37445573	0	37445573	C	G
14	chr14_37453024	0	37453024	A	C
14	chr14_37456405	0	37456405	C	G
14	chr14_37456712	0	37456712	A	C
14	chr14_37460543	0	37460543	G	T
14	chr14_37479038	0	37479038	T	G
14	chr14_37482803	0	37482803	T	G
14	chr14_37483864	0	37483864	C	A
14	chr14_37492701	0	37492701	T	G
14	chr14_37508605	0	37508605	G	C
14	chr14_37540862	0	37540862	T	G
14	chr14_37550500	0	37550500	T	G
14	chr14_37550900	0	37550900	A	T
14	chr14_37593091	0	37593091	C	G
14	chr14_37604088	0	37604088	C	A
14	chr14_37617446	0	37617446	G	T
14	chr14_37642637	0	37642637	G	C
14	chr14_37642774	0	37642774	T	G
14	chr14_37660413	0	37660413	T	A
14	chr14_37664902	0	37664902	C	G
14	chr14_37684171	0	37684171	C	G
14	chr14_37694527	0	37694527	C	G
14	chr14_37774841	0	37774841	G	C
14	chr14_37792058	0	37792058	A	C
14	chr14_37792943	0	37792943	A	C
14	chr14_37798471	0	37798471	G	T
14	chr14_37845118	0	37845118	G	C
14	chr14_37867782	0	37867782	G	C
14	chr14_37874897	0	37874897	G	C
14	chr14_37900217	0	37900217	C	G
14	chr14_37917279	0	37917279	G	C
14	chr14_37919235	0	37919235	C	A
14	chr14_37933398	0	37933398	T	G
14	chr14_37942343	0	37942343	G	C
14	chr14_37944474	0	37944474	C	G
14	chr14_37946569	0	37946569	A	T
14	chr14_37958585	0	37958585	G	C
14	chr14_37958680	0	37958680	C	G
14	chr14_37980713	0	37980713	T	G
14	chr14_37997282	0	37997282	T	A
14	chr14_38029962	0	38029962	A	T
14	chr14_38030173	0	38030173	A	T
14	chr14_38098534	0	38098534	A	C
14	chr14_38138813	0	38138813	C	A
14	chr14_38150607	0	38150607	G	C
14	chr14_38151311	0	38151311	T	A
14	chr14_38153666	0	38153666	T	G
14	chr14_38158471	0	38158471	G	T
14	chr14_38170877	0	38170877	T	A
14	chr14_38205529	0	38205529	G	T
14	chr14_38215546	0	38215546	A	C
14	chr14_38227541	0	38227541	A	C
14	chr14_38242353	0	38242353	G	T
14	chr14_38246063	0	38246063	C	G
14	chr14_38268614	0	38268614	G	C
14	chr14_38302872	0	38302872	C	A
14	chr14_38371217	0	38371217	G	T
14	chr14_38380125	0	38380125	A	C
14	chr14_38386574	0	38386574	T	A
14	chr14_38489892	0	38489892	G	C
14	chr14_38489904	0	38489904	T	G
14	chr14_38502413	0	38502413	A	C
14	chr14_38564784	0	38564784	G	C
14	chr14_38565851	0	38565851	C	G
14	chr14_38577726	0	38577726	C	A
14	chr14_38602058	0	38602058	C	A
14	chr14_38643865	0	38643865	T	A
14	chr14_38664891	0	38664891	T	G
14	chr14_38670097	0	38670097	G	C
14	chr14_38671785	0	38671785	C	G
14	chr14_38685570	0	38685570	A	C
14	chr14_38726319	0	38726319	T	G
14	chr14_38730229	0	38730229	G	C
14	chr14_38732477	0	38732477	A	T
14	chr14_38737085	0	38737085	C	A
14	chr14_38741929	0	38741929	G	C
14	chr14_38754168	0	38754168	C	G
14	chr14_38766954	0	38766954	C	G
14	chr14_38768169	0	38768169	G	C
14	chr14_38768611	0	38768611	T	G
14	chr14_38798396	0	38798396	G	T
14	chr14_38798965	0	38798965	G	T
14	chr14_38803058	0	38803058	G	T
14	chr14_38804515	0	38804515	C	G
14	chr14_38815031	0	38815031	G	T
14	chr14_38836950	0	38836950	C	A
14	chr14_38837614	0	38837614	T	G
14	chr14_38840985	0	38840985	C	G
14	chr14_38849597	0	38849597	T	G
14	chr14_38849895	0	38849895	T	G
14	chr14_38881924	0	38881924	G	C
14	chr14_38888183	0	38888183	C	G
14	chr14_38899610	0	38899610	C	G
14	chr14_38901828	0	38901828	G	T
14	chr14_38909430	0	38909430	G	C
14	chr14_38925908	0	38925908	T	G
14	chr14_38933764	0	38933764	G	C
14	chr14_38935631	0	38935631	G	C
14	chr14_38957475	0	38957475	T	G
14	chr14_38958810	0	38958810	G	T
14	chr14_38963797	0	38963797	G	T
14	chr14_38964953	0	38964953	G	T
14	chr14_38988047	0	38988047	A	C
14	chr14_38990676	0	38990676	C	A
14	chr14_38994650	0	38994650	C	G
14	chr14_39000850	0	39000850	G	C
14	chr14_39021139	0	39021139	C	G
14	chr14_39033487	0	39033487	G	T
14	chr14_39037020	0	39037020	C	A
14	chr14_39043618	0	39043618	G	C
14	chr14_39045468	0	39045468	C	A
14	chr14_39049556	0	39049556	T	A
14	chr14_39060381	0	39060381	C	A
14	chr14_39064896	0	39064896	T	G
14	chr14_39069548	0	39069548	C	A
14	chr14_39098082	0	39098082	A	C
14	chr14_39098815	0	39098815	A	T
14	chr14_39116242	0	39116242	C	G
14	chr14_39137011	0	39137011	C	G
14	chr14_39138675	0	39138675	G	C
14	chr14_39155820	0	39155820	T	A
14	chr14_39159872	0	39159872	A	T
14	chr14_39160861	0	39160861	A	C
14	chr14_39199773	0	39199773	C	A
14	chr14_39205617	0	39205617	G	C
14	chr14_39226677	0	39226677	C	G
14	chr14_39230039	0	39230039	A	T
14	chr14_39230322	0	39230322	T	A
14	chr14_39242105	0	39242105	A	C
14	chr14_39251822	0	39251822	C	A
14	chr14_39258122	0	39258122	A	T
14	chr14_39258917	0	39258917	A	C
14	chr14_39263125	0	39263125	G	C
14	chr14_39263805	0	39263805	G	C
14	chr14_39266217	0	39266217	A	T
14	chr14_39270377	0	39270377	C	G
14	chr14_39270415	0	39270415	A	C
14	chr14_39277390	0	39277390	C	A
14	chr14_39287940	0	39287940	T	A
14	chr14_39305822	0	39305822	G	C
14	chr14_39316751	0	39316751	G	C
14	chr14_39330214	0	39330214	C	A
14	chr14_39331193	0	39331193	C	G
14	chr14_39333537	0	39333537	T	G
14	chr14_39356746	0	39356746	G	T
14	chr14_39375364	0	39375364	C	G
14	chr14_39380679	0	39380679	T	G
14	chr14_39383150	0	39383150	G	T
14	chr14_39389813	0	39389813	C	A
14	chr14_39390226	0	39390226	T	G
14	chr14_39401829	0	39401829	G	T
14	chr14_39401975	0	39401975	T	G
14	chr14_39403495	0	39403495	G	C
14	chr14_39404412	0	39404412	G	T
14	chr14_39421971	0	39421971	C	A
14	chr14_39435981	0	39435981	G	T
14	chr14_39456679	0	39456679	T	G
14	chr14_39459076	0	39459076	C	G
14	chr14_39484598	0	39484598	C	A
14	chr14_39489811	0	39489811	G	C
14	chr14_39498236	0	39498236	C	A
14	chr14_39499902	0	39499902	G	C
14	chr14_39507368	0	39507368	A	T
14	chr14_39514222	0	39514222	T	A
14	chr14_39524082	0	39524082	C	G
14	chr14_39530175	0	39530175	A	C
14	chr14_39571460	0	39571460	G	C
14	chr14_39575298	0	39575298	A	C
14	chr14_39585477	0	39585477	G	C
14	chr14_39590658	0	39590658	C	A
14	chr14_39607827	0	39607827	T	A
14	chr14_39627436	0	39627436	C	A
14	chr14_39629227	0	39629227	G	C
14	chr14_39640312	0	39640312	C	A
14	chr14_39661331	0	39661331	A	T
14	chr14_39661379	0	39661379	T	A
14	chr14_39663309	0	39663309	C	A
14	chr14_39684601	0	39684601	T	G
14	chr14_39705309	0	39705309	G	C
14	chr14_39710136	0	39710136	A	C
14	chr14_39720730	0	39720730	C	G
14	chr14_39761986	0	39761986	C	G
14	chr14_39765539	0	39765539	T	A
14	chr14_39778962	0	39778962	A	C
14	chr14_39779663	0	39779663	A	C
14	chr14_39781617	0	39781617	C	A
14	chr14_39811700	0	39811700	T	G
14	chr14_39829465	0	39829465	A	C
14	chr14_39838709	0	39838709	C	G
14	chr14_39868976	0	39868976	G	C
14	chr14_39872912	0	39872912	A	C
14	chr14_39890725	0	39890725	G	C
14	chr14_39905533	0	39905533	C	A
14	chr14_39920346	0	39920346	G	C
14	chr14_39926331	0	39926331	A	T
14	chr14_39929682	0	39929682	T	A
14	chr14_39950030	0	39950030	C	A
14	chr14_39955167	0	39955167	T	A
14	chr14_39965816	0	39965816	G	C
14	chr14_39989360	0	39989360	A	T
14	chr14_39991954	0	39991954	C	A
14	chr14_39997752	0	39997752	C	G
14	chr14_40007811	0	40007811	A	C
14	chr14_40010416	0	40010416	C	G
14	chr14_40034760	0	40034760	T	G
14	chr14_40061711	0	40061711	G	C
14	chr14_40075225	0	40075225	A	C
14	chr14_40105914	0	40105914	G	C
14	chr14_40141058	0	40141058	G	T
14	chr14_40146768	0	40146768	C	G
14	chr14_40153213	0	40153213	A	T
14	chr14_40158869	0	40158869	C	G
14	chr14_40163338	0	40163338	G	T
14	chr14_40178120	0	40178120	C	G
14	chr14_40179730	0	40179730	T	G
14	chr14_40211430	0	40211430	T	G
14	chr14_40218120	0	40218120	C	G
14	chr14_40218791	0	40218791	T	G
14	chr14_40245333	0	40245333	T	A
14	chr14_40248227	0	40248227	A	C
14	chr14_40252355	0	40252355	C	G
14	chr14_40253224	0	40253224	A	T
14	chr14_40254453	0	40254453	A	T
14	chr14_40260543	0	40260543	G	T
14	chr14_40260680	0	40260680	C	G
14	chr14_40264365	0	40264365	G	C
14	chr14_40279363	0	40279363	A	C
14	chr14_40296519	0	40296519	A	C
14	chr14_40299595	0	40299595	G	C
14	chr14_40301286	0	40301286	C	A
14	chr14_40313093	0	40313093	C	G
14	chr14_40317091	0	40317091	A	T
14	chr14_40321423	0	40321423	G	T
14	chr14_40342195	0	40342195	G	T
14	chr14_40344289	0	40344289	A	T
14	chr14_40347825	0	40347825	C	A
14	chr14_40352627	0	40352627	A	T
14	chr14_40353659	0	40353659	A	C
14	chr14_40356159	0	40356159	C	G
14	chr14_40367619	0	40367619	G	C
14	chr14_40368319	0	40368319	T	G
14	chr14_40369502	0	40369502	C	G
14	chr14_40372642	0	40372642	C	G
14	chr14_40384408	0	40384408	G	C
14	chr14_40400019	0	40400019	G	C
14	chr14_40411920	0	40411920	G	T
14	chr14_40412824	0	40412824	G	T
14	chr14_40414539	0	40414539	G	T
14	chr14_40415130	0	40415130	G	T
14	chr14_40422340	0	40422340	C	G
14	chr14_40438152	0	40438152	C	G
14	chr14_40438825	0	40438825	C	G
14	chr14_40441928	0	40441928	G	T
14	chr14_40446001	0	40446001	C	G
14	chr14_40461633	0	40461633	C	A
14	chr14_40461663	0	40461663	A	C
14	chr14_40466095	0	40466095	A	C
14	chr14_40503508	0	40503508	A	C
14	chr14_40507065	0	40507065	A	C
14	chr14_40517705	0	40517705	C	G
14	chr14_40523873	0	40523873	T	A
14	chr14_40537935	0	40537935	G	C
14	chr14_40548256	0	40548256	A	T
14	chr14_40551409	0	40551409	A	C
14	chr14_40551454	0	40551454	C	G
14	chr14_40621670	0	40621670	T	G
14	chr14_40622132	0	40622132	T	A
14	chr14_40625462	0	40625462	A	C
14	chr14_40626153	0	40626153	A	C
14	chr14_40632911	0	40632911	G	T
14	chr14_40633991	0	40633991	T	G
14	chr14_40655028	0	40655028	A	T
14	chr14_40707350	0	40707350	C	G
14	chr14_40710345	0	40710345	G	C
14	chr14_40713266	0	40713266	G	C
14	chr14_40724787	0	40724787	A	C
14	chr14_40756029	0	40756029	T	A
14	chr14_40778067	0	40778067	G	C
14	chr14_40805061	0	40805061	A	C
14	chr14_40812382	0	40812382	C	G
14	chr14_40818598	0	40818598	G	T
14	chr14_40834041	0	40834041	A	C
14	chr14_40836869	0	40836869	G	T
14	chr14_40837987	0	40837987	A	C
14	chr14_40846308	0	40846308	C	G
14	chr14_40846694	0	40846694	A	C
14	chr14_40857963	0	40857963	C	G
14	chr14_40859709	0	40859709	A	C
14	chr14_40884219	0	40884219	T	A
14	chr14_40884389	0	40884389	C	G
14	chr14_40899869	0	40899869	T	G
14	chr14_40902531	0	40902531	A	C
14	chr14_40920752	0	40920752	C	A
14	chr14_40929853	0	40929853	T	A
14	chr14_40963754	0	40963754	G	T
14	chr14_40964497	0	40964497	G	T
14	chr14_40969143	0	40969143	C	G
14	chr14_40976116	0	40976116	A	C
14	chr14_40990957	0	40990957	A	C
14	chr14_41003867	0	41003867	A	T
14	chr14_41029178	0	41029178	C	G
14	chr14_41048498	0	41048498	G	T
14	chr14_41058446	0	41058446	C	G
14	chr14_41069851	0	41069851	T	G
14	chr14_41118146	0	41118146	A	C
14	chr14_41150754	0	41150754	C	G
14	chr14_41200450	0	41200450	G	T
14	chr14_41226264	0	41226264	T	G
14	chr14_41248553	0	41248553	T	G
14	chr14_41253032	0	41253032	T	A
14	chr14_41283406	0	41283406	T	A
14	chr14_41294767	0	41294767	C	A
14	chr14_41304768	0	41304768	C	A
14	chr14_41316917	0	41316917	G	T
14	chr14_41325149	0	41325149	C	G
14	chr14_41365437	0	41365437	G	T
14	chr14_41366157	0	41366157	G	C
14	chr14_41367860	0	41367860	C	A
14	chr14_41372909	0	41372909	A	C
14	chr14_41398756	0	41398756	T	G
14	chr14_41436656	0	41436656	T	G
14	chr14_41464094	0	41464094	G	T
14	chr14_41488527	0	41488527	A	T
14	chr14_41506043	0	41506043	C	A
14	chr14_41511716	0	41511716	C	A
14	chr14_41560856	0	41560856	A	C
14	chr14_41562278	0	41562278	G	C
14	chr14_41571512	0	41571512	C	G
14	chr14_41623894	0	41623894	C	A
14	chr14_41628409	0	41628409	G	C
14	chr14_41665810	0	41665810	C	G
14	chr14_41745531	0	41745531	T	G
14	chr14_41750119	0	41750119	C	A
14	chr14_41783452	0	41783452	T	G
14	chr14_41794081	0	41794081	C	A
14	chr14_41817571	0	41817571	A	C
14	chr14_41852196	0	41852196	C	G
14	chr14_41856044	0	41856044	A	T
14	chr14_41874154	0	41874154	T	A
14	chr14_41881203	0	41881203	C	A
14	chr14_41910524	0	41910524	T	A
14	chr14_41913785	0	41913785	A	C
14	chr14_41914564	0	41914564	C	G
14	chr14_41924132	0	41924132	G	T
14	chr14_41939885	0	41939885	G	T
14	chr14_41949830	0	41949830	T	G
14	chr14_41958600	0	41958600	G	T
14	chr14_41977186	0	41977186	G	T
14	chr14_41997169	0	41997169	C	G
14	chr14_41998204	0	41998204	T	A
14	chr14_42051177	0	42051177	G	C
14	chr14_42069240	0	42069240	T	G
14	chr14_42072266	0	42072266	G	T
14	chr14_42103024	0	42103024	C	G
14	chr14_42103323	0	42103323	C	A
14	chr14_42134891	0	42134891	G	C
14	chr14_42135964	0	42135964	A	T
14	chr14_42143143	0	42143143	T	G
14	chr14_42152917	0	42152917	C	G
14	chr14_42164299	0	42164299	C	G
14	chr14_42173011	0	42173011	C	A
14	chr14_42180599	0	42180599	G	T
14	chr14_42191713	0	42191713	A	C
14	chr14_42204798	0	42204798	T	G
14	chr14_42206193	0	42206193	A	C
14	chr14_42206332	0	42206332	G	C
14	chr14_42206436	0	42206436	T	A
14	chr14_42207870	0	42207870	A	C
14	chr14_42213182	0	42213182	C	A
14	chr14_42214169	0	42214169	C	G
14	chr14_42220438	0	42220438	A	T
14	chr14_42234174	0	42234174	A	C
14	chr14_42238299	0	42238299	G	T
14	chr14_42256445	0	42256445	G	T
14	chr14_42272195	0	42272195	C	G
14	chr14_42287123	0	42287123	A	C
14	chr14_42305013	0	42305013	G	C
14	chr14_42362266	0	42362266	C	G
14	chr14_42363506	0	42363506	C	A
14	chr14_42375205	0	42375205	G	C
14	chr14_42375282	0	42375282	G	C
14	chr14_42376240	0	42376240	G	C
14	chr14_42377602	0	42377602	A	C
14	chr14_42382483	0	42382483	C	A
14	chr14_42397787	0	42397787	A	T
14	chr14_42408598	0	42408598	C	G
14	chr14_42412374	0	42412374	A	C
14	chr14_42419783	0	42419783	G	T
14	chr14_42425315	0	42425315	A	C
14	chr14_42455833	0	42455833	G	T
14	chr14_42462107	0	42462107	G	C
14	chr14_42462814	0	42462814	C	G
14	chr14_42463312	0	42463312	C	A
14	chr14_42468991	0	42468991	C	G
14	chr14_42475470	0	42475470	G	C
14	chr14_42477882	0	42477882	A	C
14	chr14_42479384	0	42479384	G	C
14	chr14_42490087	0	42490087	T	G
14	chr14_42499376	0	42499376	C	G
14	chr14_42510944	0	42510944	T	A
14	chr14_42513838	0	42513838	T	A
14	chr14_42535005	0	42535005	T	G
14	chr14_42535752	0	42535752	A	C
14	chr14_42536841	0	42536841	A	C
14	chr14_42577685	0	42577685	T	G
14	chr14_42583987	0	42583987	T	A
14	chr14_42590078	0	42590078	G	C
14	chr14_42607687	0	42607687	T	G
14	chr14_42636211	0	42636211	C	G
14	chr14_42639689	0	42639689	T	A
14	chr14_42661725	0	42661725	G	C
14	chr14_42681213	0	42681213	C	G
14	chr14_42691446	0	42691446	C	A
14	chr14_42753540	0	42753540	C	G
14	chr14_42787291	0	42787291	A	C
14	chr14_42793795	0	42793795	C	A
14	chr14_42818151	0	42818151	C	G
14	chr14_42821521	0	42821521	C	G
14	chr14_42826303	0	42826303	G	C
14	chr14_42829795	0	42829795	C	G
14	chr14_42836358	0	42836358	G	T
14	chr14_42847371	0	42847371	G	T
14	chr14_42871238	0	42871238	G	C
14	chr14_42881667	0	42881667	A	T
14	chr14_42903198	0	42903198	G	T
14	chr14_42909233	0	42909233	C	A
14	chr14_42935484	0	42935484	T	A
14	chr14_42942176	0	42942176	C	G
14	chr14_42957554	0	42957554	T	G
14	chr14_43005394	0	43005394	G	T
14	chr14_43009242	0	43009242	G	T
14	chr14_43037212	0	43037212	C	A
14	chr14_43047820	0	43047820	C	A
14	chr14_43048980	0	43048980	G	C
14	chr14_43089849	0	43089849	G	C
14	chr14_43112993	0	43112993	C	A
14	chr14_43125575	0	43125575	T	G
14	chr14_43139851	0	43139851	C	A
14	chr14_43190292	0	43190292	G	T
14	chr14_43197806	0	43197806	T	G
14	chr14_43224180	0	43224180	T	G
14	chr14_43247620	0	43247620	C	A
14	chr14_43274514	0	43274514	T	A
14	chr14_43285359	0	43285359	A	C
14	chr14_43301355	0	43301355	A	T
14	chr14_43320701	0	43320701	C	G
14	chr14_43321038	0	43321038	T	G
14	chr14_43381372	0	43381372	G	T
14	chr14_43393492	0	43393492	C	A
14	chr14_43428023	0	43428023	G	C
14	chr14_43443873	0	43443873	T	G
14	chr14_43489274	0	43489274	G	C
14	chr14_43495917	0	43495917	A	C
14	chr14_43502832	0	43502832	C	G
14	chr14_43515895	0	43515895	A	T
14	chr14_43519671	0	43519671	C	A
14	chr14_43532807	0	43532807	T	A
14	chr14_43548506	0	43548506	C	G
14	chr14_43557405	0	43557405	G	C
14	chr14_43580650	0	43580650	G	C
14	chr14_43594207	0	43594207	C	A
14	chr14_43595278	0	43595278	A	C
14	chr14_43606447	0	43606447	T	G
14	chr14_43664477	0	43664477	A	T
14	chr14_43665989	0	43665989	G	T
14	chr14_43674144	0	43674144	A	C
14	chr14_43675212	0	43675212	G	C
14	chr14_43739983	0	43739983	C	G
14	chr14_43759310	0	43759310	A	C
14	chr14_43823037	0	43823037	T	A
14	chr14_43935093	0	43935093	T	A
14	chr14_43962376	0	43962376	C	A
14	chr14_44052137	0	44052137	A	C
14	chr14_44057438	0	44057438	C	G
14	chr14_44057859	0	44057859	G	T
14	chr14_44088650	0	44088650	A	T
14	chr14_44096341	0	44096341	C	G
14	chr14_44101796	0	44101796	T	A
14	chr14_44132866	0	44132866	G	C
14	chr14_44146637	0	44146637	T	G
14	chr14_44175364	0	44175364	C	A
14	chr14_44251107	0	44251107	A	C
14	chr14_44278325	0	44278325	G	T
14	chr14_44279118	0	44279118	T	G
14	chr14_44292071	0	44292071	G	C
14	chr14_44301335	0	44301335	G	T
14	chr14_44359035	0	44359035	T	A
14	chr14_44383658	0	44383658	G	C
14	chr14_44388377	0	44388377	C	A
14	chr14_44476917	0	44476917	G	T
14	chr14_44477899	0	44477899	T	G
14	chr14_44530655	0	44530655	A	C
14	chr14_44545008	0	44545008	G	C
14	chr14_44548618	0	44548618	A	T
14	chr14_44550760	0	44550760	T	G
14	chr14_44564253	0	44564253	A	T
14	chr14_44566421	0	44566421	A	C
14	chr14_44634394	0	44634394	C	G
14	chr14_44664567	0	44664567	A	C
14	chr14_44679041	0	44679041	C	A
14	chr14_44697540	0	44697540	C	G
14	chr14_44751719	0	44751719	G	T
14	chr14_44755738	0	44755738	C	A
14	chr14_44760547	0	44760547	G	T
14	chr14_44896757	0	44896757	A	C
14	chr14_44911407	0	44911407	G	T
14	chr14_44914885	0	44914885	T	A
14	chr14_44950392	0	44950392	C	A
14	chr14_44959829	0	44959829	A	C
14	chr14_45012715	0	45012715	G	C
14	chr14_45018575	0	45018575	C	G
14	chr14_45026099	0	45026099	A	C
14	chr14_45042086	0	45042086	T	G
14	chr14_45044526	0	45044526	T	G
14	chr14_45053882	0	45053882	C	G
14	chr14_45068982	0	45068982	C	G
14	chr14_45115375	0	45115375	A	T
14	chr14_45162474	0	45162474	G	C
14	chr14_45163559	0	45163559	G	C
14	chr14_45178758	0	45178758	C	G
14	chr14_45195835	0	45195835	G	T
14	chr14_45243597	0	45243597	G	T
14	chr14_45273109	0	45273109	G	C
14	chr14_45302161	0	45302161	C	A
14	chr14_45314998	0	45314998	G	C
14	chr14_45356353	0	45356353	A	C
14	chr14_45361125	0	45361125	T	A
14	chr14_45378191	0	45378191	T	A
14	chr14_45392964	0	45392964	C	A
14	chr14_45425754	0	45425754	C	A
14	chr14_45436388	0	45436388	A	T
14	chr14_45441394	0	45441394	A	C
14	chr14_45454534	0	45454534	G	C
14	chr14_45455154	0	45455154	T	G
14	chr14_45473209	0	45473209	A	C
14	chr14_45476998	0	45476998	G	C
14	chr14_45481973	0	45481973	T	G
14	chr14_45491954	0	45491954	G	C
14	chr14_45508241	0	45508241	G	C
14	chr14_45520253	0	45520253	T	G
14	chr14_45520377	0	45520377	C	A
14	chr14_45544789	0	45544789	T	G
14	chr14_45555301	0	45555301	G	C
14	chr14_45607141	0	45607141	C	G
14	chr14_45607637	0	45607637	G	T
14	chr14_45632604	0	45632604	G	C
14	chr14_45668674	0	45668674	C	A
14	chr14_45670123	0	45670123	C	G
14	chr14_45699359	0	45699359	T	A
14	chr14_45707009	0	45707009	A	C
14	chr14_45727677	0	45727677	C	A
14	chr14_45729301	0	45729301	T	A
14	chr14_45751016	0	45751016	A	C
14	chr14_45774936	0	45774936	A	C
14	chr14_45795391	0	45795391	A	C
14	chr14_45820429	0	45820429	A	C
14	chr14_45825768	0	45825768	C	G
14	chr14_45833767	0	45833767	G	C
14	chr14_45925788	0	45925788	A	T
14	chr14_45928653	0	45928653	T	G
14	chr14_45994087	0	45994087	C	A
14	chr14_45995998	0	45995998	G	C
14	chr14_45997417	0	45997417	G	T
14	chr14_46027492	0	46027492	A	C
14	chr14_46033715	0	46033715	C	A
14	chr14_46062264	0	46062264	A	T
14	chr14_46066939	0	46066939	T	G
14	chr14_46068290	0	46068290	C	G
14	chr14_46092096	0	46092096	A	C
14	chr14_46093841	0	46093841	C	G
14	chr14_46101057	0	46101057	T	G
14	chr14_46151222	0	46151222	A	T
14	chr14_46170807	0	46170807	C	A
14	chr14_46215744	0	46215744	A	T
14	chr14_46241792	0	46241792	C	G
14	chr14_46245290	0	46245290	T	A
14	chr14_46247550	0	46247550	G	T
14	chr14_46249878	0	46249878	G	C
14	chr14_46251731	0	46251731	C	G
14	chr14_46260307	0	46260307	C	A
14	chr14_46295516	0	46295516	C	G
14	chr14_46313744	0	46313744	A	T
14	chr14_46319840	0	46319840	G	T
14	chr14_46323659	0	46323659	C	G
14	chr14_46361413	0	46361413	C	G
14	chr14_46375848	0	46375848	T	G
14	chr14_46377373	0	46377373	G	T
14	chr14_46388996	0	46388996	G	C
14	chr14_46411557	0	46411557	G	C
14	chr14_46430824	0	46430824	C	A
14	chr14_46438790	0	46438790	A	C
14	chr14_46439380	0	46439380	T	G
14	chr14_46476294	0	46476294	G	T
14	chr14_46484604	0	46484604	T	G
14	chr14_46493428	0	46493428	G	T
14	chr14_46502873	0	46502873	C	A
14	chr14_46506518	0	46506518	G	T
14	chr14_46511908	0	46511908	C	A
14	chr14_46658363	0	46658363	T	A
14	chr14_46683397	0	46683397	C	A
14	chr14_46725673	0	46725673	C	A
14	chr14_46734372	0	46734372	C	A
14	chr14_46734444	0	46734444	G	C
14	chr14_46770053	0	46770053	A	C
14	chr14_46773403	0	46773403	G	C
14	chr14_46773875	0	46773875	G	C
14	chr14_46793760	0	46793760	G	C
14	chr14_46796471	0	46796471	C	A
14	chr14_46805666	0	46805666	T	G
14	chr14_46806014	0	46806014	T	A
14	chr14_46807171	0	46807171	C	G
14	chr14_46807463	0	46807463	G	C
14	chr14_46822210	0	46822210	G	T
14	chr14_46830687	0	46830687	G	T
14	chr14_46837324	0	46837324	G	C
14	chr14_46842619	0	46842619	G	C
14	chr14_46877354	0	46877354	G	C
14	chr14_46902516	0	46902516	C	G
14	chr14_46925115	0	46925115	C	A
14	chr14_46926802	0	46926802	G	T
14	chr14_46947183	0	46947183	C	G
14	chr14_46955288	0	46955288	G	C
14	chr14_46978958	0	46978958	A	C
14	chr14_47016710	0	47016710	T	G
14	chr14_47040261	0	47040261	T	G
14	chr14_47045697	0	47045697	A	T
14	chr14_47079314	0	47079314	C	G
14	chr14_47106097	0	47106097	T	A
14	chr14_47113671	0	47113671	C	A
14	chr14_47124467	0	47124467	A	T
14	chr14_47140526	0	47140526	A	T
14	chr14_47143650	0	47143650	C	A
14	chr14_47181645	0	47181645	G	T
14	chr14_47225902	0	47225902	T	A
14	chr14_47237137	0	47237137	T	G
14	chr14_47257402	0	47257402	A	T
14	chr14_47265887	0	47265887	C	G
14	chr14_47267313	0	47267313	A	C
14	chr14_47277582	0	47277582	G	C
14	chr14_47295703	0	47295703	T	G
14	chr14_47296603	0	47296603	G	T
14	chr14_47298122	0	47298122	G	T
14	chr14_47304075	0	47304075	T	G
14	chr14_47308093	0	47308093	G	T
14	chr14_47310268	0	47310268	C	G
14	chr14_47321625	0	47321625	G	T
14	chr14_47339607	0	47339607	C	A
14	chr14_47339957	0	47339957	C	A
14	chr14_47350449	0	47350449	G	C
14	chr14_47368397	0	47368397	G	T
14	chr14_47436175	0	47436175	G	C
14	chr14_47439332	0	47439332	C	A
14	chr14_47456466	0	47456466	T	G
14	chr14_47480478	0	47480478	T	A
14	chr14_47490812	0	47490812	A	T
14	chr14_47500599	0	47500599	A	C
14	chr14_47507086	0	47507086	T	G
14	chr14_47509647	0	47509647	G	C
14	chr14_47518111	0	47518111	C	A
14	chr14_47518174	0	47518174	T	A
14	chr14_47538976	0	47538976	T	G
14	chr14_47580979	0	47580979	G	C
14	chr14_47591186	0	47591186	C	A
14	chr14_47614556	0	47614556	C	A
14	chr14_47621414	0	47621414	C	A
14	chr14_47634821	0	47634821	G	C
14	chr14_47665277	0	47665277	G	C
14	chr14_47671818	0	47671818	G	C
14	chr14_47694670	0	47694670	A	T
14	chr14_47699161	0	47699161	T	G
14	chr14_47746433	0	47746433	T	A
14	chr14_47789633	0	47789633	A	T
14	chr14_47793917	0	47793917	T	G
14	chr14_47839310	0	47839310	T	G
14	chr14_47846568	0	47846568	A	T
14	chr14_47880754	0	47880754	C	G
14	chr14_47896381	0	47896381	T	G
14	chr14_47909593	0	47909593	C	G
14	chr14_47919272	0	47919272	A	C
14	chr14_47947095	0	47947095	G	T
14	chr14_47961668	0	47961668	A	C
14	chr14_48002193	0	48002193	A	T
14	chr14_48015258	0	48015258	T	G
14	chr14_48017583	0	48017583	G	C
14	chr14_48017610	0	48017610	G	T
14	chr14_48032711	0	48032711	C	A
14	chr14_48074529	0	48074529	T	G
14	chr14_48113498	0	48113498	T	G
14	chr14_48125696	0	48125696	G	T
14	chr14_48131285	0	48131285	G	C
14	chr14_48133394	0	48133394	G	T
14	chr14_48135264	0	48135264	A	C
14	chr14_48140989	0	48140989	G	C
14	chr14_48183100	0	48183100	G	C
14	chr14_48199200	0	48199200	T	G
14	chr14_48247381	0	48247381	A	C
14	chr14_48277404	0	48277404	A	C
14	chr14_48296981	0	48296981	C	A
14	chr14_48303902	0	48303902	T	G
14	chr14_48304702	0	48304702	T	G
14	chr14_48311759	0	48311759	A	C
14	chr14_48341270	0	48341270	G	C
14	chr14_48348014	0	48348014	A	C
14	chr14_48362552	0	48362552	C	G
14	chr14_48371436	0	48371436	G	T
14	chr14_48402714	0	48402714	T	G
14	chr14_48441991	0	48441991	C	A
14	chr14_48444428	0	48444428	C	A
14	chr14_48481213	0	48481213	C	A
14	chr14_48481262	0	48481262	G	T
14	chr14_48489938	0	48489938	A	C
14	chr14_48496088	0	48496088	T	A
14	chr14_48548566	0	48548566	C	A
14	chr14_48549266	0	48549266	T	G
14	chr14_48584593	0	48584593	G	T
14	chr14_48595927	0	48595927	A	C
14	chr14_48603436	0	48603436	A	C
14	chr14_48604962	0	48604962	A	C
14	chr14_48613963	0	48613963	A	C
14	chr14_48618833	0	48618833	G	C
14	chr14_48637731	0	48637731	G	T
14	chr14_48668372	0	48668372	G	T
14	chr14_48691970	0	48691970	A	C
14	chr14_48705313	0	48705313	T	G
14	chr14_48718200	0	48718200	A	T
14	chr14_48718945	0	48718945	A	C
14	chr14_48720202	0	48720202	T	A
14	chr14_48743409	0	48743409	G	C
14	chr14_48745881	0	48745881	G	T
14	chr14_48754251	0	48754251	G	T
14	chr14_48768674	0	48768674	C	G
14	chr14_48769386	0	48769386	C	G
14	chr14_48773101	0	48773101	A	C
14	chr14_48781155	0	48781155	T	G
14	chr14_48783742	0	48783742	G	T
14	chr14_48791661	0	48791661	C	G
14	chr14_48792735	0	48792735	G	T
14	chr14_48828174	0	48828174	G	T
14	chr14_48857069	0	48857069	G	T
14	chr14_48873311	0	48873311	G	C
14	chr14_48894038	0	48894038	G	T
14	chr14_48895624	0	48895624	A	C
14	chr14_48914625	0	48914625	C	A
14	chr14_48919591	0	48919591	C	G
14	chr14_48935385	0	48935385	A	C
14	chr14_48958739	0	48958739	G	C
14	chr14_49004132	0	49004132	G	C
14	chr14_49031162	0	49031162	G	C
14	chr14_49033473	0	49033473	T	A
14	chr14_49039326	0	49039326	G	C
14	chr14_49087717	0	49087717	G	C
14	chr14_49098644	0	49098644	T	G
14	chr14_49139557	0	49139557	C	A
14	chr14_49141196	0	49141196	G	T
14	chr14_49153477	0	49153477	G	C
14	chr14_49167725	0	49167725	C	A
14	chr14_49177940	0	49177940	C	A
14	chr14_49180403	0	49180403	T	A
14	chr14_49181912	0	49181912	A	T
14	chr14_49188744	0	49188744	G	C
14	chr14_49218096	0	49218096	C	A
14	chr14_49220615	0	49220615	G	C
14	chr14_49232620	0	49232620	G	C
14	chr14_49232972	0	49232972	C	G
14	chr14_49267480	0	49267480	G	C
14	chr14_49273239	0	49273239	C	A
14	chr14_49278455	0	49278455	G	T
14	chr14_49302511	0	49302511	T	G
14	chr14_49317460	0	49317460	C	G
14	chr14_49325185	0	49325185	A	T
14	chr14_49346555	0	49346555	G	C
14	chr14_49379421	0	49379421	G	C
14	chr14_49405596	0	49405596	A	T
14	chr14_49419501	0	49419501	G	T
14	chr14_49435377	0	49435377	A	C
14	chr14_49470798	0	49470798	A	C
14	chr14_49487561	0	49487561	A	T
14	chr14_49508115	0	49508115	T	A
14	chr14_49518521	0	49518521	T	A
14	chr14_49552201	0	49552201	G	C
14	chr14_49560505	0	49560505	A	C
14	chr14_49561091	0	49561091	C	G
14	chr14_49600555	0	49600555	C	G
14	chr14_49606302	0	49606302	C	G
14	chr14_49617121	0	49617121	A	C
14	chr14_49626509	0	49626509	A	C
14	chr14_49639237	0	49639237	T	G
14	chr14_49704106	0	49704106	G	T
14	chr14_49715691	0	49715691	A	T
14	chr14_49719086	0	49719086	A	C
14	chr14_49720672	0	49720672	C	A
14	chr14_49722580	0	49722580	A	C
14	chr14_49727710	0	49727710	T	A
14	chr14_49743472	0	49743472	C	G
14	chr14_49788874	0	49788874	A	T
14	chr14_49835441	0	49835441	A	T
14	chr14_49894030	0	49894030	C	G
14	chr14_49921614	0	49921614	C	G
14	chr14_49923249	0	49923249	C	G
14	chr14_49927595	0	49927595	A	C
14	chr14_49934942	0	49934942	G	T
14	chr14_49946375	0	49946375	C	G
14	chr14_49957200	0	49957200	C	A
14	chr14_49960829	0	49960829	G	T
14	chr14_49977050	0	49977050	A	T
14	chr14_50015806	0	50015806	A	C
14	chr14_50024142	0	50024142	G	C
14	chr14_50047644	0	50047644	C	G
14	chr14_50064868	0	50064868	T	G
14	chr14_50077082	0	50077082	C	A
14	chr14_50079572	0	50079572	A	C
14	chr14_50082266	0	50082266	A	C
14	chr14_50088049	0	50088049	A	C
14	chr14_50114675	0	50114675	A	C
14	chr14_50131197	0	50131197	G	T
14	chr14_50143488	0	50143488	G	T
14	chr14_50146967	0	50146967	G	T
14	chr14_50172103	0	50172103	A	T
14	chr14_50173779	0	50173779	T	G
14	chr14_50283780	0	50283780	T	G
14	chr14_50290715	0	50290715	C	G
14	chr14_50332459	0	50332459	C	A
14	chr14_50348043	0	50348043	G	T
14	chr14_50380196	0	50380196	G	C
14	chr14_50382219	0	50382219	G	T
14	chr14_50550373	0	50550373	G	C
14	chr14_50588761	0	50588761	C	G
14	chr14_50592222	0	50592222	G	C
14	chr14_50610430	0	50610430	A	T
14	chr14_50652722	0	50652722	T	A
14	chr14_50699728	0	50699728	A	C
14	chr14_50711843	0	50711843	G	T
14	chr14_50763785	0	50763785	G	C
14	chr14_50819001	0	50819001	G	C
14	chr14_50887176	0	50887176	G	C
14	chr14_50908429	0	50908429	G	T
14	chr14_50943804	0	50943804	G	C
14	chr14_50944782	0	50944782	A	T
14	chr14_50989392	0	50989392	G	C
14	chr14_51000183	0	51000183	C	A
14	chr14_51024283	0	51024283	A	C
14	chr14_51030534	0	51030534	A	C
14	chr14_51037111	0	51037111	T	A
14	chr14_51067857	0	51067857	C	G
14	chr14_51082532	0	51082532	G	T
14	chr14_51097912	0	51097912	T	A
14	chr14_51101565	0	51101565	T	G
14	chr14_51101991	0	51101991	C	G
14	chr14_51134348	0	51134348	A	T
14	chr14_51159125	0	51159125	A	T
14	chr14_51180034	0	51180034	C	G
14	chr14_51182856	0	51182856	C	A
14	chr14_51183396	0	51183396	T	G
14	chr14_51188205	0	51188205	A	T
14	chr14_51203967	0	51203967	G	C
14	chr14_51228588	0	51228588	G	C
14	chr14_51233949	0	51233949	C	A
14	chr14_51271438	0	51271438	A	C
14	chr14_51272247	0	51272247	A	C
14	chr14_51278752	0	51278752	C	G
14	chr14_51290158	0	51290158	C	G
14	chr14_51303080	0	51303080	A	T
14	chr14_51306053	0	51306053	C	G
14	chr14_51387648	0	51387648	C	A
14	chr14_51391037	0	51391037	G	T
14	chr14_51394503	0	51394503	T	G
14	chr14_51440226	0	51440226	C	A
14	chr14_51455415	0	51455415	C	G
14	chr14_51477901	0	51477901	T	G
14	chr14_51483164	0	51483164	T	G
14	chr14_51485265	0	51485265	G	T
14	chr14_51544085	0	51544085	A	T
14	chr14_51551512	0	51551512	G	T
14	chr14_51576243	0	51576243	C	G
14	chr14_51595182	0	51595182	A	T
14	chr14_51598829	0	51598829	G	C
14	chr14_51614452	0	51614452	G	C
14	chr14_51694311	0	51694311	C	G
14	chr14_51746741	0	51746741	T	G
14	chr14_51886366	0	51886366	G	C
14	chr14_51906746	0	51906746	C	A
14	chr14_51908849	0	51908849	C	A
14	chr14_51938909	0	51938909	A	C
14	chr14_51942870	0	51942870	G	T
14	chr14_51964274	0	51964274	T	G
14	chr14_51990762	0	51990762	G	T
14	chr14_51991341	0	51991341	T	A
14	chr14_52058428	0	52058428	T	A
14	chr14_52096801	0	52096801	C	G
14	chr14_52206340	0	52206340	T	G
14	chr14_52207930	0	52207930	G	T
14	chr14_52212204	0	52212204	T	A
14	chr14_52226602	0	52226602	A	C
14	chr14_52230025	0	52230025	T	A
14	chr14_52238431	0	52238431	T	G
14	chr14_52305891	0	52305891	C	A
14	chr14_52320643	0	52320643	A	C
14	chr14_52323112	0	52323112	G	C
14	chr14_52337114	0	52337114	C	A
14	chr14_52364914	0	52364914	C	A
14	chr14_52418934	0	52418934	A	T
14	chr14_52434984	0	52434984	T	G
14	chr14_52467015	0	52467015	A	C
14	chr14_52474238	0	52474238	G	T
14	chr14_52505785	0	52505785	A	C
14	chr14_52516275	0	52516275	G	T
14	chr14_52517493	0	52517493	C	G
14	chr14_52518037	0	52518037	A	C
14	chr14_52519081	0	52519081	G	T
14	chr14_52589546	0	52589546	C	A
14	chr14_52606797	0	52606797	C	G
14	chr14_52608883	0	52608883	A	C
14	chr14_52628898	0	52628898	C	A
14	chr14_52644264	0	52644264	T	G
14	chr14_52659633	0	52659633	G	C
14	chr14_52660774	0	52660774	T	A
14	chr14_52685061	0	52685061	T	G
14	chr14_52696173	0	52696173	G	T
14	chr14_52717930	0	52717930	C	G
14	chr14_52721422	0	52721422	T	A
14	chr14_52757100	0	52757100	C	G
14	chr14_52782254	0	52782254	G	T
14	chr14_52783718	0	52783718	T	A
14	chr14_52789137	0	52789137	G	C
14	chr14_52815435	0	52815435	C	A
14	chr14_52825424	0	52825424	C	G
14	chr14_52859186	0	52859186	C	G
14	chr14_52932283	0	52932283	A	C
14	chr14_52979114	0	52979114	A	C
14	chr14_52979576	0	52979576	A	T
14	chr14_52981887	0	52981887	C	G
14	chr14_52984188	0	52984188	C	A
14	chr14_53013336	0	53013336	G	C
14	chr14_53038426	0	53038426	C	A
14	chr14_53090367	0	53090367	G	T
14	chr14_53127120	0	53127120	C	G
14	chr14_53132836	0	53132836	T	A
14	chr14_53170313	0	53170313	C	A
14	chr14_53179673	0	53179673	T	G
14	chr14_53187128	0	53187128	G	T
14	chr14_53203173	0	53203173	T	G
14	chr14_53208627	0	53208627	G	T
14	chr14_53211952	0	53211952	G	C
14	chr14_53227760	0	53227760	A	C
14	chr14_53255458	0	53255458	G	C
14	chr14_53289265	0	53289265	C	A
14	chr14_53308811	0	53308811	T	A
14	chr14_53323372	0	53323372	T	A
14	chr14_53331578	0	53331578	T	G
14	chr14_53331779	0	53331779	C	G
14	chr14_53348394	0	53348394	T	G
14	chr14_53392299	0	53392299	T	G
14	chr14_53458980	0	53458980	G	C
14	chr14_53462952	0	53462952	G	T
14	chr14_53465369	0	53465369	T	G
14	chr14_53466698	0	53466698	A	C
14	chr14_53502683	0	53502683	C	A
14	chr14_53527106	0	53527106	C	G
14	chr14_53541529	0	53541529	C	G
14	chr14_53561256	0	53561256	T	G
14	chr14_53612416	0	53612416	T	A
14	chr14_53612418	0	53612418	G	T
14	chr14_53618920	0	53618920	C	G
14	chr14_53637623	0	53637623	G	C
14	chr14_53641443	0	53641443	C	G
14	chr14_53666567	0	53666567	C	G
14	chr14_53670392	0	53670392	T	G
14	chr14_53674978	0	53674978	A	T
14	chr14_53679424	0	53679424	A	T
14	chr14_53715413	0	53715413	A	T
14	chr14_53719000	0	53719000	G	T
14	chr14_53733820	0	53733820	T	G
14	chr14_53755799	0	53755799	C	A
14	chr14_53776177	0	53776177	A	C
14	chr14_53786028	0	53786028	G	C
14	chr14_53787378	0	53787378	C	G
14	chr14_53804632	0	53804632	G	C
14	chr14_53855191	0	53855191	G	T
14	chr14_53857316	0	53857316	A	T
14	chr14_53876461	0	53876461	G	T
14	chr14_53877619	0	53877619	G	C
14	chr14_53896657	0	53896657	G	T
14	chr14_53900711	0	53900711	C	G
14	chr14_53934318	0	53934318	G	C
14	chr14_53935082	0	53935082	G	C
14	chr14_53936321	0	53936321	G	C
14	chr14_53947970	0	53947970	C	G
14	chr14_53960083	0	53960083	C	A
14	chr14_53960729	0	53960729	A	C
14	chr14_53985882	0	53985882	G	T
14	chr14_53996170	0	53996170	C	A
14	chr14_54050690	0	54050690	C	G
14	chr14_54083638	0	54083638	G	C
14	chr14_54089266	0	54089266	G	C
14	chr14_54104663	0	54104663	A	T
14	chr14_54120102	0	54120102	A	C
14	chr14_54233344	0	54233344	C	G
14	chr14_54235917	0	54235917	G	C
14	chr14_54280264	0	54280264	G	C
14	chr14_54284830	0	54284830	T	G
14	chr14_54292893	0	54292893	A	C
14	chr14_54297609	0	54297609	C	A
14	chr14_54313998	0	54313998	A	T
14	chr14_54355588	0	54355588	G	T
14	chr14_54358970	0	54358970	G	C
14	chr14_54374865	0	54374865	T	G
14	chr14_54386627	0	54386627	T	G
14	chr14_54388783	0	54388783	C	A
14	chr14_54405604	0	54405604	C	G
14	chr14_54408553	0	54408553	G	T
14	chr14_54412878	0	54412878	G	C
14	chr14_54413009	0	54413009	T	G
14	chr14_54428966	0	54428966	G	C
14	chr14_54478879	0	54478879	T	G
14	chr14_54490636	0	54490636	C	G
14	chr14_54498779	0	54498779	C	A
14	chr14_54516459	0	54516459	A	T
14	chr14_54535438	0	54535438	A	C
14	chr14_54570517	0	54570517	T	G
14	chr14_54571662	0	54571662	G	C
14	chr14_54575682	0	54575682	C	G
14	chr14_54583953	0	54583953	A	T
14	chr14_54630104	0	54630104	A	C
14	chr14_54653758	0	54653758	C	G
14	chr14_54689970	0	54689970	A	C
14	chr14_54737010	0	54737010	A	T
14	chr14_54752077	0	54752077	G	C
14	chr14_54787588	0	54787588	A	C
14	chr14_54798014	0	54798014	G	T
14	chr14_54799320	0	54799320	A	C
14	chr14_54832181	0	54832181	G	T
14	chr14_54836892	0	54836892	T	G
14	chr14_54852306	0	54852306	T	A
14	chr14_54874226	0	54874226	C	A
14	chr14_54908363	0	54908363	A	T
14	chr14_54923294	0	54923294	T	A
14	chr14_54959248	0	54959248	C	A
14	chr14_54966475	0	54966475	T	A
14	chr14_54970799	0	54970799	T	A
14	chr14_54989866	0	54989866	G	T
14	chr14_55005042	0	55005042	G	T
14	chr14_55013324	0	55013324	C	A
14	chr14_55013614	0	55013614	C	G
14	chr14_55052817	0	55052817	A	C
14	chr14_55075900	0	55075900	A	T
14	chr14_55088556	0	55088556	C	A
14	chr14_55097948	0	55097948	A	C
14	chr14_55124438	0	55124438	C	G
14	chr14_55130891	0	55130891	A	C
14	chr14_55151695	0	55151695	T	G
14	chr14_55154485	0	55154485	T	A
14	chr14_55167763	0	55167763	A	C
14	chr14_55175741	0	55175741	C	G
14	chr14_55182565	0	55182565	G	C
14	chr14_55192922	0	55192922	C	A
14	chr14_55205745	0	55205745	A	C
14	chr14_55220981	0	55220981	C	A
14	chr14_55253111	0	55253111	C	A
14	chr14_55270645	0	55270645	T	A
14	chr14_55337691	0	55337691	A	T
14	chr14_55339190	0	55339190	G	C
14	chr14_55359572	0	55359572	C	G
14	chr14_55377436	0	55377436	A	C
14	chr14_55390435	0	55390435	G	T
14	chr14_55413486	0	55413486	C	A
14	chr14_55416514	0	55416514	A	C
14	chr14_55447322	0	55447322	A	C
14	chr14_55448575	0	55448575	C	A
14	chr14_55473040	0	55473040	T	G
14	chr14_55480063	0	55480063	A	T
14	chr14_55494067	0	55494067	G	T
14	chr14_55507434	0	55507434	A	C
14	chr14_55509910	0	55509910	C	G
14	chr14_55516510	0	55516510	T	G
14	chr14_55543443	0	55543443	G	T
14	chr14_55556584	0	55556584	A	C
14	chr14_55569263	0	55569263	G	C
14	chr14_55576672	0	55576672	A	C
14	chr14_55577359	0	55577359	G	C
14	chr14_55581072	0	55581072	A	C
14	chr14_55587718	0	55587718	G	C
14	chr14_55597658	0	55597658	A	C
14	chr14_55612614	0	55612614	G	T
14	chr14_55644628	0	55644628	C	A
14	chr14_55666773	0	55666773	G	T
14	chr14_55677384	0	55677384	C	A
14	chr14_55677852	0	55677852	C	G
14	chr14_55689637	0	55689637	C	A
14	chr14_55710219	0	55710219	C	A
14	chr14_55733943	0	55733943	C	G
14	chr14_55778058	0	55778058	G	C
14	chr14_55841124	0	55841124	T	A
14	chr14_55842525	0	55842525	A	C
14	chr14_55870951	0	55870951	G	T
14	chr14_55906796	0	55906796	A	C
14	chr14_55907808	0	55907808	T	A
14	chr14_55920023	0	55920023	A	T
14	chr14_55951563	0	55951563	G	C
14	chr14_55962860	0	55962860	G	C
14	chr14_55985908	0	55985908	T	A
14	chr14_56005280	0	56005280	T	A
14	chr14_56005683	0	56005683	C	A
14	chr14_56044821	0	56044821	C	G
14	chr14_56061182	0	56061182	A	C
14	chr14_56067182	0	56067182	G	T
14	chr14_56111375	0	56111375	T	A
14	chr14_56116867	0	56116867	C	G
14	chr14_56123219	0	56123219	C	G
14	chr14_56151143	0	56151143	T	A
14	chr14_56157149	0	56157149	T	A
14	chr14_56229038	0	56229038	A	C
14	chr14_56229383	0	56229383	C	G
14	chr14_56244742	0	56244742	G	C
14	chr14_56259783	0	56259783	T	A
14	chr14_56276440	0	56276440	C	G
14	chr14_56280191	0	56280191	A	C
14	chr14_56287236	0	56287236	A	T
14	chr14_56289658	0	56289658	G	C
14	chr14_56304624	0	56304624	A	T
14	chr14_56317728	0	56317728	G	C
14	chr14_56338897	0	56338897	G	T
14	chr14_56339823	0	56339823	C	A
14	chr14_56345011	0	56345011	T	A
14	chr14_56346873	0	56346873	G	T
14	chr14_56361768	0	56361768	C	G
14	chr14_56370763	0	56370763	T	A
14	chr14_56374059	0	56374059	A	T
14	chr14_56404845	0	56404845	T	A
14	chr14_56416582	0	56416582	T	G
14	chr14_56438922	0	56438922	T	G
14	chr14_56450157	0	56450157	G	C
14	chr14_56465232	0	56465232	A	C
14	chr14_56467159	0	56467159	C	A
14	chr14_56471177	0	56471177	A	T
14	chr14_56513117	0	56513117	T	G
14	chr14_56520162	0	56520162	C	A
14	chr14_56533470	0	56533470	A	T
14	chr14_56549117	0	56549117	C	G
14	chr14_56551205	0	56551205	A	C
14	chr14_56551318	0	56551318	C	G
14	chr14_56558264	0	56558264	C	A
14	chr14_56558868	0	56558868	T	A
14	chr14_56565247	0	56565247	C	A
14	chr14_56573903	0	56573903	G	T
14	chr14_56577901	0	56577901	C	G
14	chr14_56592881	0	56592881	T	A
14	chr14_56595743	0	56595743	C	A
14	chr14_56613414	0	56613414	A	T
14	chr14_56622452	0	56622452	C	A
14	chr14_56660363	0	56660363	T	A
14	chr14_56689589	0	56689589	C	G
14	chr14_56724416	0	56724416	A	T
14	chr14_56736473	0	56736473	C	A
14	chr14_56751946	0	56751946	C	A
14	chr14_56753388	0	56753388	T	G
14	chr14_56757785	0	56757785	G	T
14	chr14_56757891	0	56757891	C	G
14	chr14_56783326	0	56783326	C	A
14	chr14_56784544	0	56784544	C	G
14	chr14_56798032	0	56798032	G	T
14	chr14_56810573	0	56810573	A	C
14	chr14_56813858	0	56813858	G	C
14	chr14_56843718	0	56843718	A	T
14	chr14_56862104	0	56862104	C	G
14	chr14_56869176	0	56869176	T	G
14	chr14_56884513	0	56884513	G	T
14	chr14_56893857	0	56893857	G	C
14	chr14_56910995	0	56910995	G	C
14	chr14_56967581	0	56967581	G	C
14	chr14_56982429	0	56982429	G	C
14	chr14_56998416	0	56998416	A	C
14	chr14_57009267	0	57009267	G	C
14	chr14_57039894	0	57039894	T	G
14	chr14_57050965	0	57050965	C	A
14	chr14_57060459	0	57060459	G	C
14	chr14_57093131	0	57093131	C	G
14	chr14_57106106	0	57106106	C	A
14	chr14_57116795	0	57116795	C	A
14	chr14_57126472	0	57126472	C	G
14	chr14_57134648	0	57134648	G	T
14	chr14_57137284	0	57137284	G	C
14	chr14_57147918	0	57147918	G	T
14	chr14_57148291	0	57148291	G	T
14	chr14_57160029	0	57160029	T	G
14	chr14_57188905	0	57188905	T	G
14	chr14_57199520	0	57199520	C	A
14	chr14_57211927	0	57211927	C	A
14	chr14_57240699	0	57240699	T	G
14	chr14_57243617	0	57243617	A	C
14	chr14_57258002	0	57258002	G	C
14	chr14_57264937	0	57264937	A	C
14	chr14_57273403	0	57273403	G	T
14	chr14_57273440	0	57273440	C	A
14	chr14_57303864	0	57303864	C	G
14	chr14_57346978	0	57346978	T	G
14	chr14_57352753	0	57352753	T	A
14	chr14_57366661	0	57366661	T	G
14	chr14_57373868	0	57373868	T	G
14	chr14_57380306	0	57380306	T	G
14	chr14_57397410	0	57397410	A	T
14	chr14_57434872	0	57434872	G	C
14	chr14_57447153	0	57447153	A	T
14	chr14_57447196	0	57447196	G	T
14	chr14_57452600	0	57452600	A	C
14	chr14_57465700	0	57465700	T	G
14	chr14_57474329	0	57474329	T	A
14	chr14_57476037	0	57476037	T	G
14	chr14_57477072	0	57477072	G	T
14	chr14_57517376	0	57517376	T	G
14	chr14_57523995	0	57523995	G	C
14	chr14_57542493	0	57542493	T	G
14	chr14_57543734	0	57543734	G	T
14	chr14_57545121	0	57545121	C	A
14	chr14_57562784	0	57562784	A	T
14	chr14_57589103	0	57589103	A	T
14	chr14_57589994	0	57589994	G	T
14	chr14_57593312	0	57593312	C	G
14	chr14_57594745	0	57594745	T	A
14	chr14_57618301	0	57618301	G	T
14	chr14_57633513	0	57633513	G	C
14	chr14_57642564	0	57642564	C	G
14	chr14_57649622	0	57649622	C	G
14	chr14_57685228	0	57685228	G	T
14	chr14_57686685	0	57686685	T	G
14	chr14_57709775	0	57709775	C	A
14	chr14_57716004	0	57716004	T	G
14	chr14_57726550	0	57726550	A	C
14	chr14_57746590	0	57746590	C	G
14	chr14_57752178	0	57752178	G	T
14	chr14_57780066	0	57780066	C	A
14	chr14_57804519	0	57804519	A	C
14	chr14_57815670	0	57815670	C	G
14	chr14_57837823	0	57837823	T	A
14	chr14_57880840	0	57880840	C	A
14	chr14_57898498	0	57898498	T	A
14	chr14_57907244	0	57907244	G	T
14	chr14_57913814	0	57913814	T	A
14	chr14_57938555	0	57938555	T	A
14	chr14_57978687	0	57978687	G	C
14	chr14_57984250	0	57984250	C	G
14	chr14_57986518	0	57986518	C	G
14	chr14_57998790	0	57998790	C	G
14	chr14_58011394	0	58011394	G	C
14	chr14_58042850	0	58042850	A	C
14	chr14_58043968	0	58043968	C	G
14	chr14_58055214	0	58055214	G	C
14	chr14_58145889	0	58145889	C	G
14	chr14_58157891	0	58157891	A	T
14	chr14_58158059	0	58158059	G	C
14	chr14_58177128	0	58177128	G	C
14	chr14_58177404	0	58177404	A	C
14	chr14_58179411	0	58179411	C	A
14	chr14_58203247	0	58203247	T	G
14	chr14_58204484	0	58204484	A	T
14	chr14_58213924	0	58213924	A	T
14	chr14_58218477	0	58218477	C	A
14	chr14_58236136	0	58236136	T	G
14	chr14_58268278	0	58268278	T	G
14	chr14_58352930	0	58352930	C	G
14	chr14_58353285	0	58353285	C	A
14	chr14_58367105	0	58367105	G	T
14	chr14_58367630	0	58367630	A	T
14	chr14_58367692	0	58367692	A	C
14	chr14_58386910	0	58386910	C	G
14	chr14_58392383	0	58392383	G	C
14	chr14_58434745	0	58434745	G	T
14	chr14_58488988	0	58488988	C	A
14	chr14_58491442	0	58491442	A	C
14	chr14_58499532	0	58499532	T	A
14	chr14_58542660	0	58542660	T	G
14	chr14_58572470	0	58572470	C	A
14	chr14_58619633	0	58619633	C	G
14	chr14_58677366	0	58677366	T	G
14	chr14_58689330	0	58689330	G	T
14	chr14_58723772	0	58723772	C	A
14	chr14_58740603	0	58740603	C	G
14	chr14_58761898	0	58761898	T	G
14	chr14_58779309	0	58779309	G	T
14	chr14_58779777	0	58779777	A	C
14	chr14_58780783	0	58780783	C	A
14	chr14_58792809	0	58792809	T	A
14	chr14_58806611	0	58806611	C	G
14	chr14_58808244	0	58808244	A	T
14	chr14_58813919	0	58813919	C	A
14	chr14_58825001	0	58825001	C	A
14	chr14_58826629	0	58826629	C	A
14	chr14_58844935	0	58844935	G	C
14	chr14_58883771	0	58883771	G	C
14	chr14_58888041	0	58888041	C	G
14	chr14_58893606	0	58893606	C	A
14	chr14_58905016	0	58905016	T	A
14	chr14_58915677	0	58915677	T	G
14	chr14_58923527	0	58923527	A	T
14	chr14_58928609	0	58928609	T	G
14	chr14_58932177	0	58932177	C	A
14	chr14_58943168	0	58943168	C	A
14	chr14_58968522	0	58968522	T	A
14	chr14_58975435	0	58975435	G	C
14	chr14_58977228	0	58977228	G	T
14	chr14_59002316	0	59002316	A	T
14	chr14_59027936	0	59027936	C	G
14	chr14_59046244	0	59046244	C	G
14	chr14_59046842	0	59046842	C	A
14	chr14_59109506	0	59109506	C	A
14	chr14_59111510	0	59111510	G	C
14	chr14_59133589	0	59133589	A	T
14	chr14_59148812	0	59148812	C	A
14	chr14_59159890	0	59159890	C	A
14	chr14_59243647	0	59243647	T	G
14	chr14_59306357	0	59306357	G	C
14	chr14_59320238	0	59320238	A	C
14	chr14_59351226	0	59351226	C	G
14	chr14_59372472	0	59372472	G	T
14	chr14_59410700	0	59410700	T	G
14	chr14_59418447	0	59418447	C	G
14	chr14_59471415	0	59471415	G	T
14	chr14_59484619	0	59484619	A	T
14	chr14_59487328	0	59487328	G	C
14	chr14_59501313	0	59501313	C	G
14	chr14_59509114	0	59509114	G	C
14	chr14_59514651	0	59514651	T	G
14	chr14_59521833	0	59521833	T	G
14	chr14_59524273	0	59524273	C	G
14	chr14_59554180	0	59554180	C	A
14	chr14_59564783	0	59564783	A	C
14	chr14_59579984	0	59579984	C	G
14	chr14_59580010	0	59580010	C	A
14	chr14_59600406	0	59600406	A	C
14	chr14_59602610	0	59602610	C	A
14	chr14_59607132	0	59607132	A	T
14	chr14_59623565	0	59623565	T	A
14	chr14_59638293	0	59638293	G	T
14	chr14_59645479	0	59645479	C	G
14	chr14_59690135	0	59690135	G	T
14	chr14_59737410	0	59737410	A	T
14	chr14_59738379	0	59738379	G	T
14	chr14_59757541	0	59757541	T	G
14	chr14_59766597	0	59766597	T	G
14	chr14_59774533	0	59774533	G	T
14	chr14_59776421	0	59776421	A	C
14	chr14_59822801	0	59822801	C	A
14	chr14_59846436	0	59846436	G	T
14	chr14_59858101	0	59858101	T	A
14	chr14_59866538	0	59866538	C	A
14	chr14_59875722	0	59875722	G	T
14	chr14_59876894	0	59876894	G	T
14	chr14_59883272	0	59883272	C	G
14	chr14_59886280	0	59886280	G	C
14	chr14_59887243	0	59887243	C	A
14	chr14_59904306	0	59904306	C	A
14	chr14_59905217	0	59905217	T	G
14	chr14_59913600	0	59913600	A	C
14	chr14_59918375	0	59918375	A	T
14	chr14_59930116	0	59930116	A	C
14	chr14_59975657	0	59975657	G	T
14	chr14_59977780	0	59977780	C	A
14	chr14_59978885	0	59978885	C	A
14	chr14_59983759	0	59983759	T	A
14	chr14_59987289	0	59987289	G	C
14	chr14_60036621	0	60036621	C	G
14	chr14_60050776	0	60050776	G	C
14	chr14_60115876	0	60115876	C	A
14	chr14_60117922	0	60117922	C	A
14	chr14_60145111	0	60145111	C	A
14	chr14_60176304	0	60176304	C	A
14	chr14_60189081	0	60189081	G	C
14	chr14_60189161	0	60189161	T	G
14	chr14_60190940	0	60190940	C	G
14	chr14_60204147	0	60204147	A	T
14	chr14_60206222	0	60206222	G	T
14	chr14_60228474	0	60228474	G	C
14	chr14_60275220	0	60275220	C	G
14	chr14_60277069	0	60277069	G	C
14	chr14_60293795	0	60293795	G	C
14	chr14_60311353	0	60311353	T	A
14	chr14_60317499	0	60317499	G	C
14	chr14_60323327	0	60323327	G	T
14	chr14_60341380	0	60341380	A	C
14	chr14_60429400	0	60429400	G	C
14	chr14_60477646	0	60477646	A	T
14	chr14_60488170	0	60488170	C	G
14	chr14_60488200	0	60488200	C	A
14	chr14_60515188	0	60515188	C	A
14	chr14_60521764	0	60521764	G	T
14	chr14_60538127	0	60538127	A	C
14	chr14_60575380	0	60575380	C	A
14	chr14_60590780	0	60590780	G	T
14	chr14_60669550	0	60669550	G	T
14	chr14_60695541	0	60695541	T	A
14	chr14_60702698	0	60702698	G	T
14	chr14_60704877	0	60704877	T	G
14	chr14_60711527	0	60711527	C	G
14	chr14_60725963	0	60725963	A	T
14	chr14_60765773	0	60765773	T	G
14	chr14_60778858	0	60778858	C	G
14	chr14_60789971	0	60789971	A	C
14	chr14_60825592	0	60825592	G	T
14	chr14_60878098	0	60878098	C	G
14	chr14_60883455	0	60883455	A	T
14	chr14_60931770	0	60931770	C	G
14	chr14_60952686	0	60952686	C	G
14	chr14_60974340	0	60974340	C	G
14	chr14_61004966	0	61004966	G	T
14	chr14_61028600	0	61028600	A	T
14	chr14_61035489	0	61035489	T	G
14	chr14_61045762	0	61045762	C	A
14	chr14_61064223	0	61064223	T	G
14	chr14_61089803	0	61089803	C	A
14	chr14_61094189	0	61094189	C	G
14	chr14_61110842	0	61110842	G	T
14	chr14_61117055	0	61117055	G	C
14	chr14_61119403	0	61119403	C	A
14	chr14_61135143	0	61135143	G	T
14	chr14_61137173	0	61137173	G	C
14	chr14_61144246	0	61144246	A	C
14	chr14_61154425	0	61154425	C	G
14	chr14_61166612	0	61166612	T	A
14	chr14_61167764	0	61167764	T	A
14	chr14_61172566	0	61172566	G	C
14	chr14_61201995	0	61201995	C	G
14	chr14_61206325	0	61206325	C	G
14	chr14_61225058	0	61225058	A	T
14	chr14_61225977	0	61225977	G	T
14	chr14_61226238	0	61226238	G	T
14	chr14_61226458	0	61226458	C	A
14	chr14_61236050	0	61236050	G	C
14	chr14_61267909	0	61267909	G	C
14	chr14_61285100	0	61285100	G	C
14	chr14_61297019	0	61297019	G	C
14	chr14_61304379	0	61304379	C	A
14	chr14_61307224	0	61307224	C	A
14	chr14_61314427	0	61314427	A	C
14	chr14_61321806	0	61321806	G	T
14	chr14_61329877	0	61329877	A	C
14	chr14_61383907	0	61383907	C	G
14	chr14_61389050	0	61389050	A	C
14	chr14_61396434	0	61396434	G	T
14	chr14_61398828	0	61398828	C	A
14	chr14_61402334	0	61402334	G	T
14	chr14_61421596	0	61421596	T	G
14	chr14_61434792	0	61434792	C	A
14	chr14_61462323	0	61462323	C	G
14	chr14_61536409	0	61536409	T	G
14	chr14_61537805	0	61537805	C	G
14	chr14_61546519	0	61546519	G	C
14	chr14_61550130	0	61550130	C	A
14	chr14_61564696	0	61564696	C	G
14	chr14_61577673	0	61577673	C	G
14	chr14_61599108	0	61599108	G	C
14	chr14_61599441	0	61599441	C	A
14	chr14_61611972	0	61611972	G	C
14	chr14_61627985	0	61627985	A	T
14	chr14_61631546	0	61631546	C	G
14	chr14_61640229	0	61640229	T	A
14	chr14_61640999	0	61640999	A	C
14	chr14_61695810	0	61695810	A	C
14	chr14_61737860	0	61737860	T	A
14	chr14_61778913	0	61778913	G	T
14	chr14_61784855	0	61784855	G	C
14	chr14_61786247	0	61786247	C	G
14	chr14_61790297	0	61790297	C	G
14	chr14_61816374	0	61816374	G	C
14	chr14_61856936	0	61856936	C	A
14	chr14_61872030	0	61872030	G	C
14	chr14_61891809	0	61891809	T	A
14	chr14_61957907	0	61957907	T	A
14	chr14_61958239	0	61958239	A	C
14	chr14_61973582	0	61973582	G	C
14	chr14_61980809	0	61980809	A	T
14	chr14_61981121	0	61981121	C	A
14	chr14_61986845	0	61986845	T	G
14	chr14_61998566	0	61998566	C	A
14	chr14_62014606	0	62014606	T	G
14	chr14_62018320	0	62018320	G	C
14	chr14_62023970	0	62023970	A	C
14	chr14_62031264	0	62031264	T	A
14	chr14_62039045	0	62039045	T	A
14	chr14_62050227	0	62050227	T	A
14	chr14_62062387	0	62062387	C	G
14	chr14_62073981	0	62073981	A	T
14	chr14_62093930	0	62093930	A	C
14	chr14_62094256	0	62094256	G	T
14	chr14_62098222	0	62098222	G	T
14	chr14_62139587	0	62139587	C	G
14	chr14_62151850	0	62151850	T	G
14	chr14_62251364	0	62251364	A	C
14	chr14_62282497	0	62282497	C	A
14	chr14_62312530	0	62312530	C	G
14	chr14_62336928	0	62336928	A	T
14	chr14_62386348	0	62386348	C	A
14	chr14_62386976	0	62386976	C	A
14	chr14_62406033	0	62406033	G	T
14	chr14_62422824	0	62422824	C	A
14	chr14_62425132	0	62425132	C	A
14	chr14_62448887	0	62448887	T	G
14	chr14_62461883	0	62461883	G	T
14	chr14_62469443	0	62469443	A	T
14	chr14_62514116	0	62514116	C	A
14	chr14_62519650	0	62519650	C	A
14	chr14_62554030	0	62554030	G	T
14	chr14_62578974	0	62578974	T	G
14	chr14_62585194	0	62585194	T	A
14	chr14_62587687	0	62587687	C	A
14	chr14_62609436	0	62609436	A	C
14	chr14_62614822	0	62614822	T	G
14	chr14_62638737	0	62638737	T	A
14	chr14_62658215	0	62658215	G	T
14	chr14_62687401	0	62687401	G	T
14	chr14_62726734	0	62726734	G	C
14	chr14_62729215	0	62729215	C	G
14	chr14_62768076	0	62768076	T	G
14	chr14_62768538	0	62768538	G	C
14	chr14_62796088	0	62796088	T	G
14	chr14_62836001	0	62836001	T	G
14	chr14_62854364	0	62854364	T	A
14	chr14_62932317	0	62932317	G	T
14	chr14_62963496	0	62963496	G	T
14	chr14_62966230	0	62966230	G	C
14	chr14_62990238	0	62990238	C	A
14	chr14_63006312	0	63006312	T	G
14	chr14_63038271	0	63038271	C	A
14	chr14_63041426	0	63041426	T	G
14	chr14_63099928	0	63099928	G	C
14	chr14_63102150	0	63102150	T	G
14	chr14_63132912	0	63132912	C	A
14	chr14_63143744	0	63143744	T	A
14	chr14_63179317	0	63179317	G	T
14	chr14_63213945	0	63213945	G	C
14	chr14_63252171	0	63252171	T	G
14	chr14_63254429	0	63254429	A	C
14	chr14_63259450	0	63259450	A	C
14	chr14_63267199	0	63267199	G	T
14	chr14_63294349	0	63294349	A	C
14	chr14_63299130	0	63299130	A	T
14	chr14_63300539	0	63300539	G	T
14	chr14_63304612	0	63304612	A	C
14	chr14_63312041	0	63312041	G	T
14	chr14_63314164	0	63314164	A	T
14	chr14_63334651	0	63334651	G	C
14	chr14_63340525	0	63340525	T	A
14	chr14_63384609	0	63384609	A	C
14	chr14_63399471	0	63399471	G	T
14	chr14_63421034	0	63421034	G	C
14	chr14_63423998	0	63423998	C	G
14	chr14_63447701	0	63447701	C	G
14	chr14_63462008	0	63462008	G	C
14	chr14_63482288	0	63482288	C	G
14	chr14_63490095	0	63490095	A	C
14	chr14_63514406	0	63514406	G	C
14	chr14_63514431	0	63514431	T	A
14	chr14_63529326	0	63529326	G	T
14	chr14_63560324	0	63560324	G	T
14	chr14_63563370	0	63563370	C	G
14	chr14_63565922	0	63565922	G	T
14	chr14_63576278	0	63576278	A	C
14	chr14_63612546	0	63612546	C	A
14	chr14_63613663	0	63613663	G	C
14	chr14_63622294	0	63622294	G	C
14	chr14_63629148	0	63629148	C	A
14	chr14_63630488	0	63630488	C	A
14	chr14_63648471	0	63648471	A	C
14	chr14_63689396	0	63689396	A	C
14	chr14_63694664	0	63694664	C	A
14	chr14_63703067	0	63703067	T	G
14	chr14_63736296	0	63736296	A	T
14	chr14_63766935	0	63766935	G	C
14	chr14_63792643	0	63792643	C	A
14	chr14_63813866	0	63813866	C	A
14	chr14_63831118	0	63831118	A	C
14	chr14_63833371	0	63833371	A	C
14	chr14_63843032	0	63843032	C	A
14	chr14_63867413	0	63867413	T	A
14	chr14_63882646	0	63882646	T	A
14	chr14_63886043	0	63886043	G	T
14	chr14_63891874	0	63891874	T	A
14	chr14_63902441	0	63902441	A	C
14	chr14_63973922	0	63973922	C	G
14	chr14_64010165	0	64010165	C	G
14	chr14_64015649	0	64015649	T	A
14	chr14_64016904	0	64016904	G	T
14	chr14_64033730	0	64033730	T	G
14	chr14_64035801	0	64035801	A	T
14	chr14_64048767	0	64048767	T	A
14	chr14_64079359	0	64079359	A	T
14	chr14_64084534	0	64084534	G	T
14	chr14_64084574	0	64084574	T	G
14	chr14_64164457	0	64164457	C	G
14	chr14_64181944	0	64181944	C	A
14	chr14_64208169	0	64208169	G	C
14	chr14_64229292	0	64229292	A	T
14	chr14_64233788	0	64233788	T	G
14	chr14_64247165	0	64247165	T	G
14	chr14_64247288	0	64247288	A	C
14	chr14_64267294	0	64267294	C	G
14	chr14_64272229	0	64272229	T	A
14	chr14_64309245	0	64309245	G	C
14	chr14_64316369	0	64316369	C	A
14	chr14_64330612	0	64330612	C	G
14	chr14_64338506	0	64338506	T	A
14	chr14_64368250	0	64368250	A	T
14	chr14_64375873	0	64375873	C	G
14	chr14_64453258	0	64453258	G	C
14	chr14_64453713	0	64453713	G	T
14	chr14_64482473	0	64482473	T	G
14	chr14_64491532	0	64491532	T	G
14	chr14_64513231	0	64513231	C	G
14	chr14_64553129	0	64553129	G	T
14	chr14_64587629	0	64587629	C	A
14	chr14_64601435	0	64601435	G	T
14	chr14_64657976	0	64657976	T	G
14	chr14_64662112	0	64662112	C	A
14	chr14_64666168	0	64666168	C	G
14	chr14_64669525	0	64669525	A	C
14	chr14_64718445	0	64718445	T	A
14	chr14_64726106	0	64726106	A	T
14	chr14_64747930	0	64747930	G	C
14	chr14_64751167	0	64751167	A	T
14	chr14_64752712	0	64752712	T	A
14	chr14_64752861	0	64752861	T	G
14	chr14_64775065	0	64775065	A	T
14	chr14_64788640	0	64788640	A	C
14	chr14_64825181	0	64825181	A	C
14	chr14_64852749	0	64852749	A	T
14	chr14_64875588	0	64875588	T	G
14	chr14_64876804	0	64876804	G	C
14	chr14_64919632	0	64919632	G	T
14	chr14_64920087	0	64920087	T	G
14	chr14_64949170	0	64949170	G	T
14	chr14_64961143	0	64961143	A	C
14	chr14_64967879	0	64967879	C	A
14	chr14_64982189	0	64982189	A	T
14	chr14_64984633	0	64984633	G	C
14	chr14_64989448	0	64989448	C	A
14	chr14_64996621	0	64996621	G	C
14	chr14_65001433	0	65001433	T	A
14	chr14_65032335	0	65032335	T	A
14	chr14_65055460	0	65055460	C	A
14	chr14_65056326	0	65056326	G	C
14	chr14_65069136	0	65069136	C	G
14	chr14_65115007	0	65115007	G	C
14	chr14_65129740	0	65129740	C	A
14	chr14_65135087	0	65135087	G	C
14	chr14_65191880	0	65191880	G	T
14	chr14_65192062	0	65192062	C	G
14	chr14_65197540	0	65197540	G	C
14	chr14_65211726	0	65211726	T	G
14	chr14_65229594	0	65229594	A	T
14	chr14_65241661	0	65241661	G	C
14	chr14_65265218	0	65265218	C	A
14	chr14_65295462	0	65295462	T	G
14	chr14_65351242	0	65351242	G	T
14	chr14_65370028	0	65370028	A	C
14	chr14_65388182	0	65388182	A	C
14	chr14_65403607	0	65403607	A	T
14	chr14_65419806	0	65419806	A	C
14	chr14_65450951	0	65450951	T	G
14	chr14_65471425	0	65471425	A	T
14	chr14_65494847	0	65494847	C	A
14	chr14_65506308	0	65506308	C	G
14	chr14_65539512	0	65539512	A	C
14	chr14_65552342	0	65552342	T	A
14	chr14_65560945	0	65560945	C	G
14	chr14_65599119	0	65599119	A	T
14	chr14_65601139	0	65601139	C	A
14	chr14_65642402	0	65642402	C	A
14	chr14_65645626	0	65645626	T	A
14	chr14_65650789	0	65650789	T	G
14	chr14_65654119	0	65654119	G	C
14	chr14_65718627	0	65718627	C	A
14	chr14_65718897	0	65718897	C	A
14	chr14_65728873	0	65728873	C	G
14	chr14_65743003	0	65743003	T	A
14	chr14_65752365	0	65752365	A	C
14	chr14_65754151	0	65754151	A	C
14	chr14_65767810	0	65767810	C	A
14	chr14_65771779	0	65771779	C	A
14	chr14_65772687	0	65772687	A	C
14	chr14_65791074	0	65791074	A	T
14	chr14_65803092	0	65803092	A	T
14	chr14_65829725	0	65829725	T	G
14	chr14_65857633	0	65857633	C	A
14	chr14_65864391	0	65864391	T	A
14	chr14_65880750	0	65880750	C	G
14	chr14_65882535	0	65882535	C	G
14	chr14_65889322	0	65889322	G	C
14	chr14_65902365	0	65902365	C	A
14	chr14_65917111	0	65917111	G	T
14	chr14_65918403	0	65918403	T	A
14	chr14_65952712	0	65952712	A	C
14	chr14_65964061	0	65964061	T	A
14	chr14_65971476	0	65971476	G	T
14	chr14_65990546	0	65990546	C	A
14	chr14_66000023	0	66000023	A	C
14	chr14_66011873	0	66011873	A	T
14	chr14_66012974	0	66012974	G	C
14	chr14_66031465	0	66031465	A	C
14	chr14_66050335	0	66050335	G	C
14	chr14_66056436	0	66056436	A	T
14	chr14_66059450	0	66059450	G	C
14	chr14_66077072	0	66077072	A	C
14	chr14_66111918	0	66111918	A	T
14	chr14_66124820	0	66124820	T	G
14	chr14_66151634	0	66151634	G	T
14	chr14_66164143	0	66164143	T	A
14	chr14_66179969	0	66179969	G	C
14	chr14_66197717	0	66197717	A	C
14	chr14_66200260	0	66200260	G	C
14	chr14_66233808	0	66233808	A	C
14	chr14_66299268	0	66299268	G	T
14	chr14_66399538	0	66399538	A	C
14	chr14_66416273	0	66416273	A	C
14	chr14_66418354	0	66418354	A	C
14	chr14_66481685	0	66481685	T	A
14	chr14_66489971	0	66489971	C	G
14	chr14_66495079	0	66495079	G	C
14	chr14_66495972	0	66495972	A	C
14	chr14_66501907	0	66501907	G	T
14	chr14_66537207	0	66537207	G	T
14	chr14_66553300	0	66553300	G	T
14	chr14_66563136	0	66563136	G	T
14	chr14_66593346	0	66593346	G	T
14	chr14_66597151	0	66597151	G	C
14	chr14_66601531	0	66601531	G	T
14	chr14_66604093	0	66604093	C	A
14	chr14_66638115	0	66638115	A	T
14	chr14_66657308	0	66657308	C	G
14	chr14_66661648	0	66661648	G	C
14	chr14_66670480	0	66670480	G	T
14	chr14_66689073	0	66689073	C	G
14	chr14_66691675	0	66691675	G	C
14	chr14_66696359	0	66696359	A	T
14	chr14_66728866	0	66728866	G	T
14	chr14_66734602	0	66734602	C	A
14	chr14_66758806	0	66758806	T	G
14	chr14_66786377	0	66786377	T	A
14	chr14_66800187	0	66800187	C	G
14	chr14_66828022	0	66828022	T	A
14	chr14_66842085	0	66842085	G	T
14	chr14_66842198	0	66842198	T	G
14	chr14_66847420	0	66847420	G	C
14	chr14_66860408	0	66860408	G	C
14	chr14_66862601	0	66862601	C	G
14	chr14_66868329	0	66868329	T	A
14	chr14_66876839	0	66876839	G	C
14	chr14_66881312	0	66881312	C	A
14	chr14_66893807	0	66893807	G	T
14	chr14_66895447	0	66895447	A	C
14	chr14_66903674	0	66903674	G	C
14	chr14_66929621	0	66929621	T	A
14	chr14_66947252	0	66947252	G	T
14	chr14_66987585	0	66987585	G	C
14	chr14_67002524	0	67002524	T	G
14	chr14_67006853	0	67006853	C	A
14	chr14_67030222	0	67030222	G	C
14	chr14_67072506	0	67072506	A	T
14	chr14_67079702	0	67079702	G	C
14	chr14_67091975	0	67091975	T	G
14	chr14_67137305	0	67137305	G	C
14	chr14_67142000	0	67142000	C	A
14	chr14_67153006	0	67153006	G	T
14	chr14_67171264	0	67171264	G	T
14	chr14_67189024	0	67189024	A	C
14	chr14_67208004	0	67208004	T	A
14	chr14_67233491	0	67233491	G	T
14	chr14_67240990	0	67240990	C	A
14	chr14_67277068	0	67277068	G	C
14	chr14_67292994	0	67292994	C	G
14	chr14_67310228	0	67310228	G	C
14	chr14_67312386	0	67312386	T	G
14	chr14_67339431	0	67339431	T	G
14	chr14_67344559	0	67344559	A	C
14	chr14_67353045	0	67353045	T	G
14	chr14_67353057	0	67353057	A	T
14	chr14_67366695	0	67366695	T	G
14	chr14_67414606	0	67414606	C	G
14	chr14_67418429	0	67418429	G	T
14	chr14_67430327	0	67430327	A	C
14	chr14_67443717	0	67443717	G	C
14	chr14_67466084	0	67466084	T	G
14	chr14_67468929	0	67468929	G	T
14	chr14_67515953	0	67515953	C	G
14	chr14_67528850	0	67528850	G	C
14	chr14_67538084	0	67538084	C	A
14	chr14_67586874	0	67586874	T	A
14	chr14_67602692	0	67602692	C	A
14	chr14_67605632	0	67605632	T	A
14	chr14_67615609	0	67615609	G	C
14	chr14_67637998	0	67637998	C	G
14	chr14_67639610	0	67639610	C	G
14	chr14_67640818	0	67640818	A	T
14	chr14_67663424	0	67663424	C	G
14	chr14_67673704	0	67673704	A	C
14	chr14_67673726	0	67673726	T	G
14	chr14_67680443	0	67680443	A	C
14	chr14_67683234	0	67683234	C	G
14	chr14_67735476	0	67735476	G	T
14	chr14_67745894	0	67745894	G	T
14	chr14_67779501	0	67779501	A	C
14	chr14_67795473	0	67795473	T	G
14	chr14_67833990	0	67833990	G	C
14	chr14_67834736	0	67834736	G	C
14	chr14_67839202	0	67839202	A	C
14	chr14_67874502	0	67874502	C	A
14	chr14_67877823	0	67877823	A	C
14	chr14_67881678	0	67881678	C	A
14	chr14_67937017	0	67937017	C	A
14	chr14_67949986	0	67949986	G	T
14	chr14_67953405	0	67953405	A	T
14	chr14_67956216	0	67956216	T	G
14	chr14_67957135	0	67957135	G	C
14	chr14_67960173	0	67960173	T	G
14	chr14_68010228	0	68010228	C	G
14	chr14_68025347	0	68025347	C	A
14	chr14_68062482	0	68062482	A	T
14	chr14_68065718	0	68065718	G	T
14	chr14_68182815	0	68182815	G	C
14	chr14_68196784	0	68196784	A	C
14	chr14_68242226	0	68242226	G	T
14	chr14_68268851	0	68268851	T	A
14	chr14_68291684	0	68291684	C	A
14	chr14_68295882	0	68295882	A	T
14	chr14_68300493	0	68300493	G	T
14	chr14_68312727	0	68312727	A	T
14	chr14_68336504	0	68336504	T	A
14	chr14_68370438	0	68370438	A	T
14	chr14_68378562	0	68378562	C	A
14	chr14_68411724	0	68411724	G	C
14	chr14_68490827	0	68490827	C	A
14	chr14_68493034	0	68493034	G	T
14	chr14_68534887	0	68534887	T	A
14	chr14_68575929	0	68575929	C	A
14	chr14_68593963	0	68593963	G	C
14	chr14_68618310	0	68618310	G	C
14	chr14_68664431	0	68664431	C	G
14	chr14_68717731	0	68717731	G	C
14	chr14_68724101	0	68724101	G	T
14	chr14_68732313	0	68732313	G	T
14	chr14_68740796	0	68740796	G	T
14	chr14_68814975	0	68814975	T	G
14	chr14_68820706	0	68820706	A	T
14	chr14_68846024	0	68846024	C	A
14	chr14_68857204	0	68857204	T	A
14	chr14_68879062	0	68879062	T	G
14	chr14_68887759	0	68887759	C	A
14	chr14_68902109	0	68902109	T	A
14	chr14_68914334	0	68914334	C	A
14	chr14_68933723	0	68933723	A	C
14	chr14_68937727	0	68937727	C	G
14	chr14_68960821	0	68960821	A	T
14	chr14_68963354	0	68963354	C	A
14	chr14_69010389	0	69010389	A	T
14	chr14_69018376	0	69018376	C	A
14	chr14_69092687	0	69092687	T	A
14	chr14_69109234	0	69109234	G	C
14	chr14_69112116	0	69112116	T	G
14	chr14_69135348	0	69135348	G	T
14	chr14_69224840	0	69224840	C	G
14	chr14_69258842	0	69258842	C	G
14	chr14_69269319	0	69269319	C	A
14	chr14_69286737	0	69286737	A	T
14	chr14_69294355	0	69294355	T	G
14	chr14_69304975	0	69304975	G	C
14	chr14_69308765	0	69308765	T	A
14	chr14_69351664	0	69351664	G	C
14	chr14_69354779	0	69354779	A	C
14	chr14_69365739	0	69365739	T	G
14	chr14_69388782	0	69388782	G	T
14	chr14_69394318	0	69394318	A	C
14	chr14_69400780	0	69400780	A	C
14	chr14_69401837	0	69401837	A	C
14	chr14_69404334	0	69404334	T	A
14	chr14_69441123	0	69441123	A	C
14	chr14_69495286	0	69495286	A	C
14	chr14_69496199	0	69496199	G	C
14	chr14_69510721	0	69510721	C	A
14	chr14_69522722	0	69522722	A	C
14	chr14_69527591	0	69527591	C	G
14	chr14_69603220	0	69603220	T	A
14	chr14_69607809	0	69607809	G	T
14	chr14_69610551	0	69610551	C	A
14	chr14_69626596	0	69626596	C	A
14	chr14_69639206	0	69639206	G	C
14	chr14_69640902	0	69640902	G	C
14	chr14_69686919	0	69686919	C	G
14	chr14_69690614	0	69690614	G	T
14	chr14_69711035	0	69711035	G	C
14	chr14_69712221	0	69712221	G	C
14	chr14_69775131	0	69775131	C	A
14	chr14_69807359	0	69807359	T	A
14	chr14_69935899	0	69935899	C	A
14	chr14_69944457	0	69944457	T	A
14	chr14_69952466	0	69952466	T	A
14	chr14_69974516	0	69974516	T	A
14	chr14_69985786	0	69985786	T	G
14	chr14_69994595	0	69994595	A	C
14	chr14_69994602	0	69994602	G	C
14	chr14_70004735	0	70004735	G	T
14	chr14_70008510	0	70008510	C	A
14	chr14_70012582	0	70012582	G	T
14	chr14_70056081	0	70056081	C	G
14	chr14_70079465	0	70079465	A	C
14	chr14_70079747	0	70079747	G	C
14	chr14_70089980	0	70089980	G	C
14	chr14_70095854	0	70095854	C	G
14	chr14_70118652	0	70118652	A	C
14	chr14_70128027	0	70128027	C	G
14	chr14_70141158	0	70141158	C	A
14	chr14_70192268	0	70192268	G	T
14	chr14_70201647	0	70201647	A	C
14	chr14_70204587	0	70204587	C	G
14	chr14_70246050	0	70246050	G	C
14	chr14_70257637	0	70257637	C	G
14	chr14_70273955	0	70273955	C	G
14	chr14_70279329	0	70279329	G	T
14	chr14_70286664	0	70286664	C	G
14	chr14_70293162	0	70293162	G	C
14	chr14_70293998	0	70293998	A	T
14	chr14_70298035	0	70298035	G	T
14	chr14_70298904	0	70298904	A	C
14	chr14_70302641	0	70302641	A	T
14	chr14_70303533	0	70303533	T	G
14	chr14_70310829	0	70310829	C	G
14	chr14_70331725	0	70331725	G	C
14	chr14_70337937	0	70337937	A	C
14	chr14_70338219	0	70338219	G	T
14	chr14_70348619	0	70348619	A	C
14	chr14_70348840	0	70348840	G	T
14	chr14_70384225	0	70384225	G	C
14	chr14_70432232	0	70432232	C	A
14	chr14_70435149	0	70435149	G	C
14	chr14_70449271	0	70449271	A	C
14	chr14_70470744	0	70470744	C	A
14	chr14_70504530	0	70504530	G	T
14	chr14_70579333	0	70579333	C	G
14	chr14_70587700	0	70587700	T	A
14	chr14_70604687	0	70604687	G	T
14	chr14_70626315	0	70626315	C	A
14	chr14_70636342	0	70636342	T	A
14	chr14_70640452	0	70640452	A	C
14	chr14_70647878	0	70647878	C	A
14	chr14_70654235	0	70654235	C	A
14	chr14_70666316	0	70666316	T	A
14	chr14_70670920	0	70670920	A	C
14	chr14_70687237	0	70687237	C	G
14	chr14_70720733	0	70720733	G	C
14	chr14_70744871	0	70744871	A	C
14	chr14_70780877	0	70780877	C	A
14	chr14_70781495	0	70781495	C	A
14	chr14_70786239	0	70786239	C	G
14	chr14_70791071	0	70791071	T	A
14	chr14_70802396	0	70802396	G	T
14	chr14_70807233	0	70807233	G	T
14	chr14_70837594	0	70837594	A	T
14	chr14_70839768	0	70839768	C	A
14	chr14_70844306	0	70844306	A	C
14	chr14_70851145	0	70851145	A	T
14	chr14_70880863	0	70880863	T	A
14	chr14_70926726	0	70926726	G	T
14	chr14_70929413	0	70929413	C	G
14	chr14_70954853	0	70954853	G	C
14	chr14_70962404	0	70962404	T	G
14	chr14_71001968	0	71001968	C	G
14	chr14_71006530	0	71006530	T	G
14	chr14_71029010	0	71029010	G	C
14	chr14_71032099	0	71032099	G	C
14	chr14_71053660	0	71053660	G	T
14	chr14_71078757	0	71078757	T	A
14	chr14_71099858	0	71099858	A	T
14	chr14_71119552	0	71119552	C	A
14	chr14_71147605	0	71147605	C	A
14	chr14_71179670	0	71179670	G	C
14	chr14_71224073	0	71224073	T	G
14	chr14_71229267	0	71229267	C	A
14	chr14_71238318	0	71238318	G	T
14	chr14_71244397	0	71244397	C	G
14	chr14_71246027	0	71246027	A	C
14	chr14_71247861	0	71247861	C	G
14	chr14_71255645	0	71255645	C	G
14	chr14_71268419	0	71268419	A	T
14	chr14_71292004	0	71292004	C	G
14	chr14_71301668	0	71301668	A	T
14	chr14_71321083	0	71321083	G	C
14	chr14_71325820	0	71325820	C	G
14	chr14_71335396	0	71335396	C	G
14	chr14_71345892	0	71345892	A	C
14	chr14_71351098	0	71351098	C	A
14	chr14_71363526	0	71363526	C	A
14	chr14_71372727	0	71372727	A	C
14	chr14_71380041	0	71380041	G	T
14	chr14_71389513	0	71389513	T	G
14	chr14_71390905	0	71390905	C	G
14	chr14_71408591	0	71408591	C	G
14	chr14_71409361	0	71409361	G	C
14	chr14_71412846	0	71412846	A	C
14	chr14_71426068	0	71426068	A	T
14	chr14_71449012	0	71449012	A	T
14	chr14_71460821	0	71460821	T	G
14	chr14_71464233	0	71464233	C	G
14	chr14_71470837	0	71470837	C	A
14	chr14_71477305	0	71477305	C	G
14	chr14_71498753	0	71498753	A	C
14	chr14_71559513	0	71559513	C	G
14	chr14_71581284	0	71581284	G	T
14	chr14_71586577	0	71586577	C	A
14	chr14_71598102	0	71598102	C	A
14	chr14_71641024	0	71641024	T	G
14	chr14_71675076	0	71675076	G	C
14	chr14_71679159	0	71679159	G	C
14	chr14_71684290	0	71684290	C	G
14	chr14_71694786	0	71694786	T	A
14	chr14_71696787	0	71696787	C	G
14	chr14_71700232	0	71700232	G	C
14	chr14_71711686	0	71711686	G	T
14	chr14_71723261	0	71723261	T	A
14	chr14_71746200	0	71746200	G	C
14	chr14_71749690	0	71749690	G	C
14	chr14_71786494	0	71786494	C	A
14	chr14_71805928	0	71805928	T	G
14	chr14_71820971	0	71820971	G	T
14	chr14_71826768	0	71826768	C	A
14	chr14_71852667	0	71852667	A	T
14	chr14_71862181	0	71862181	G	T
14	chr14_71892642	0	71892642	G	C
14	chr14_71902591	0	71902591	A	C
14	chr14_71927014	0	71927014	T	G
14	chr14_71947792	0	71947792	A	C
14	chr14_71955437	0	71955437	A	T
14	chr14_71962361	0	71962361	G	C
14	chr14_71969678	0	71969678	C	G
14	chr14_71971678	0	71971678	G	C
14	chr14_71977392	0	71977392	C	G
14	chr14_71986839	0	71986839	C	A
14	chr14_71988442	0	71988442	A	C
14	chr14_71997106	0	71997106	G	C
14	chr14_72008255	0	72008255	T	A
14	chr14_72013925	0	72013925	G	T
14	chr14_72014321	0	72014321	C	G
14	chr14_72018590	0	72018590	T	G
14	chr14_72018762	0	72018762	C	G
14	chr14_72045732	0	72045732	C	A
14	chr14_72049601	0	72049601	C	G
14	chr14_72076807	0	72076807	G	T
14	chr14_72082217	0	72082217	A	C
14	chr14_72086458	0	72086458	G	T
14	chr14_72150445	0	72150445	G	T
14	chr14_72156127	0	72156127	G	T
14	chr14_72161023	0	72161023	G	T
14	chr14_72172643	0	72172643	G	C
14	chr14_72178450	0	72178450	C	G
14	chr14_72195329	0	72195329	T	A
14	chr14_72197206	0	72197206	C	A
14	chr14_72205011	0	72205011	G	C
14	chr14_72215970	0	72215970	C	G
14	chr14_72218814	0	72218814	A	C
14	chr14_72231388	0	72231388	G	C
14	chr14_72233900	0	72233900	G	C
14	chr14_72238615	0	72238615	C	A
14	chr14_72242454	0	72242454	A	C
14	chr14_72249163	0	72249163	A	C
14	chr14_72253645	0	72253645	T	A
14	chr14_72259047	0	72259047	A	C
14	chr14_72274413	0	72274413	C	G
14	chr14_72279219	0	72279219	G	T
14	chr14_72284992	0	72284992	A	C
14	chr14_72300432	0	72300432	G	T
14	chr14_72339094	0	72339094	A	T
14	chr14_72352387	0	72352387	C	G
14	chr14_72386397	0	72386397	T	G
14	chr14_72388038	0	72388038	G	T
14	chr14_72394764	0	72394764	C	A
14	chr14_72402865	0	72402865	A	C
14	chr14_72410066	0	72410066	A	T
14	chr14_72421666	0	72421666	A	T
14	chr14_72422519	0	72422519	G	C
14	chr14_72475934	0	72475934	C	A
14	chr14_72498182	0	72498182	C	A
14	chr14_72512003	0	72512003	C	A
14	chr14_72512905	0	72512905	T	A
14	chr14_72514889	0	72514889	T	G
14	chr14_72515610	0	72515610	T	A
14	chr14_72549500	0	72549500	G	C
14	chr14_72580759	0	72580759	C	G
14	chr14_72614801	0	72614801	T	G
14	chr14_72634485	0	72634485	G	T
14	chr14_72634979	0	72634979	C	G
14	chr14_72675369	0	72675369	A	C
14	chr14_72713723	0	72713723	C	G
14	chr14_72745763	0	72745763	G	C
14	chr14_72752008	0	72752008	G	T
14	chr14_72755757	0	72755757	C	G
14	chr14_72781048	0	72781048	G	T
14	chr14_72804517	0	72804517	C	A
14	chr14_72846792	0	72846792	T	G
14	chr14_72859817	0	72859817	C	G
14	chr14_72859822	0	72859822	C	A
14	chr14_72865998	0	72865998	G	T
14	chr14_72880610	0	72880610	C	G
14	chr14_72912646	0	72912646	G	C
14	chr14_72918940	0	72918940	A	C
14	chr14_72918982	0	72918982	C	G
14	chr14_72925553	0	72925553	G	C
14	chr14_72926194	0	72926194	C	G
14	chr14_72939995	0	72939995	A	T
14	chr14_72943232	0	72943232	G	C
14	chr14_72946490	0	72946490	G	T
14	chr14_72948603	0	72948603	T	G
14	chr14_72957336	0	72957336	G	C
14	chr14_72957744	0	72957744	C	G
14	chr14_72992050	0	72992050	G	T
14	chr14_73024337	0	73024337	A	C
14	chr14_73041239	0	73041239	T	G
14	chr14_73053693	0	73053693	G	T
14	chr14_73072432	0	73072432	A	C
14	chr14_73077727	0	73077727	T	G
14	chr14_73093467	0	73093467	C	G
14	chr14_73112948	0	73112948	G	C
14	chr14_73143742	0	73143742	T	A
14	chr14_73148866	0	73148866	G	T
14	chr14_73165263	0	73165263	G	T
14	chr14_73179969	0	73179969	C	G
14	chr14_73204696	0	73204696	C	G
14	chr14_73223015	0	73223015	C	A
14	chr14_73231828	0	73231828	G	C
14	chr14_73264120	0	73264120	T	G
14	chr14_73267683	0	73267683	A	T
14	chr14_73271288	0	73271288	C	G
14	chr14_73274706	0	73274706	A	T
14	chr14_73286549	0	73286549	G	T
14	chr14_73295097	0	73295097	T	A
14	chr14_73308753	0	73308753	G	T
14	chr14_73310898	0	73310898	C	G
14	chr14_73317007	0	73317007	G	T
14	chr14_73318314	0	73318314	C	A
14	chr14_73326855	0	73326855	A	C
14	chr14_73341969	0	73341969	T	A
14	chr14_73350225	0	73350225	G	T
14	chr14_73357987	0	73357987	C	A
14	chr14_73359573	0	73359573	T	G
14	chr14_73391461	0	73391461	T	G
14	chr14_73403202	0	73403202	G	C
14	chr14_73474017	0	73474017	G	C
14	chr14_73483486	0	73483486	C	G
14	chr14_73518263	0	73518263	A	C
14	chr14_73522921	0	73522921	C	G
14	chr14_73525991	0	73525991	G	C
14	chr14_73537806	0	73537806	C	G
14	chr14_73547704	0	73547704	T	G
14	chr14_73591635	0	73591635	C	A
14	chr14_73594021	0	73594021	T	G
14	chr14_73595466	0	73595466	C	A
14	chr14_73614391	0	73614391	C	A
14	chr14_73686558	0	73686558	C	G
14	chr14_73711169	0	73711169	C	A
14	chr14_73727683	0	73727683	A	C
14	chr14_73729545	0	73729545	C	A
14	chr14_73744702	0	73744702	C	G
14	chr14_73745734	0	73745734	C	A
14	chr14_73746564	0	73746564	G	T
14	chr14_73750007	0	73750007	C	G
14	chr14_73764406	0	73764406	C	A
14	chr14_73780334	0	73780334	T	G
14	chr14_73816614	0	73816614	T	A
14	chr14_73821570	0	73821570	T	G
14	chr14_73838034	0	73838034	T	A
14	chr14_73913630	0	73913630	C	A
14	chr14_73937167	0	73937167	G	T
14	chr14_73950907	0	73950907	G	C
14	chr14_73984079	0	73984079	G	T
14	chr14_74031435	0	74031435	C	A
14	chr14_74061268	0	74061268	G	T
14	chr14_74078460	0	74078460	T	G
14	chr14_74103971	0	74103971	A	T
14	chr14_74136689	0	74136689	C	A
14	chr14_74174974	0	74174974	A	C
14	chr14_74210652	0	74210652	C	A
14	chr14_74217329	0	74217329	G	C
14	chr14_74228358	0	74228358	G	T
14	chr14_74265382	0	74265382	C	G
14	chr14_74272670	0	74272670	G	T
14	chr14_74321866	0	74321866	T	A
14	chr14_74370219	0	74370219	A	C
14	chr14_74396672	0	74396672	T	A
14	chr14_74452025	0	74452025	A	C
14	chr14_74477772	0	74477772	C	G
14	chr14_74532897	0	74532897	G	T
14	chr14_74565562	0	74565562	A	T
14	chr14_74579353	0	74579353	T	G
14	chr14_74615276	0	74615276	C	G
14	chr14_74631751	0	74631751	C	A
14	chr14_74633555	0	74633555	T	A
14	chr14_74651903	0	74651903	C	G
14	chr14_74654270	0	74654270	T	A
14	chr14_74660042	0	74660042	C	A
14	chr14_74687334	0	74687334	T	G
14	chr14_74707142	0	74707142	T	G
14	chr14_74709893	0	74709893	T	G
14	chr14_74725661	0	74725661	A	T
14	chr14_74730805	0	74730805	A	C
14	chr14_74739066	0	74739066	C	A
14	chr14_74741699	0	74741699	G	T
14	chr14_74751501	0	74751501	T	G
14	chr14_74800511	0	74800511	G	C
14	chr14_74873390	0	74873390	G	C
14	chr14_74907038	0	74907038	G	T
14	chr14_74916585	0	74916585	A	T
14	chr14_74972680	0	74972680	A	T
14	chr14_75002768	0	75002768	G	C
14	chr14_75007952	0	75007952	A	C
14	chr14_75020201	0	75020201	C	G
14	chr14_75039739	0	75039739	C	A
14	chr14_75069143	0	75069143	A	C
14	chr14_75079414	0	75079414	C	G
14	chr14_75124867	0	75124867	A	C
14	chr14_75133276	0	75133276	G	T
14	chr14_75138434	0	75138434	A	C
14	chr14_75143786	0	75143786	T	G
14	chr14_75148987	0	75148987	C	A
14	chr14_75191786	0	75191786	C	G
14	chr14_75201030	0	75201030	G	T
14	chr14_75223576	0	75223576	T	G
14	chr14_75247282	0	75247282	C	G
14	chr14_75249097	0	75249097	C	G
14	chr14_75329917	0	75329917	T	G
14	chr14_75333628	0	75333628	G	C
14	chr14_75374162	0	75374162	A	C
14	chr14_75456976	0	75456976	A	C
14	chr14_75479865	0	75479865	T	A
14	chr14_75524222	0	75524222	G	T
14	chr14_75586969	0	75586969	G	T
14	chr14_75603560	0	75603560	C	A
14	chr14_75609379	0	75609379	G	T
14	chr14_75632156	0	75632156	C	G
14	chr14_75636784	0	75636784	C	G
14	chr14_75647377	0	75647377	A	T
14	chr14_75663767	0	75663767	A	C
14	chr14_75664166	0	75664166	C	G
14	chr14_75680666	0	75680666	T	G
14	chr14_75710091	0	75710091	T	G
14	chr14_75714807	0	75714807	A	C
14	chr14_75739575	0	75739575	C	A
14	chr14_75759884	0	75759884	A	C
14	chr14_75843389	0	75843389	T	G
14	chr14_75852521	0	75852521	T	G
14	chr14_75878180	0	75878180	C	G
14	chr14_75902180	0	75902180	G	C
14	chr14_75957085	0	75957085	T	A
14	chr14_75973788	0	75973788	C	A
14	chr14_76023565	0	76023565	T	G
14	chr14_76101767	0	76101767	G	T
14	chr14_76169887	0	76169887	A	C
14	chr14_76171667	0	76171667	C	A
14	chr14_76203802	0	76203802	A	C
14	chr14_76207366	0	76207366	C	A
14	chr14_76208667	0	76208667	T	G
14	chr14_76213854	0	76213854	A	T
14	chr14_76220560	0	76220560	A	C
14	chr14_76224227	0	76224227	G	T
14	chr14_76243908	0	76243908	A	C
14	chr14_76250084	0	76250084	C	A
14	chr14_76280741	0	76280741	T	G
14	chr14_76288344	0	76288344	T	G
14	chr14_76292637	0	76292637	T	A
14	chr14_76296469	0	76296469	G	T
14	chr14_76318372	0	76318372	G	C
14	chr14_76323554	0	76323554	G	C
14	chr14_76381591	0	76381591	T	G
14	chr14_76393410	0	76393410	A	T
14	chr14_76425095	0	76425095	C	G
14	chr14_76458477	0	76458477	T	G
14	chr14_76469321	0	76469321	T	G
14	chr14_76476148	0	76476148	C	G
14	chr14_76503474	0	76503474	T	A
14	chr14_76503932	0	76503932	T	G
14	chr14_76507263	0	76507263	G	C
14	chr14_76528085	0	76528085	G	C
14	chr14_76551790	0	76551790	A	T
14	chr14_76560936	0	76560936	A	T
14	chr14_76574966	0	76574966	T	G
14	chr14_76634585	0	76634585	C	G
14	chr14_76641788	0	76641788	C	G
14	chr14_76663772	0	76663772	T	G
14	chr14_76665764	0	76665764	C	A
14	chr14_76752259	0	76752259	A	C
14	chr14_76771483	0	76771483	G	C
14	chr14_76796284	0	76796284	C	G
14	chr14_76805179	0	76805179	C	G
14	chr14_76846436	0	76846436	A	T
14	chr14_76849610	0	76849610	G	C
14	chr14_76890683	0	76890683	T	G
14	chr14_76891792	0	76891792	A	C
14	chr14_76971632	0	76971632	A	T
14	chr14_76991849	0	76991849	A	C
14	chr14_77025813	0	77025813	T	G
14	chr14_77028321	0	77028321	G	T
14	chr14_77032379	0	77032379	A	C
14	chr14_77075240	0	77075240	G	T
14	chr14_77086951	0	77086951	T	A
14	chr14_77101732	0	77101732	G	C
14	chr14_77111293	0	77111293	T	G
14	chr14_77144620	0	77144620	G	T
14	chr14_77191647	0	77191647	A	T
14	chr14_77202330	0	77202330	C	A
14	chr14_77221403	0	77221403	T	G
14	chr14_77239066	0	77239066	C	A
14	chr14_77268232	0	77268232	C	G
14	chr14_77268557	0	77268557	T	A
14	chr14_77283202	0	77283202	T	A
14	chr14_77310057	0	77310057	A	C
14	chr14_77313608	0	77313608	A	T
14	chr14_77350049	0	77350049	C	G
14	chr14_77385069	0	77385069	G	C
14	chr14_77414028	0	77414028	C	A
14	chr14_77468927	0	77468927	G	T
14	chr14_77545467	0	77545467	G	T
14	chr14_77556334	0	77556334	A	C
14	chr14_77582496	0	77582496	G	C
14	chr14_77583610	0	77583610	T	A
14	chr14_77596510	0	77596510	G	T
14	chr14_77599970	0	77599970	G	T
14	chr14_77627491	0	77627491	T	A
14	chr14_77630826	0	77630826	G	C
14	chr14_77665329	0	77665329	G	T
14	chr14_77693210	0	77693210	G	T
14	chr14_77694343	0	77694343	T	G
14	chr14_77730055	0	77730055	T	G
14	chr14_77749157	0	77749157	C	A
14	chr14_77751771	0	77751771	T	A
14	chr14_77773953	0	77773953	G	T
14	chr14_77781514	0	77781514	C	G
14	chr14_77787385	0	77787385	G	C
14	chr14_77803253	0	77803253	T	G
14	chr14_77807695	0	77807695	C	G
14	chr14_77851486	0	77851486	C	G
14	chr14_77874977	0	77874977	G	T
14	chr14_77897985	0	77897985	A	T
14	chr14_77972796	0	77972796	T	A
14	chr14_77990540	0	77990540	G	T
14	chr14_77992697	0	77992697	C	A
14	chr14_78014842	0	78014842	A	T
14	chr14_78032831	0	78032831	C	A
14	chr14_78054330	0	78054330	G	T
14	chr14_78084348	0	78084348	T	G
14	chr14_78118296	0	78118296	T	G
14	chr14_78120036	0	78120036	C	G
14	chr14_78152623	0	78152623	T	G
14	chr14_78152888	0	78152888	C	G
14	chr14_78173431	0	78173431	G	C
14	chr14_78224692	0	78224692	T	A
14	chr14_78232614	0	78232614	A	T
14	chr14_78240287	0	78240287	A	C
14	chr14_78260913	0	78260913	A	C
14	chr14_78309603	0	78309603	G	T
14	chr14_78310647	0	78310647	G	C
14	chr14_78311304	0	78311304	A	T
14	chr14_78318959	0	78318959	G	T
14	chr14_78329155	0	78329155	G	C
14	chr14_78371778	0	78371778	G	C
14	chr14_78387517	0	78387517	A	T
14	chr14_78394401	0	78394401	T	G
14	chr14_78399623	0	78399623	A	T
14	chr14_78406483	0	78406483	A	T
14	chr14_78418794	0	78418794	A	T
14	chr14_78425924	0	78425924	C	G
14	chr14_78431008	0	78431008	T	A
14	chr14_78459791	0	78459791	G	C
14	chr14_78473728	0	78473728	G	T
14	chr14_78474846	0	78474846	G	T
14	chr14_78495669	0	78495669	C	A
14	chr14_78515609	0	78515609	C	A
14	chr14_78538732	0	78538732	G	T
14	chr14_78541100	0	78541100	T	G
14	chr14_78576935	0	78576935	T	G
14	chr14_78582205	0	78582205	C	G
14	chr14_78584640	0	78584640	C	A
14	chr14_78599069	0	78599069	G	T
14	chr14_78603716	0	78603716	G	T
14	chr14_78606735	0	78606735	A	C
14	chr14_78612045	0	78612045	G	C
14	chr14_78654247	0	78654247	A	T
14	chr14_78696757	0	78696757	G	C
14	chr14_78712627	0	78712627	T	G
14	chr14_78756145	0	78756145	G	T
14	chr14_78811164	0	78811164	T	G
14	chr14_78836463	0	78836463	C	A
14	chr14_78846844	0	78846844	C	G
14	chr14_78867967	0	78867967	A	T
14	chr14_78876449	0	78876449	A	T
14	chr14_78890859	0	78890859	G	C
14	chr14_78896225	0	78896225	C	A
14	chr14_78902864	0	78902864	G	T
14	chr14_78914308	0	78914308	C	A
14	chr14_78921110	0	78921110	T	G
14	chr14_78949090	0	78949090	T	A
14	chr14_78983177	0	78983177	C	G
14	chr14_78990335	0	78990335	T	G
14	chr14_78995516	0	78995516	C	G
14	chr14_79010072	0	79010072	A	C
14	chr14_79051521	0	79051521	G	T
14	chr14_79081958	0	79081958	G	C
14	chr14_79082536	0	79082536	C	G
14	chr14_79093914	0	79093914	C	G
14	chr14_79119211	0	79119211	C	A
14	chr14_79148785	0	79148785	T	G
14	chr14_79171612	0	79171612	C	G
14	chr14_79183383	0	79183383	G	T
14	chr14_79192057	0	79192057	T	G
14	chr14_79200133	0	79200133	G	T
14	chr14_79245860	0	79245860	A	C
14	chr14_79252513	0	79252513	A	T
14	chr14_79254403	0	79254403	G	T
14	chr14_79274704	0	79274704	G	T
14	chr14_79283472	0	79283472	G	T
14	chr14_79303350	0	79303350	C	G
14	chr14_79311831	0	79311831	A	T
14	chr14_79313166	0	79313166	T	A
14	chr14_79315651	0	79315651	T	G
14	chr14_79327864	0	79327864	A	C
14	chr14_79345616	0	79345616	A	C
14	chr14_79352977	0	79352977	T	A
14	chr14_79363558	0	79363558	T	A
14	chr14_79371919	0	79371919	A	C
14	chr14_79390110	0	79390110	G	T
14	chr14_79402819	0	79402819	T	G
14	chr14_79413853	0	79413853	A	C
14	chr14_79417307	0	79417307	T	G
14	chr14_79433840	0	79433840	T	A
14	chr14_79436719	0	79436719	T	A
14	chr14_79457464	0	79457464	A	T
14	chr14_79464346	0	79464346	A	C
14	chr14_79496689	0	79496689	G	C
14	chr14_79508263	0	79508263	C	G
14	chr14_79511385	0	79511385	T	A
14	chr14_79516165	0	79516165	T	G
14	chr14_79556151	0	79556151	A	C
14	chr14_79556871	0	79556871	C	G
14	chr14_79564282	0	79564282	T	A
14	chr14_79569675	0	79569675	G	T
14	chr14_79592897	0	79592897	C	A
14	chr14_79613402	0	79613402	G	T
14	chr14_79623581	0	79623581	T	A
14	chr14_79635623	0	79635623	G	C
14	chr14_79646710	0	79646710	C	G
14	chr14_79662799	0	79662799	C	G
14	chr14_79671310	0	79671310	C	G
14	chr14_79696202	0	79696202	C	G
14	chr14_79708395	0	79708395	A	T
14	chr14_79718976	0	79718976	G	C
14	chr14_79724772	0	79724772	C	A
14	chr14_79726439	0	79726439	C	G
14	chr14_79758418	0	79758418	T	G
14	chr14_79850836	0	79850836	T	A
14	chr14_79867400	0	79867400	C	A
14	chr14_79874452	0	79874452	A	T
14	chr14_79894606	0	79894606	G	C
14	chr14_79921604	0	79921604	C	G
14	chr14_79923262	0	79923262	G	C
14	chr14_79926454	0	79926454	G	T
14	chr14_79962505	0	79962505	A	T
14	chr14_79970141	0	79970141	G	T
14	chr14_79971280	0	79971280	C	A
14	chr14_79997055	0	79997055	G	C
14	chr14_80003875	0	80003875	C	A
14	chr14_80050435	0	80050435	T	G
14	chr14_80054322	0	80054322	A	C
14	chr14_80094646	0	80094646	G	C
14	chr14_80156340	0	80156340	A	C
14	chr14_80165544	0	80165544	T	A
14	chr14_80168734	0	80168734	G	T
14	chr14_80170191	0	80170191	G	T
14	chr14_80205172	0	80205172	T	G
14	chr14_80224317	0	80224317	T	G
14	chr14_80226372	0	80226372	C	A
14	chr14_80233009	0	80233009	C	A
14	chr14_80250891	0	80250891	G	T
14	chr14_80253649	0	80253649	C	G
14	chr14_80257880	0	80257880	C	A
14	chr14_80264164	0	80264164	G	C
14	chr14_80273387	0	80273387	C	A
14	chr14_80274430	0	80274430	C	A
14	chr14_80325902	0	80325902	T	G
14	chr14_80329546	0	80329546	A	T
14	chr14_80333330	0	80333330	G	T
14	chr14_80348996	0	80348996	C	A
14	chr14_80354595	0	80354595	C	G
14	chr14_80364408	0	80364408	C	A
14	chr14_80368032	0	80368032	T	G
14	chr14_80368357	0	80368357	G	T
14	chr14_80373528	0	80373528	C	A
14	chr14_80373570	0	80373570	A	T
14	chr14_80377754	0	80377754	A	C
14	chr14_80399703	0	80399703	G	T
14	chr14_80404460	0	80404460	A	C
14	chr14_80433759	0	80433759	G	C
14	chr14_80514251	0	80514251	C	G
14	chr14_80515464	0	80515464	A	T
14	chr14_80521436	0	80521436	C	A
14	chr14_80553514	0	80553514	G	C
14	chr14_80575234	0	80575234	T	A
14	chr14_80620379	0	80620379	C	G
14	chr14_80649016	0	80649016	C	A
14	chr14_80649479	0	80649479	A	T
14	chr14_80653026	0	80653026	A	C
14	chr14_80674227	0	80674227	T	G
14	chr14_80687722	0	80687722	T	A
14	chr14_80706741	0	80706741	C	A
14	chr14_80713512	0	80713512	C	G
14	chr14_80736740	0	80736740	T	G
14	chr14_80740950	0	80740950	G	C
14	chr14_80743261	0	80743261	C	G
14	chr14_80796151	0	80796151	C	G
14	chr14_80801100	0	80801100	T	G
14	chr14_80866858	0	80866858	A	C
14	chr14_80913522	0	80913522	A	C
14	chr14_80924338	0	80924338	C	A
14	chr14_80924958	0	80924958	C	A
14	chr14_80975733	0	80975733	G	T
14	chr14_80994941	0	80994941	G	T
14	chr14_80997183	0	80997183	G	T
14	chr14_81000866	0	81000866	T	A
14	chr14_81005746	0	81005746	A	T
14	chr14_81022047	0	81022047	C	A
14	chr14_81042589	0	81042589	T	G
14	chr14_81046251	0	81046251	G	T
14	chr14_81060336	0	81060336	C	A
14	chr14_81063221	0	81063221	T	A
14	chr14_81069042	0	81069042	T	G
14	chr14_81128712	0	81128712	T	A
14	chr14_81149434	0	81149434	G	T
14	chr14_81193477	0	81193477	G	T
14	chr14_81246179	0	81246179	G	C
14	chr14_81253511	0	81253511	C	A
14	chr14_81285279	0	81285279	A	C
14	chr14_81286343	0	81286343	C	A
14	chr14_81288050	0	81288050	C	A
14	chr14_81324629	0	81324629	C	A
14	chr14_81341056	0	81341056	A	C
14	chr14_81350434	0	81350434	G	T
14	chr14_81352517	0	81352517	C	G
14	chr14_81360511	0	81360511	A	T
14	chr14_81376142	0	81376142	A	T
14	chr14_81414972	0	81414972	G	T
14	chr14_81426044	0	81426044	G	T
14	chr14_81429341	0	81429341	A	C
14	chr14_81445687	0	81445687	T	A
14	chr14_81470555	0	81470555	T	G
14	chr14_81491985	0	81491985	C	A
14	chr14_81525382	0	81525382	T	A
14	chr14_81532538	0	81532538	C	G
14	chr14_81569734	0	81569734	T	G
14	chr14_81581502	0	81581502	G	T
14	chr14_81620764	0	81620764	T	G
14	chr14_81632195	0	81632195	T	G
14	chr14_81641796	0	81641796	G	T
14	chr14_81662932	0	81662932	A	T
14	chr14_81663330	0	81663330	G	T
14	chr14_81687167	0	81687167	C	G
14	chr14_81715919	0	81715919	G	T
14	chr14_81721025	0	81721025	C	G
14	chr14_81755520	0	81755520	C	G
14	chr14_81758461	0	81758461	A	T
14	chr14_81762426	0	81762426	G	T
14	chr14_81770603	0	81770603	G	C
14	chr14_81815116	0	81815116	A	C
14	chr14_81818093	0	81818093	C	G
14	chr14_81846905	0	81846905	G	T
14	chr14_81859877	0	81859877	A	C
14	chr14_81884127	0	81884127	C	A
14	chr14_81899379	0	81899379	A	C
14	chr14_81904426	0	81904426	A	T
14	chr14_81988696	0	81988696	C	G
14	chr14_82004048	0	82004048	T	G
14	chr14_82031591	0	82031591	G	C
14	chr14_82031724	0	82031724	G	C
14	chr14_82031786	0	82031786	G	T
14	chr14_82033232	0	82033232	G	C
14	chr14_82044090	0	82044090	T	A
14	chr14_82058169	0	82058169	G	T
14	chr14_82058372	0	82058372	A	C
14	chr14_82078340	0	82078340	G	C
14	chr14_82101593	0	82101593	C	G
14	chr14_82113738	0	82113738	C	A
14	chr14_82115850	0	82115850	T	G
14	chr14_82118728	0	82118728	T	G
14	chr14_82122211	0	82122211	G	C
14	chr14_82139403	0	82139403	G	C
14	chr14_82151887	0	82151887	C	G
14	chr14_82162086	0	82162086	C	A
14	chr14_82176274	0	82176274	T	G
14	chr14_82176449	0	82176449	C	G
14	chr14_82209456	0	82209456	T	G
14	chr14_82224273	0	82224273	T	A
14	chr14_82225235	0	82225235	G	C
14	chr14_82244144	0	82244144	T	G
14	chr14_82251268	0	82251268	A	T
14	chr14_82270733	0	82270733	T	G
14	chr14_82275058	0	82275058	A	C
14	chr14_82276869	0	82276869	C	G
14	chr14_82299504	0	82299504	C	G
14	chr14_82315261	0	82315261	G	C
14	chr14_82330748	0	82330748	A	T
14	chr14_82384024	0	82384024	A	C
14	chr14_82415263	0	82415263	C	G
14	chr14_82426133	0	82426133	G	C
14	chr14_82439251	0	82439251	A	C
14	chr14_82461441	0	82461441	C	G
14	chr14_82471550	0	82471550	C	A
14	chr14_82508491	0	82508491	C	A
14	chr14_82515191	0	82515191	T	G
14	chr14_82547036	0	82547036	C	G
14	chr14_82558564	0	82558564	T	G
14	chr14_82585003	0	82585003	G	T
14	chr14_82598556	0	82598556	T	A
14	chr14_82608569	0	82608569	A	C
14	chr14_82634605	0	82634605	G	T
14	chr14_82636408	0	82636408	A	C
14	chr14_82665526	0	82665526	C	A
14	chr14_82704003	0	82704003	A	C
14	chr14_82714353	0	82714353	A	C
14	chr14_82734986	0	82734986	G	T
14	chr14_82736347	0	82736347	T	G
14	chr14_82737740	0	82737740	A	T
14	chr14_82754322	0	82754322	C	A
14	chr14_82782054	0	82782054	T	G
14	chr14_82801873	0	82801873	T	G
14	chr14_82802704	0	82802704	G	T
14	chr14_82807918	0	82807918	C	A
14	chr14_82809946	0	82809946	A	T
14	chr14_82839662	0	82839662	C	G
14	chr14_82841899	0	82841899	G	T
14	chr14_82850297	0	82850297	G	C
14	chr14_82853029	0	82853029	C	A
14	chr14_82917244	0	82917244	C	G
14	chr14_82977205	0	82977205	A	C
14	chr14_82989677	0	82989677	T	G
14	chr14_82991525	0	82991525	G	T
14	chr14_83024084	0	83024084	G	T
14	chr14_83027663	0	83027663	C	G
14	chr14_83041752	0	83041752	A	T
14	chr14_83048175	0	83048175	C	A
14	chr14_83066688	0	83066688	G	T
14	chr14_83075862	0	83075862	G	T
14	chr14_83076841	0	83076841	G	C
14	chr14_83096895	0	83096895	G	C
14	chr14_83106246	0	83106246	C	G
14	chr14_83135341	0	83135341	T	G
14	chr14_83142520	0	83142520	T	G
14	chr14_83177395	0	83177395	T	G
14	chr14_83193341	0	83193341	T	G
14	chr14_83292983	0	83292983	A	C
14	chr14_83294598	0	83294598	C	A
14	chr14_83307525	0	83307525	C	A
14	chr14_83311640	0	83311640	C	A
14	chr14_83333395	0	83333395	C	A
14	chr14_83351941	0	83351941	A	C
14	chr14_83371181	0	83371181	A	T
14	chr14_83399262	0	83399262	T	G
14	chr14_83401395	0	83401395	C	A
14	chr14_83436086	0	83436086	G	C
14	chr14_83501198	0	83501198	C	A
14	chr14_83517426	0	83517426	A	T
14	chr14_83528602	0	83528602	G	C
14	chr14_83552464	0	83552464	C	A
14	chr14_83555780	0	83555780	C	G
14	chr14_83576746	0	83576746	A	C
14	chr14_83623345	0	83623345	G	T
14	chr14_83623709	0	83623709	C	A
14	chr14_83626738	0	83626738	G	C
14	chr14_83638042	0	83638042	C	G
14	chr14_83645019	0	83645019	T	G
14	chr14_83647055	0	83647055	A	C
14	chr14_83680424	0	83680424	G	T
14	chr14_83681345	0	83681345	G	C
14	chr14_83688904	0	83688904	C	G
14	chr14_83693598	0	83693598	C	A
14	chr14_83719447	0	83719447	T	G
14	chr14_83732758	0	83732758	C	G
14	chr14_83760928	0	83760928	C	A
14	chr14_83770070	0	83770070	G	C
14	chr14_83776148	0	83776148	G	T
14	chr14_83794297	0	83794297	T	A
14	chr14_83800754	0	83800754	A	C
14	chr14_83818811	0	83818811	T	G
14	chr14_83819462	0	83819462	T	A
14	chr14_83824048	0	83824048	G	T
14	chr14_83826945	0	83826945	G	T
14	chr14_83856680	0	83856680	A	C
14	chr14_83866128	0	83866128	C	A
14	chr14_83876433	0	83876433	G	C
14	chr14_83881483	0	83881483	A	C
14	chr14_83896001	0	83896001	A	C
14	chr14_83912840	0	83912840	C	G
14	chr14_83924046	0	83924046	C	G
14	chr14_83924440	0	83924440	A	T
14	chr14_83925759	0	83925759	G	C
14	chr14_83930511	0	83930511	C	A
14	chr14_83932128	0	83932128	C	G
14	chr14_83940125	0	83940125	T	A
14	chr14_83942527	0	83942527	C	G
14	chr14_83978290	0	83978290	T	G
14	chr14_83981530	0	83981530	A	C
14	chr14_83984774	0	83984774	A	C
14	chr14_83986706	0	83986706	A	C
14	chr14_83991339	0	83991339	C	G
14	chr14_83994954	0	83994954	C	A
14	chr14_84002014	0	84002014	A	C
14	chr14_84008258	0	84008258	A	C
14	chr14_84014019	0	84014019	C	A
14	chr14_84031040	0	84031040	C	A
14	chr14_84039705	0	84039705	C	G
14	chr14_84041192	0	84041192	G	C
14	chr14_84120828	0	84120828	C	A
14	chr14_84121613	0	84121613	C	G
14	chr14_84122464	0	84122464	A	T
14	chr14_84173275	0	84173275	G	C
14	chr14_84182476	0	84182476	G	C
14	chr14_84215245	0	84215245	C	A
14	chr14_84218481	0	84218481	C	G
14	chr14_84221045	0	84221045	C	A
14	chr14_84243196	0	84243196	A	T
14	chr14_84249779	0	84249779	C	G
14	chr14_84272879	0	84272879	G	C
14	chr14_84291878	0	84291878	G	T
14	chr14_84301424	0	84301424	A	T
14	chr14_84347208	0	84347208	T	A
14	chr14_84348308	0	84348308	T	A
14	chr14_84355702	0	84355702	A	C
14	chr14_84429890	0	84429890	G	C
14	chr14_84446345	0	84446345	T	G
14	chr14_84446409	0	84446409	G	C
14	chr14_84448794	0	84448794	G	T
14	chr14_84493376	0	84493376	G	C
14	chr14_84503890	0	84503890	G	C
14	chr14_84539409	0	84539409	A	T
14	chr14_84543343	0	84543343	C	A
14	chr14_84556537	0	84556537	A	T
14	chr14_84567882	0	84567882	G	T
14	chr14_84579341	0	84579341	A	C
14	chr14_84631393	0	84631393	G	T
14	chr14_84646592	0	84646592	C	A
14	chr14_84662460	0	84662460	C	A
14	chr14_84668184	0	84668184	C	G
14	chr14_84679980	0	84679980	C	A
14	chr14_84680899	0	84680899	C	G
14	chr14_84691817	0	84691817	T	A
14	chr14_84729654	0	84729654	A	C
14	chr14_84730150	0	84730150	G	C
14	chr14_84735666	0	84735666	A	T
14	chr14_84742739	0	84742739	T	A
14	chr14_84770002	0	84770002	G	C
14	chr14_84773532	0	84773532	T	A
14	chr14_84780748	0	84780748	C	A
14	chr14_84849260	0	84849260	G	C
14	chr14_84867497	0	84867497	G	T
14	chr14_84889637	0	84889637	A	T
14	chr14_84910922	0	84910922	A	T
14	chr14_84951139	0	84951139	A	T
14	chr14_84960693	0	84960693	G	T
14	chr14_84973210	0	84973210	T	G
14	chr14_84984642	0	84984642	A	T
14	chr14_84993196	0	84993196	C	A
14	chr14_85026684	0	85026684	C	G
14	chr14_85040531	0	85040531	G	T
14	chr14_85042658	0	85042658	G	T
14	chr14_85071093	0	85071093	G	C
14	chr14_85102377	0	85102377	A	T
14	chr14_85118730	0	85118730	T	A
14	chr14_85135609	0	85135609	C	A
14	chr14_85136612	0	85136612	C	A
14	chr14_85137347	0	85137347	C	A
14	chr14_85156234	0	85156234	C	G
14	chr14_85161249	0	85161249	A	C
14	chr14_85197678	0	85197678	C	G
14	chr14_85198765	0	85198765	A	T
14	chr14_85210222	0	85210222	T	G
14	chr14_85224236	0	85224236	C	G
14	chr14_85238618	0	85238618	C	G
14	chr14_85256489	0	85256489	G	C
14	chr14_85257618	0	85257618	C	A
14	chr14_85270152	0	85270152	T	G
14	chr14_85274496	0	85274496	T	G
14	chr14_85278488	0	85278488	A	C
14	chr14_85287875	0	85287875	G	T
14	chr14_85288731	0	85288731	G	T
14	chr14_85318765	0	85318765	T	G
14	chr14_85331254	0	85331254	G	T
14	chr14_85343586	0	85343586	G	C
14	chr14_85358842	0	85358842	C	A
14	chr14_85418273	0	85418273	G	C
14	chr14_85433942	0	85433942	T	G
14	chr14_85466500	0	85466500	C	G
14	chr14_85497952	0	85497952	C	G
14	chr14_85545320	0	85545320	C	G
14	chr14_85545458	0	85545458	A	C
14	chr14_85569105	0	85569105	G	T
14	chr14_85577832	0	85577832	C	A
14	chr14_85582961	0	85582961	A	C
14	chr14_85584395	0	85584395	G	T
14	chr14_85595100	0	85595100	A	C
14	chr14_85603329	0	85603329	A	C
14	chr14_85605212	0	85605212	G	T
14	chr14_85644119	0	85644119	A	C
14	chr14_85685035	0	85685035	G	C
14	chr14_85737133	0	85737133	C	G
14	chr14_85778805	0	85778805	A	T
14	chr14_85790427	0	85790427	G	C
14	chr14_85801960	0	85801960	A	T
14	chr14_85806821	0	85806821	G	T
14	chr14_85813505	0	85813505	T	G
14	chr14_85829280	0	85829280	G	C
14	chr14_85830608	0	85830608	T	A
14	chr14_85867610	0	85867610	A	C
14	chr14_85877760	0	85877760	A	C
14	chr14_85879275	0	85879275	C	G
14	chr14_85941054	0	85941054	C	A
14	chr14_85958427	0	85958427	T	G
14	chr14_85964944	0	85964944	T	G
14	chr14_85971547	0	85971547	T	G
14	chr14_85979543	0	85979543	A	C
14	chr14_86005681	0	86005681	T	A
14	chr14_86059572	0	86059572	G	T
14	chr14_86093490	0	86093490	G	C
14	chr14_86114865	0	86114865	G	T
14	chr14_86126511	0	86126511	G	T
14	chr14_86137841	0	86137841	A	C
14	chr14_86139170	0	86139170	A	C
14	chr14_86153587	0	86153587	A	C
14	chr14_86164222	0	86164222	T	G
14	chr14_86172441	0	86172441	A	T
14	chr14_86189216	0	86189216	C	G
14	chr14_86243765	0	86243765	T	G
14	chr14_86252121	0	86252121	G	T
14	chr14_86264129	0	86264129	C	G
14	chr14_86264534	0	86264534	A	T
14	chr14_86276493	0	86276493	C	A
14	chr14_86296274	0	86296274	T	G
14	chr14_86329671	0	86329671	G	T
14	chr14_86340461	0	86340461	A	T
14	chr14_86379537	0	86379537	T	G
14	chr14_86390297	0	86390297	G	T
14	chr14_86409919	0	86409919	G	C
14	chr14_86418325	0	86418325	G	T
14	chr14_86419011	0	86419011	A	T
14	chr14_86452379	0	86452379	A	T
14	chr14_86457868	0	86457868	C	G
14	chr14_86462146	0	86462146	G	T
14	chr14_86463486	0	86463486	A	C
14	chr14_86463708	0	86463708	A	C
14	chr14_86468172	0	86468172	C	A
14	chr14_86512361	0	86512361	G	C
14	chr14_86604058	0	86604058	C	A
14	chr14_86610926	0	86610926	T	G
14	chr14_86646708	0	86646708	C	A
14	chr14_86656247	0	86656247	C	G
14	chr14_86666706	0	86666706	A	T
14	chr14_86668670	0	86668670	A	T
14	chr14_86670369	0	86670369	G	C
14	chr14_86671865	0	86671865	C	G
14	chr14_86716005	0	86716005	A	C
14	chr14_86716337	0	86716337	A	T
14	chr14_86722390	0	86722390	A	T
14	chr14_86740844	0	86740844	A	C
14	chr14_86762312	0	86762312	T	G
14	chr14_86789503	0	86789503	T	A
14	chr14_86826492	0	86826492	G	C
14	chr14_86853063	0	86853063	G	C
14	chr14_86858933	0	86858933	G	C
14	chr14_86867117	0	86867117	G	T
14	chr14_86895046	0	86895046	G	C
14	chr14_86900256	0	86900256	A	C
14	chr14_86933506	0	86933506	G	C
14	chr14_86953487	0	86953487	C	G
14	chr14_86963615	0	86963615	G	T
14	chr14_86964555	0	86964555	T	G
14	chr14_86982154	0	86982154	G	T
14	chr14_87003779	0	87003779	A	T
14	chr14_87026465	0	87026465	C	A
14	chr14_87035500	0	87035500	T	G
14	chr14_87041203	0	87041203	C	A
14	chr14_87058419	0	87058419	G	C
14	chr14_87076031	0	87076031	G	C
14	chr14_87098969	0	87098969	C	A
14	chr14_87118007	0	87118007	C	G
14	chr14_87128751	0	87128751	C	A
14	chr14_87140771	0	87140771	C	G
14	chr14_87144572	0	87144572	C	G
14	chr14_87176779	0	87176779	C	A
14	chr14_87197143	0	87197143	C	A
14	chr14_87233160	0	87233160	G	T
14	chr14_87285346	0	87285346	C	G
14	chr14_87306871	0	87306871	G	T
14	chr14_87318793	0	87318793	T	G
14	chr14_87354514	0	87354514	G	C
14	chr14_87371088	0	87371088	A	C
14	chr14_87376248	0	87376248	G	T
14	chr14_87383340	0	87383340	G	T
14	chr14_87406224	0	87406224	A	T
14	chr14_87454700	0	87454700	A	T
14	chr14_87465591	0	87465591	C	G
14	chr14_87537704	0	87537704	C	G
14	chr14_87551327	0	87551327	C	G
14	chr14_87561083	0	87561083	T	A
14	chr14_87568476	0	87568476	G	T
14	chr14_87590509	0	87590509	A	T
14	chr14_87592002	0	87592002	G	C
14	chr14_87605366	0	87605366	C	A
14	chr14_87608123	0	87608123	T	G
14	chr14_87672166	0	87672166	A	C
14	chr14_87694368	0	87694368	A	T
14	chr14_87695798	0	87695798	A	T
14	chr14_87699791	0	87699791	G	T
14	chr14_87703724	0	87703724	G	C
14	chr14_87707971	0	87707971	C	G
14	chr14_87731854	0	87731854	T	G
14	chr14_87742122	0	87742122	C	A
14	chr14_87755169	0	87755169	G	T
14	chr14_87756612	0	87756612	G	C
14	chr14_87775527	0	87775527	A	T
14	chr14_87783548	0	87783548	C	A
14	chr14_87791387	0	87791387	T	G
14	chr14_87820695	0	87820695	T	G
14	chr14_87878644	0	87878644	C	A
14	chr14_87905438	0	87905438	C	G
14	chr14_87921994	0	87921994	G	C
14	chr14_87925991	0	87925991	C	A
14	chr14_87931181	0	87931181	G	T
14	chr14_87931501	0	87931501	A	C
14	chr14_87975234	0	87975234	C	G
14	chr14_88002742	0	88002742	G	C
14	chr14_88033082	0	88033082	G	C
14	chr14_88043060	0	88043060	G	C
14	chr14_88047867	0	88047867	C	A
14	chr14_88049251	0	88049251	C	A
14	chr14_88061337	0	88061337	A	C
14	chr14_88062236	0	88062236	G	C
14	chr14_88103086	0	88103086	A	T
14	chr14_88104534	0	88104534	C	A
14	chr14_88114095	0	88114095	C	A
14	chr14_88119027	0	88119027	A	C
14	chr14_88127840	0	88127840	G	T
14	chr14_88142562	0	88142562	T	G
14	chr14_88148638	0	88148638	C	G
14	chr14_88154826	0	88154826	G	C
14	chr14_88169680	0	88169680	C	G
14	chr14_88177526	0	88177526	G	C
14	chr14_88182921	0	88182921	A	C
14	chr14_88191878	0	88191878	C	A
14	chr14_88194132	0	88194132	C	A
14	chr14_88200036	0	88200036	C	A
14	chr14_88233664	0	88233664	C	A
14	chr14_88238117	0	88238117	G	C
14	chr14_88246280	0	88246280	C	A
14	chr14_88246606	0	88246606	G	C
14	chr14_88249698	0	88249698	C	A
14	chr14_88262313	0	88262313	C	A
14	chr14_88269615	0	88269615	T	G
14	chr14_88310772	0	88310772	C	G
14	chr14_88334191	0	88334191	T	A
14	chr14_88345092	0	88345092	G	T
14	chr14_88348352	0	88348352	C	A
14	chr14_88360114	0	88360114	G	C
14	chr14_88361636	0	88361636	C	G
14	chr14_88362699	0	88362699	C	G
14	chr14_88362812	0	88362812	G	C
14	chr14_88369274	0	88369274	T	G
14	chr14_88376340	0	88376340	C	A
14	chr14_88377809	0	88377809	T	A
14	chr14_88379133	0	88379133	C	A
14	chr14_88384360	0	88384360	C	A
14	chr14_88400461	0	88400461	G	C
14	chr14_88432488	0	88432488	A	T
14	chr14_88434327	0	88434327	T	G
14	chr14_88436733	0	88436733	G	T
14	chr14_88452633	0	88452633	A	C
14	chr14_88493770	0	88493770	G	T
14	chr14_88522437	0	88522437	A	C
14	chr14_88526595	0	88526595	G	C
14	chr14_88538170	0	88538170	C	A
14	chr14_88538246	0	88538246	C	G
14	chr14_88561052	0	88561052	C	G
14	chr14_88561259	0	88561259	G	T
14	chr14_88562984	0	88562984	C	A
14	chr14_88576365	0	88576365	T	G
14	chr14_88587663	0	88587663	C	G
14	chr14_88599384	0	88599384	G	C
14	chr14_88600198	0	88600198	T	G
14	chr14_88606104	0	88606104	A	C
14	chr14_88626421	0	88626421	A	C
14	chr14_88650455	0	88650455	C	G
14	chr14_88657728	0	88657728	G	C
14	chr14_88660925	0	88660925	C	A
14	chr14_88674795	0	88674795	C	G
14	chr14_88720774	0	88720774	A	T
14	chr14_88747172	0	88747172	G	C
14	chr14_88751536	0	88751536	G	C
14	chr14_88766408	0	88766408	T	A
14	chr14_88769535	0	88769535	A	C
14	chr14_88791188	0	88791188	A	C
14	chr14_88793952	0	88793952	C	G
14	chr14_88817992	0	88817992	C	G
14	chr14_88818706	0	88818706	A	T
14	chr14_88834754	0	88834754	A	T
14	chr14_88841351	0	88841351	C	A
14	chr14_88851243	0	88851243	C	A
14	chr14_88860612	0	88860612	A	C
14	chr14_88866885	0	88866885	T	G
14	chr14_88884138	0	88884138	T	G
14	chr14_88898463	0	88898463	G	C
14	chr14_88936490	0	88936490	C	A
14	chr14_88954546	0	88954546	G	T
14	chr14_88955818	0	88955818	G	C
14	chr14_88957532	0	88957532	C	A
14	chr14_88961564	0	88961564	C	G
14	chr14_88961911	0	88961911	A	T
14	chr14_88966754	0	88966754	C	G
14	chr14_89006016	0	89006016	T	G
14	chr14_89012822	0	89012822	G	T
14	chr14_89044834	0	89044834	A	T
14	chr14_89064403	0	89064403	G	C
14	chr14_89076127	0	89076127	C	G
14	chr14_89081493	0	89081493	T	G
14	chr14_89084059	0	89084059	G	C
14	chr14_89085498	0	89085498	A	T
14	chr14_89088141	0	89088141	A	C
14	chr14_89090617	0	89090617	G	T
14	chr14_89103324	0	89103324	C	A
14	chr14_89103837	0	89103837	G	C
14	chr14_89109454	0	89109454	A	C
14	chr14_89111462	0	89111462	T	G
14	chr14_89116793	0	89116793	G	T
14	chr14_89117580	0	89117580	C	G
14	chr14_89139347	0	89139347	C	G
14	chr14_89218048	0	89218048	G	T
14	chr14_89234820	0	89234820	G	T
14	chr14_89238778	0	89238778	T	G
14	chr14_89287685	0	89287685	G	T
14	chr14_89287890	0	89287890	T	A
14	chr14_89288789	0	89288789	C	A
14	chr14_89300405	0	89300405	C	A
14	chr14_89358706	0	89358706	A	C
14	chr14_89360694	0	89360694	T	G
14	chr14_89369734	0	89369734	A	T
14	chr14_89381091	0	89381091	A	C
14	chr14_89392406	0	89392406	C	G
14	chr14_89404627	0	89404627	T	G
14	chr14_89409269	0	89409269	A	T
14	chr14_89503608	0	89503608	G	C
14	chr14_89516574	0	89516574	G	C
14	chr14_89525134	0	89525134	C	G
14	chr14_89526548	0	89526548	A	T
14	chr14_89538503	0	89538503	G	C
14	chr14_89539429	0	89539429	C	G
14	chr14_89542987	0	89542987	G	T
14	chr14_89543512	0	89543512	G	C
14	chr14_89545431	0	89545431	C	A
14	chr14_89552059	0	89552059	C	G
14	chr14_89552993	0	89552993	G	T
14	chr14_89568473	0	89568473	A	C
14	chr14_89570971	0	89570971	G	C
14	chr14_89588288	0	89588288	G	C
14	chr14_89592886	0	89592886	G	T
14	chr14_89600858	0	89600858	T	G
14	chr14_89619911	0	89619911	A	C
14	chr14_89628776	0	89628776	T	G
14	chr14_89647997	0	89647997	G	C
14	chr14_89655171	0	89655171	C	A
14	chr14_89656797	0	89656797	C	A
14	chr14_89657812	0	89657812	C	A
14	chr14_89657825	0	89657825	T	G
14	chr14_89661367	0	89661367	C	G
14	chr14_89676399	0	89676399	C	G
14	chr14_89680923	0	89680923	A	T
14	chr14_89710260	0	89710260	T	G
14	chr14_89764546	0	89764546	C	A
14	chr14_89780694	0	89780694	A	T
14	chr14_89817085	0	89817085	T	G
14	chr14_89861327	0	89861327	G	T
14	chr14_89866530	0	89866530	A	T
14	chr14_89885674	0	89885674	T	G
14	chr14_89897836	0	89897836	T	A
14	chr14_89905015	0	89905015	C	G
14	chr14_89918384	0	89918384	T	G
14	chr14_89925091	0	89925091	A	T
14	chr14_89930488	0	89930488	G	C
14	chr14_89935542	0	89935542	A	C
14	chr14_89944420	0	89944420	C	G
14	chr14_89987572	0	89987572	T	A
14	chr14_89992665	0	89992665	C	G
14	chr14_90008195	0	90008195	T	G
14	chr14_90009547	0	90009547	G	C
14	chr14_90032659	0	90032659	T	G
14	chr14_90033905	0	90033905	T	G
14	chr14_90053452	0	90053452	G	T
14	chr14_90065389	0	90065389	C	A
14	chr14_90083217	0	90083217	T	A
14	chr14_90088491	0	90088491	G	C
14	chr14_90097320	0	90097320	T	G
14	chr14_90100311	0	90100311	G	C
14	chr14_90116788	0	90116788	T	G
14	chr14_90130970	0	90130970	G	C
14	chr14_90147531	0	90147531	T	G
14	chr14_90147907	0	90147907	A	T
14	chr14_90157229	0	90157229	A	C
14	chr14_90197346	0	90197346	G	C
14	chr14_90198244	0	90198244	A	C
14	chr14_90199409	0	90199409	T	G
14	chr14_90203510	0	90203510	C	A
14	chr14_90212430	0	90212430	T	G
14	chr14_90237406	0	90237406	C	G
14	chr14_90239276	0	90239276	A	C
14	chr14_90249847	0	90249847	G	C
14	chr14_90255221	0	90255221	T	A
14	chr14_90257126	0	90257126	C	A
14	chr14_90270019	0	90270019	A	C
14	chr14_90270489	0	90270489	T	G
14	chr14_90272907	0	90272907	C	A
14	chr14_90276953	0	90276953	C	A
14	chr14_90277054	0	90277054	T	G
14	chr14_90288948	0	90288948	A	C
14	chr14_90292746	0	90292746	C	G
14	chr14_90301494	0	90301494	C	G
14	chr14_90310990	0	90310990	C	A
14	chr14_90328394	0	90328394	G	T
14	chr14_90340198	0	90340198	T	G
14	chr14_90347035	0	90347035	T	G
14	chr14_90355763	0	90355763	C	A
14	chr14_90371278	0	90371278	A	C
14	chr14_90371933	0	90371933	G	C
14	chr14_90383917	0	90383917	G	C
14	chr14_90391896	0	90391896	C	A
14	chr14_90402251	0	90402251	G	C
14	chr14_90403088	0	90403088	C	G
14	chr14_90431600	0	90431600	A	T
14	chr14_90452386	0	90452386	T	G
14	chr14_90465583	0	90465583	C	A
14	chr14_90469834	0	90469834	C	A
14	chr14_90479008	0	90479008	C	A
14	chr14_90497737	0	90497737	T	G
14	chr14_90519834	0	90519834	G	C
14	chr14_90547006	0	90547006	T	G
14	chr14_90567553	0	90567553	G	T
14	chr14_90575676	0	90575676	A	T
14	chr14_90594200	0	90594200	C	G
14	chr14_90602333	0	90602333	C	A
14	chr14_90615401	0	90615401	G	C
14	chr14_90620029	0	90620029	G	C
14	chr14_90656664	0	90656664	T	G
14	chr14_90659472	0	90659472	T	G
14	chr14_90659839	0	90659839	A	T
14	chr14_90663403	0	90663403	A	C
14	chr14_90664570	0	90664570	A	T
14	chr14_90672410	0	90672410	A	C
14	chr14_90698650	0	90698650	G	C
14	chr14_90704276	0	90704276	A	C
14	chr14_90710126	0	90710126	C	G
14	chr14_90711819	0	90711819	C	G
14	chr14_90714734	0	90714734	C	G
14	chr14_90731904	0	90731904	C	G
14	chr14_90742007	0	90742007	C	G
14	chr14_90744522	0	90744522	G	T
14	chr14_90763896	0	90763896	C	A
14	chr14_90795150	0	90795150	G	C
14	chr14_90805599	0	90805599	T	G
14	chr14_90807498	0	90807498	G	T
14	chr14_90808976	0	90808976	A	C
14	chr14_90831611	0	90831611	G	C
14	chr14_90850269	0	90850269	G	T
14	chr14_90866604	0	90866604	G	T
14	chr14_90895667	0	90895667	A	T
14	chr14_90898544	0	90898544	T	G
14	chr14_90898802	0	90898802	T	A
14	chr14_90913778	0	90913778	T	G
14	chr14_90927112	0	90927112	C	G
14	chr14_90945458	0	90945458	G	C
14	chr14_90975369	0	90975369	C	G
14	chr14_90975965	0	90975965	C	A
14	chr14_90978989	0	90978989	C	A
14	chr14_90987527	0	90987527	A	C
14	chr14_90988131	0	90988131	C	A
14	chr14_91017116	0	91017116	G	C
14	chr14_91021238	0	91021238	T	G
14	chr14_91036237	0	91036237	T	A
14	chr14_91037157	0	91037157	C	A
14	chr14_91065464	0	91065464	T	G
14	chr14_91073577	0	91073577	A	C
14	chr14_91098694	0	91098694	C	A
14	chr14_91110080	0	91110080	A	C
14	chr14_91113468	0	91113468	G	C
14	chr14_91130040	0	91130040	A	C
14	chr14_91133627	0	91133627	C	A
14	chr14_91139215	0	91139215	T	G
14	chr14_91267066	0	91267066	C	G
14	chr14_91273971	0	91273971	A	C
14	chr14_91278906	0	91278906	C	A
14	chr14_91280159	0	91280159	G	T
14	chr14_91280241	0	91280241	G	T
14	chr14_91308181	0	91308181	C	G
14	chr14_91324937	0	91324937	C	A
14	chr14_91391091	0	91391091	G	T
14	chr14_91393723	0	91393723	T	A
14	chr14_91405046	0	91405046	G	C
14	chr14_91417206	0	91417206	A	C
14	chr14_91443116	0	91443116	T	G
14	chr14_91453121	0	91453121	C	A
14	chr14_91504429	0	91504429	A	C
14	chr14_91509113	0	91509113	A	C
14	chr14_91515872	0	91515872	A	C
14	chr14_91522247	0	91522247	A	C
14	chr14_91541044	0	91541044	G	T
14	chr14_91550528	0	91550528	G	T
14	chr14_91553466	0	91553466	T	G
14	chr14_91557127	0	91557127	G	C
14	chr14_91592310	0	91592310	T	G
14	chr14_91630305	0	91630305	G	C
14	chr14_91634003	0	91634003	T	G
14	chr14_91654452	0	91654452	A	T
14	chr14_91659182	0	91659182	T	A
14	chr14_91661423	0	91661423	A	C
14	chr14_91672726	0	91672726	G	C
14	chr14_91677592	0	91677592	C	G
14	chr14_91677620	0	91677620	C	G
14	chr14_91680089	0	91680089	T	G
14	chr14_91683204	0	91683204	G	C
14	chr14_91688751	0	91688751	T	A
14	chr14_91696099	0	91696099	C	A
14	chr14_91702607	0	91702607	G	T
14	chr14_91728088	0	91728088	C	G
14	chr14_91730786	0	91730786	A	C
14	chr14_91733080	0	91733080	A	C
14	chr14_91734789	0	91734789	G	T
14	chr14_91736646	0	91736646	T	G
14	chr14_91739461	0	91739461	A	T
14	chr14_91762407	0	91762407	T	A
14	chr14_91768214	0	91768214	A	C
14	chr14_91795454	0	91795454	T	A
14	chr14_91795673	0	91795673	G	C
14	chr14_91797146	0	91797146	C	G
14	chr14_91826237	0	91826237	G	C
14	chr14_91834822	0	91834822	C	A
14	chr14_91842657	0	91842657	G	C
14	chr14_91862518	0	91862518	A	C
14	chr14_91881628	0	91881628	T	G
14	chr14_91883178	0	91883178	G	T
14	chr14_91884565	0	91884565	C	G
14	chr14_91913127	0	91913127	C	G
14	chr14_91916401	0	91916401	G	T
14	chr14_91920831	0	91920831	C	G
14	chr14_91927588	0	91927588	C	A
14	chr14_91930098	0	91930098	G	T
14	chr14_91974370	0	91974370	G	C
14	chr14_91978193	0	91978193	A	C
14	chr14_91986022	0	91986022	C	A
14	chr14_91994553	0	91994553	T	G
14	chr14_91996411	0	91996411	T	A
14	chr14_92010351	0	92010351	T	A
14	chr14_92015254	0	92015254	G	T
14	chr14_92018337	0	92018337	C	A
14	chr14_92022607	0	92022607	C	G
14	chr14_92032925	0	92032925	C	G
14	chr14_92048467	0	92048467	G	T
14	chr14_92065009	0	92065009	C	A
14	chr14_92065458	0	92065458	G	C
14	chr14_92075514	0	92075514	C	A
14	chr14_92089741	0	92089741	T	G
14	chr14_92092671	0	92092671	G	T
14	chr14_92093403	0	92093403	C	G
14	chr14_92099676	0	92099676	T	G
14	chr14_92104625	0	92104625	G	T
14	chr14_92111362	0	92111362	T	G
14	chr14_92112961	0	92112961	C	A
14	chr14_92114314	0	92114314	G	C
14	chr14_92124745	0	92124745	T	A
14	chr14_92127289	0	92127289	C	A
14	chr14_92132505	0	92132505	A	C
14	chr14_92140329	0	92140329	A	T
14	chr14_92142428	0	92142428	A	C
14	chr14_92182147	0	92182147	C	G
14	chr14_92207448	0	92207448	A	C
14	chr14_92220050	0	92220050	G	T
14	chr14_92229093	0	92229093	G	C
14	chr14_92229587	0	92229587	C	G
14	chr14_92234187	0	92234187	G	T
14	chr14_92242239	0	92242239	C	G
14	chr14_92246435	0	92246435	G	T
14	chr14_92272296	0	92272296	G	C
14	chr14_92273225	0	92273225	C	G
14	chr14_92276851	0	92276851	A	C
14	chr14_92286107	0	92286107	T	A
14	chr14_92294378	0	92294378	C	G
14	chr14_92298101	0	92298101	G	C
14	chr14_92327161	0	92327161	C	A
14	chr14_92335207	0	92335207	C	A
14	chr14_92370606	0	92370606	C	A
14	chr14_92378731	0	92378731	G	C
14	chr14_92391053	0	92391053	C	A
14	chr14_92409889	0	92409889	C	A
14	chr14_92445132	0	92445132	G	C
14	chr14_92458059	0	92458059	G	T
14	chr14_92465609	0	92465609	A	T
14	chr14_92473715	0	92473715	C	G
14	chr14_92514876	0	92514876	T	G
14	chr14_92521919	0	92521919	G	C
14	chr14_92542983	0	92542983	G	C
14	chr14_92576289	0	92576289	C	G
14	chr14_92578590	0	92578590	C	G
14	chr14_92604995	0	92604995	C	G
14	chr14_92619404	0	92619404	C	G
14	chr14_92653869	0	92653869	A	C
14	chr14_92659177	0	92659177	A	T
14	chr14_92670698	0	92670698	T	A
14	chr14_92694717	0	92694717	T	A
14	chr14_92743863	0	92743863	T	G
14	chr14_92776192	0	92776192	G	T
14	chr14_92786175	0	92786175	T	G
14	chr14_92791780	0	92791780	C	G
14	chr14_92807952	0	92807952	C	G
14	chr14_92930454	0	92930454	C	A
14	chr14_92937184	0	92937184	G	T
14	chr14_92938436	0	92938436	T	G
14	chr14_92982511	0	92982511	C	A
14	chr14_92995712	0	92995712	T	G
14	chr14_93003271	0	93003271	T	A
14	chr14_93028851	0	93028851	C	G
14	chr14_93055209	0	93055209	G	C
14	chr14_93070559	0	93070559	T	A
14	chr14_93072160	0	93072160	G	T
14	chr14_93075951	0	93075951	G	T
14	chr14_93079829	0	93079829	C	G
14	chr14_93087206	0	93087206	G	T
14	chr14_93097164	0	93097164	T	G
14	chr14_93101258	0	93101258	C	A
14	chr14_93120706	0	93120706	C	G
14	chr14_93122295	0	93122295	C	G
14	chr14_93145115	0	93145115	C	G
14	chr14_93169116	0	93169116	G	T
14	chr14_93282193	0	93282193	A	C
14	chr14_93303676	0	93303676	C	G
14	chr14_93308676	0	93308676	G	C
14	chr14_93337421	0	93337421	T	A
14	chr14_93340700	0	93340700	T	A
14	chr14_93345255	0	93345255	T	G
14	chr14_93372290	0	93372290	A	T
14	chr14_93409027	0	93409027	G	C
14	chr14_93412194	0	93412194	G	T
14	chr14_93420409	0	93420409	A	C
14	chr14_93423312	0	93423312	G	C
14	chr14_93426276	0	93426276	G	C
14	chr14_93457757	0	93457757	T	A
14	chr14_93477816	0	93477816	C	G
14	chr14_93481375	0	93481375	A	T
14	chr14_93483123	0	93483123	A	C
14	chr14_93492185	0	93492185	G	C
14	chr14_93492332	0	93492332	G	C
14	chr14_93514737	0	93514737	T	G
14	chr14_93603382	0	93603382	A	C
14	chr14_93604518	0	93604518	G	C
14	chr14_93608944	0	93608944	A	C
14	chr14_93635030	0	93635030	C	G
14	chr14_93640798	0	93640798	A	T
14	chr14_93642196	0	93642196	G	C
14	chr14_93650307	0	93650307	C	G
14	chr14_93690618	0	93690618	T	G
14	chr14_93690673	0	93690673	C	G
14	chr14_93691657	0	93691657	T	G
14	chr14_93717839	0	93717839	A	T
14	chr14_93718305	0	93718305	G	C
14	chr14_93728825	0	93728825	T	G
14	chr14_93741421	0	93741421	C	G
14	chr14_93749023	0	93749023	T	G
14	chr14_93756108	0	93756108	C	G
14	chr14_93787794	0	93787794	G	T
14	chr14_93795919	0	93795919	T	A
14	chr14_93821998	0	93821998	G	C
14	chr14_93854705	0	93854705	A	T
15	chr15_262989	0	262989	C	A
15	chr15_264160	0	264160	G	T
15	chr15_272341	0	272341	C	G
15	chr15_276294	0	276294	G	T
15	chr15_284798	0	284798	A	C
15	chr15_304900	0	304900	G	T
15	chr15_385547	0	385547	G	T
15	chr15_397883	0	397883	T	G
15	chr15_488703	0	488703	T	G
15	chr15_489937	0	489937	A	C
15	chr15_513581	0	513581	C	A
15	chr15_532988	0	532988	C	G
15	chr15_536490	0	536490	A	C
15	chr15_540759	0	540759	T	G
15	chr15_544648	0	544648	C	G
15	chr15_554053	0	554053	G	C
15	chr15_556795	0	556795	C	G
15	chr15_573784	0	573784	G	C
15	chr15_576128	0	576128	T	G
15	chr15_589063	0	589063	C	G
15	chr15_606347	0	606347	C	A
15	chr15_646093	0	646093	A	T
15	chr15_669805	0	669805	A	C
15	chr15_675962	0	675962	T	G
15	chr15_678166	0	678166	C	G
15	chr15_701201	0	701201	G	T
15	chr15_706971	0	706971	A	C
15	chr15_741590	0	741590	C	G
15	chr15_742730	0	742730	A	C
15	chr15_751252	0	751252	G	C
15	chr15_753160	0	753160	G	C
15	chr15_765305	0	765305	C	G
15	chr15_773317	0	773317	G	C
15	chr15_783788	0	783788	T	G
15	chr15_802917	0	802917	C	G
15	chr15_805200	0	805200	G	C
15	chr15_838457	0	838457	C	G
15	chr15_839028	0	839028	T	G
15	chr15_839223	0	839223	G	C
15	chr15_839913	0	839913	C	G
15	chr15_845974	0	845974	T	G
15	chr15_888939	0	888939	C	A
15	chr15_890998	0	890998	C	G
15	chr15_957880	0	957880	T	A
15	chr15_967041	0	967041	A	C
15	chr15_974997	0	974997	T	G
15	chr15_977330	0	977330	C	A
15	chr15_1003760	0	1003760	G	C
15	chr15_1025274	0	1025274	T	G
15	chr15_1081776	0	1081776	A	C
15	chr15_1134893	0	1134893	T	A
15	chr15_1184529	0	1184529	T	G
15	chr15_1217071	0	1217071	C	A
15	chr15_1245026	0	1245026	A	C
15	chr15_1286579	0	1286579	A	C
15	chr15_1311559	0	1311559	A	T
15	chr15_1314418	0	1314418	C	G
15	chr15_1323396	0	1323396	G	C
15	chr15_1360388	0	1360388	C	A
15	chr15_1363718	0	1363718	C	G
15	chr15_1383126	0	1383126	G	T
15	chr15_1410106	0	1410106	T	A
15	chr15_1412163	0	1412163	A	C
15	chr15_1437695	0	1437695	A	T
15	chr15_1444082	0	1444082	C	G
15	chr15_1450985	0	1450985	T	G
15	chr15_1471326	0	1471326	A	C
15	chr15_1484430	0	1484430	C	A
15	chr15_1515137	0	1515137	T	G
15	chr15_1523210	0	1523210	G	T
15	chr15_1533361	0	1533361	G	T
15	chr15_1534589	0	1534589	G	T
15	chr15_1536100	0	1536100	A	T
15	chr15_1558662	0	1558662	T	G
15	chr15_1558849	0	1558849	A	C
15	chr15_1559424	0	1559424	C	A
15	chr15_1571583	0	1571583	A	C
15	chr15_1583231	0	1583231	C	A
15	chr15_1614003	0	1614003	T	G
15	chr15_1619496	0	1619496	G	T
15	chr15_1620989	0	1620989	C	G
15	chr15_1636585	0	1636585	C	A
15	chr15_1646033	0	1646033	A	C
15	chr15_1648866	0	1648866	G	C
15	chr15_1649483	0	1649483	T	G
15	chr15_1651291	0	1651291	A	C
15	chr15_1658152	0	1658152	A	T
15	chr15_1661871	0	1661871	T	A
15	chr15_1669833	0	1669833	T	A
15	chr15_1682645	0	1682645	T	A
15	chr15_1682711	0	1682711	G	C
15	chr15_1687388	0	1687388	T	A
15	chr15_1702999	0	1702999	C	G
15	chr15_1717188	0	1717188	C	A
15	chr15_1731869	0	1731869	A	C
15	chr15_1756407	0	1756407	A	C
15	chr15_1762395	0	1762395	C	A
15	chr15_1777021	0	1777021	A	T
15	chr15_1812830	0	1812830	C	A
15	chr15_1823585	0	1823585	A	T
15	chr15_1901139	0	1901139	G	C
15	chr15_1907801	0	1907801	A	T
15	chr15_1967297	0	1967297	A	T
15	chr15_1968901	0	1968901	A	C
15	chr15_1973432	0	1973432	T	A
15	chr15_2000371	0	2000371	C	A
15	chr15_2013087	0	2013087	T	A
15	chr15_2033560	0	2033560	G	T
15	chr15_2039592	0	2039592	T	G
15	chr15_2049810	0	2049810	T	A
15	chr15_2110453	0	2110453	C	A
15	chr15_2112533	0	2112533	C	G
15	chr15_2161233	0	2161233	G	C
15	chr15_2185201	0	2185201	C	A
15	chr15_2201702	0	2201702	T	G
15	chr15_2201786	0	2201786	C	G
15	chr15_2228303	0	2228303	A	C
15	chr15_2254395	0	2254395	T	G
15	chr15_2261636	0	2261636	T	A
15	chr15_2262077	0	2262077	C	G
15	chr15_2279436	0	2279436	G	T
15	chr15_2286167	0	2286167	C	A
15	chr15_2341582	0	2341582	A	C
15	chr15_2359083	0	2359083	T	A
15	chr15_2457306	0	2457306	T	A
15	chr15_2460569	0	2460569	T	G
15	chr15_2464912	0	2464912	T	A
15	chr15_2469778	0	2469778	T	G
15	chr15_2506794	0	2506794	G	T
15	chr15_2508423	0	2508423	C	A
15	chr15_2536762	0	2536762	G	C
15	chr15_2552176	0	2552176	G	C
15	chr15_2553295	0	2553295	T	G
15	chr15_2557738	0	2557738	T	G
15	chr15_2559613	0	2559613	C	A
15	chr15_2600942	0	2600942	T	G
15	chr15_2636025	0	2636025	C	A
15	chr15_2640171	0	2640171	C	G
15	chr15_2643150	0	2643150	A	C
15	chr15_2662962	0	2662962	A	C
15	chr15_2663619	0	2663619	T	G
15	chr15_2664863	0	2664863	G	T
15	chr15_2664925	0	2664925	G	C
15	chr15_2671233	0	2671233	C	G
15	chr15_2672730	0	2672730	A	T
15	chr15_2693771	0	2693771	G	C
15	chr15_2728045	0	2728045	C	A
15	chr15_2751891	0	2751891	G	T
15	chr15_2755290	0	2755290	C	A
15	chr15_2765030	0	2765030	C	A
15	chr15_2791832	0	2791832	A	C
15	chr15_2824360	0	2824360	G	T
15	chr15_2839668	0	2839668	A	T
15	chr15_2857219	0	2857219	A	T
15	chr15_2859253	0	2859253	A	C
15	chr15_2872561	0	2872561	C	G
15	chr15_2893874	0	2893874	T	A
15	chr15_2895236	0	2895236	G	C
15	chr15_2899221	0	2899221	G	C
15	chr15_2903446	0	2903446	T	A
15	chr15_2911683	0	2911683	G	T
15	chr15_2911716	0	2911716	A	C
15	chr15_2920208	0	2920208	C	A
15	chr15_2934607	0	2934607	C	A
15	chr15_2939335	0	2939335	A	T
15	chr15_2968957	0	2968957	T	G
15	chr15_2982449	0	2982449	A	C
15	chr15_3020738	0	3020738	C	G
15	chr15_3025807	0	3025807	G	T
15	chr15_3027121	0	3027121	G	T
15	chr15_3030675	0	3030675	T	G
15	chr15_3036175	0	3036175	G	T
15	chr15_3036201	0	3036201	C	A
15	chr15_3083360	0	3083360	G	T
15	chr15_3101039	0	3101039	T	A
15	chr15_3118419	0	3118419	T	G
15	chr15_3134353	0	3134353	G	C
15	chr15_3150125	0	3150125	G	T
15	chr15_3153689	0	3153689	A	C
15	chr15_3164585	0	3164585	G	T
15	chr15_3204190	0	3204190	C	G
15	chr15_3204204	0	3204204	C	A
15	chr15_3221164	0	3221164	T	A
15	chr15_3225846	0	3225846	G	T
15	chr15_3226985	0	3226985	C	G
15	chr15_3230693	0	3230693	T	G
15	chr15_3230962	0	3230962	G	C
15	chr15_3236260	0	3236260	G	C
15	chr15_3236993	0	3236993	T	G
15	chr15_3245577	0	3245577	G	T
15	chr15_3289148	0	3289148	C	G
15	chr15_3290434	0	3290434	C	A
15	chr15_3290956	0	3290956	G	T
15	chr15_3310105	0	3310105	G	T
15	chr15_3326929	0	3326929	T	A
15	chr15_3335755	0	3335755	T	A
15	chr15_3338064	0	3338064	G	C
15	chr15_3339781	0	3339781	A	C
15	chr15_3340193	0	3340193	G	C
15	chr15_3355891	0	3355891	C	A
15	chr15_3356496	0	3356496	C	A
15	chr15_3379864	0	3379864	G	C
15	chr15_3493627	0	3493627	A	T
15	chr15_3613840	0	3613840	G	T
15	chr15_3614628	0	3614628	G	T
15	chr15_3617700	0	3617700	C	G
15	chr15_3623639	0	3623639	G	T
15	chr15_3649266	0	3649266	C	A
15	chr15_3669965	0	3669965	C	G
15	chr15_3673358	0	3673358	C	A
15	chr15_3683334	0	3683334	A	T
15	chr15_3689911	0	3689911	T	G
15	chr15_3704936	0	3704936	G	T
15	chr15_3725298	0	3725298	A	T
15	chr15_3745452	0	3745452	A	T
15	chr15_3751023	0	3751023	A	C
15	chr15_3752821	0	3752821	G	T
15	chr15_3769437	0	3769437	G	T
15	chr15_3772249	0	3772249	A	C
15	chr15_3775372	0	3775372	T	G
15	chr15_3781937	0	3781937	G	T
15	chr15_3790069	0	3790069	G	T
15	chr15_3808024	0	3808024	G	T
15	chr15_3808645	0	3808645	A	C
15	chr15_3811878	0	3811878	G	C
15	chr15_3845940	0	3845940	G	C
15	chr15_3846853	0	3846853	A	T
15	chr15_3859699	0	3859699	T	G
15	chr15_3859924	0	3859924	T	G
15	chr15_3874119	0	3874119	T	G
15	chr15_3883754	0	3883754	C	G
15	chr15_3910101	0	3910101	G	C
15	chr15_3925704	0	3925704	T	G
15	chr15_4025219	0	4025219	C	G
15	chr15_4035636	0	4035636	T	G
15	chr15_4037232	0	4037232	G	C
15	chr15_4050918	0	4050918	T	G
15	chr15_4052538	0	4052538	T	G
15	chr15_4115760	0	4115760	G	C
15	chr15_4117697	0	4117697	C	G
15	chr15_4131693	0	4131693	G	T
15	chr15_4133929	0	4133929	A	C
15	chr15_4150832	0	4150832	C	G
15	chr15_4162313	0	4162313	G	T
15	chr15_4172729	0	4172729	C	A
15	chr15_4184580	0	4184580	G	T
15	chr15_4219981	0	4219981	C	A
15	chr15_4249819	0	4249819	T	G
15	chr15_4268271	0	4268271	C	A
15	chr15_4300874	0	4300874	G	C
15	chr15_4302676	0	4302676	T	G
15	chr15_4310534	0	4310534	T	A
15	chr15_4311890	0	4311890	A	C
15	chr15_4326141	0	4326141	T	A
15	chr15_4347524	0	4347524	T	G
15	chr15_4349616	0	4349616	T	G
15	chr15_4362262	0	4362262	T	A
15	chr15_4367384	0	4367384	G	T
15	chr15_4374622	0	4374622	C	G
15	chr15_4378165	0	4378165	C	G
15	chr15_4388771	0	4388771	G	C
15	chr15_4393425	0	4393425	G	T
15	chr15_4423803	0	4423803	G	T
15	chr15_4432369	0	4432369	T	G
15	chr15_4437059	0	4437059	G	C
15	chr15_4448555	0	4448555	C	A
15	chr15_4448587	0	4448587	C	G
15	chr15_4459465	0	4459465	T	G
15	chr15_4509201	0	4509201	G	C
15	chr15_4525840	0	4525840	T	A
15	chr15_4530946	0	4530946	C	G
15	chr15_4531009	0	4531009	C	G
15	chr15_4531546	0	4531546	C	G
15	chr15_4539648	0	4539648	G	T
15	chr15_4540066	0	4540066	A	C
15	chr15_4567997	0	4567997	C	A
15	chr15_4586712	0	4586712	C	A
15	chr15_4590807	0	4590807	C	G
15	chr15_4607540	0	4607540	G	C
15	chr15_4618975	0	4618975	T	A
15	chr15_4626849	0	4626849	C	G
15	chr15_4636643	0	4636643	G	T
15	chr15_4653155	0	4653155	C	G
15	chr15_4664838	0	4664838	C	G
15	chr15_4675417	0	4675417	C	G
15	chr15_4692376	0	4692376	A	C
15	chr15_4714970	0	4714970	T	G
15	chr15_4728085	0	4728085	G	C
15	chr15_4737087	0	4737087	C	A
15	chr15_4755780	0	4755780	G	C
15	chr15_4768187	0	4768187	A	T
15	chr15_4790011	0	4790011	T	G
15	chr15_4797279	0	4797279	A	T
15	chr15_4798729	0	4798729	G	T
15	chr15_4802660	0	4802660	G	T
15	chr15_4815982	0	4815982	G	T
15	chr15_4820086	0	4820086	G	C
15	chr15_4829488	0	4829488	G	C
15	chr15_4860010	0	4860010	G	C
15	chr15_4868175	0	4868175	T	A
15	chr15_4874957	0	4874957	A	C
15	chr15_4880864	0	4880864	T	G
15	chr15_4921087	0	4921087	A	C
15	chr15_4946466	0	4946466	G	T
15	chr15_4951478	0	4951478	C	G
15	chr15_4958665	0	4958665	C	G
15	chr15_4966674	0	4966674	G	C
15	chr15_5004481	0	5004481	A	T
15	chr15_5017134	0	5017134	C	G
15	chr15_5021984	0	5021984	A	C
15	chr15_5057438	0	5057438	C	G
15	chr15_5059404	0	5059404	C	A
15	chr15_5062940	0	5062940	G	T
15	chr15_5064087	0	5064087	G	T
15	chr15_5067394	0	5067394	T	A
15	chr15_5103795	0	5103795	G	T
15	chr15_5105068	0	5105068	T	G
15	chr15_5115882	0	5115882	T	G
15	chr15_5127541	0	5127541	T	G
15	chr15_5128845	0	5128845	A	C
15	chr15_5133329	0	5133329	G	T
15	chr15_5143844	0	5143844	G	T
15	chr15_5146796	0	5146796	G	T
15	chr15_5182806	0	5182806	C	G
15	chr15_5192122	0	5192122	C	G
15	chr15_5193548	0	5193548	T	A
15	chr15_5198109	0	5198109	T	G
15	chr15_5216460	0	5216460	C	G
15	chr15_5229986	0	5229986	G	T
15	chr15_5234585	0	5234585	G	C
15	chr15_5241007	0	5241007	C	A
15	chr15_5248465	0	5248465	C	A
15	chr15_5263972	0	5263972	T	G
15	chr15_5267287	0	5267287	C	G
15	chr15_5288127	0	5288127	A	C
15	chr15_5324788	0	5324788	A	T
15	chr15_5326842	0	5326842	G	C
15	chr15_5330392	0	5330392	T	A
15	chr15_5347328	0	5347328	A	C
15	chr15_5376848	0	5376848	C	A
15	chr15_5378051	0	5378051	G	T
15	chr15_5387985	0	5387985	A	C
15	chr15_5394467	0	5394467	T	A
15	chr15_5402238	0	5402238	A	C
15	chr15_5408471	0	5408471	A	C
15	chr15_5443929	0	5443929	C	A
15	chr15_5448340	0	5448340	G	T
15	chr15_5462888	0	5462888	T	G
15	chr15_5475141	0	5475141	G	C
15	chr15_5484909	0	5484909	T	G
15	chr15_5491799	0	5491799	T	G
15	chr15_5499494	0	5499494	C	A
15	chr15_5510783	0	5510783	A	T
15	chr15_5542352	0	5542352	C	A
15	chr15_5546045	0	5546045	G	C
15	chr15_5576825	0	5576825	C	G
15	chr15_5592673	0	5592673	C	G
15	chr15_5598205	0	5598205	C	G
15	chr15_5616597	0	5616597	G	C
15	chr15_5627090	0	5627090	G	T
15	chr15_5634580	0	5634580	A	C
15	chr15_5638901	0	5638901	G	C
15	chr15_5649088	0	5649088	T	A
15	chr15_5720205	0	5720205	G	T
15	chr15_5759454	0	5759454	C	G
15	chr15_5761551	0	5761551	G	C
15	chr15_5795758	0	5795758	A	C
15	chr15_5847155	0	5847155	G	C
15	chr15_5852570	0	5852570	C	A
15	chr15_5890769	0	5890769	C	A
15	chr15_5928244	0	5928244	G	T
15	chr15_5958003	0	5958003	C	G
15	chr15_5962431	0	5962431	C	G
15	chr15_5986644	0	5986644	G	T
15	chr15_6000318	0	6000318	G	T
15	chr15_6023597	0	6023597	T	G
15	chr15_6034132	0	6034132	G	T
15	chr15_6076326	0	6076326	A	C
15	chr15_6095231	0	6095231	C	G
15	chr15_6140088	0	6140088	A	C
15	chr15_6158441	0	6158441	C	A
15	chr15_6161581	0	6161581	G	T
15	chr15_6174784	0	6174784	C	G
15	chr15_6197617	0	6197617	T	A
15	chr15_6228912	0	6228912	C	G
15	chr15_6247653	0	6247653	T	G
15	chr15_6261923	0	6261923	T	G
15	chr15_6267171	0	6267171	A	C
15	chr15_6272726	0	6272726	T	G
15	chr15_6291576	0	6291576	A	T
15	chr15_6302731	0	6302731	T	G
15	chr15_6310000	0	6310000	A	T
15	chr15_6327653	0	6327653	C	A
15	chr15_6333370	0	6333370	G	C
15	chr15_6336471	0	6336471	G	T
15	chr15_6347328	0	6347328	G	C
15	chr15_6352219	0	6352219	C	A
15	chr15_6373615	0	6373615	T	A
15	chr15_6388795	0	6388795	A	T
15	chr15_6403961	0	6403961	T	A
15	chr15_6404439	0	6404439	A	T
15	chr15_6405867	0	6405867	T	G
15	chr15_6432057	0	6432057	C	G
15	chr15_6451000	0	6451000	G	T
15	chr15_6514123	0	6514123	G	C
15	chr15_6527325	0	6527325	C	A
15	chr15_6562204	0	6562204	T	G
15	chr15_6573369	0	6573369	C	G
15	chr15_6600849	0	6600849	G	C
15	chr15_6648591	0	6648591	G	T
15	chr15_6651865	0	6651865	C	A
15	chr15_6655949	0	6655949	T	G
15	chr15_6666598	0	6666598	G	T
15	chr15_6668801	0	6668801	G	T
15	chr15_6681955	0	6681955	T	A
15	chr15_6723469	0	6723469	T	A
15	chr15_6725036	0	6725036	G	C
15	chr15_6733807	0	6733807	A	C
15	chr15_6735803	0	6735803	T	G
15	chr15_6746094	0	6746094	G	C
15	chr15_6808522	0	6808522	C	A
15	chr15_6822497	0	6822497	T	A
15	chr15_6842211	0	6842211	T	G
15	chr15_6861421	0	6861421	C	G
15	chr15_6877037	0	6877037	G	T
15	chr15_6890099	0	6890099	T	A
15	chr15_6908227	0	6908227	C	G
15	chr15_6929300	0	6929300	T	G
15	chr15_6937144	0	6937144	A	T
15	chr15_6990793	0	6990793	G	C
15	chr15_6991779	0	6991779	G	T
15	chr15_7006056	0	7006056	A	C
15	chr15_7006379	0	7006379	T	G
15	chr15_7013293	0	7013293	G	T
15	chr15_7018749	0	7018749	G	C
15	chr15_7043526	0	7043526	A	T
15	chr15_7089060	0	7089060	A	C
15	chr15_7091733	0	7091733	A	C
15	chr15_7093896	0	7093896	C	G
15	chr15_7095329	0	7095329	T	A
15	chr15_7111894	0	7111894	A	T
15	chr15_7113542	0	7113542	G	C
15	chr15_7135270	0	7135270	A	T
15	chr15_7136833	0	7136833	A	C
15	chr15_7144700	0	7144700	A	C
15	chr15_7159501	0	7159501	C	G
15	chr15_7170674	0	7170674	C	A
15	chr15_7173754	0	7173754	G	T
15	chr15_7188192	0	7188192	A	C
15	chr15_7201355	0	7201355	T	G
15	chr15_7203468	0	7203468	A	C
15	chr15_7218960	0	7218960	C	A
15	chr15_7230109	0	7230109	T	G
15	chr15_7233194	0	7233194	A	C
15	chr15_7234950	0	7234950	T	G
15	chr15_7239386	0	7239386	T	A
15	chr15_7246235	0	7246235	C	G
15	chr15_7252601	0	7252601	G	C
15	chr15_7257612	0	7257612	A	C
15	chr15_7275985	0	7275985	G	C
15	chr15_7276709	0	7276709	G	T
15	chr15_7286856	0	7286856	A	C
15	chr15_7290937	0	7290937	C	A
15	chr15_7294290	0	7294290	G	C
15	chr15_7308941	0	7308941	T	G
15	chr15_7336635	0	7336635	T	G
15	chr15_7336939	0	7336939	A	T
15	chr15_7338873	0	7338873	T	G
15	chr15_7369058	0	7369058	T	A
15	chr15_7369863	0	7369863	T	G
15	chr15_7375530	0	7375530	C	A
15	chr15_7377107	0	7377107	G	C
15	chr15_7394892	0	7394892	T	G
15	chr15_7404467	0	7404467	C	G
15	chr15_7409550	0	7409550	T	G
15	chr15_7463706	0	7463706	A	T
15	chr15_7469408	0	7469408	T	G
15	chr15_7568859	0	7568859	T	G
15	chr15_7580975	0	7580975	G	C
15	chr15_7582838	0	7582838	T	G
15	chr15_7586064	0	7586064	T	G
15	chr15_7605309	0	7605309	A	C
15	chr15_7618932	0	7618932	G	T
15	chr15_7633930	0	7633930	G	T
15	chr15_7641439	0	7641439	A	T
15	chr15_7656487	0	7656487	A	T
15	chr15_7672630	0	7672630	T	A
15	chr15_7693971	0	7693971	G	C
15	chr15_7708234	0	7708234	A	T
15	chr15_7712753	0	7712753	A	C
15	chr15_7714377	0	7714377	T	A
15	chr15_7748284	0	7748284	G	C
15	chr15_7771673	0	7771673	A	C
15	chr15_7792518	0	7792518	G	T
15	chr15_7831853	0	7831853	G	T
15	chr15_7861216	0	7861216	G	T
15	chr15_7863476	0	7863476	G	C
15	chr15_7866927	0	7866927	A	C
15	chr15_7927235	0	7927235	C	A
15	chr15_7932787	0	7932787	A	T
15	chr15_7950415	0	7950415	T	A
15	chr15_7953936	0	7953936	C	A
15	chr15_7955112	0	7955112	A	C
15	chr15_7959378	0	7959378	C	A
15	chr15_7961128	0	7961128	T	G
15	chr15_7993241	0	7993241	G	C
15	chr15_8052389	0	8052389	G	C
15	chr15_8058027	0	8058027	C	G
15	chr15_8065266	0	8065266	G	C
15	chr15_8068221	0	8068221	G	T
15	chr15_8076108	0	8076108	G	C
15	chr15_8084767	0	8084767	G	C
15	chr15_8122606	0	8122606	G	T
15	chr15_8132846	0	8132846	T	G
15	chr15_8166684	0	8166684	A	C
15	chr15_8168222	0	8168222	G	C
15	chr15_8168414	0	8168414	C	G
15	chr15_8182705	0	8182705	T	G
15	chr15_8187659	0	8187659	T	A
15	chr15_8194277	0	8194277	G	C
15	chr15_8205189	0	8205189	T	G
15	chr15_8248787	0	8248787	T	G
15	chr15_8250620	0	8250620	A	C
15	chr15_8310114	0	8310114	G	T
15	chr15_8311095	0	8311095	T	G
15	chr15_8328165	0	8328165	A	T
15	chr15_8361462	0	8361462	A	T
15	chr15_8372150	0	8372150	A	T
15	chr15_8391035	0	8391035	A	C
15	chr15_8397107	0	8397107	C	G
15	chr15_8409117	0	8409117	C	G
15	chr15_8411475	0	8411475	C	G
15	chr15_8440326	0	8440326	A	T
15	chr15_8466986	0	8466986	C	G
15	chr15_8488355	0	8488355	G	C
15	chr15_8501411	0	8501411	T	G
15	chr15_8528488	0	8528488	C	G
15	chr15_8539127	0	8539127	A	C
15	chr15_8542920	0	8542920	G	C
15	chr15_8563550	0	8563550	T	G
15	chr15_8581146	0	8581146	A	C
15	chr15_8586550	0	8586550	C	G
15	chr15_8586609	0	8586609	A	T
15	chr15_8599301	0	8599301	G	C
15	chr15_8603094	0	8603094	A	C
15	chr15_8609047	0	8609047	G	T
15	chr15_8619992	0	8619992	G	C
15	chr15_8627340	0	8627340	G	C
15	chr15_8643949	0	8643949	T	G
15	chr15_8663355	0	8663355	T	A
15	chr15_8667241	0	8667241	A	T
15	chr15_8671538	0	8671538	T	G
15	chr15_8678731	0	8678731	G	C
15	chr15_8681218	0	8681218	T	G
15	chr15_8683905	0	8683905	C	A
15	chr15_8698033	0	8698033	G	T
15	chr15_8700368	0	8700368	T	G
15	chr15_8730323	0	8730323	G	C
15	chr15_8738608	0	8738608	T	G
15	chr15_8748113	0	8748113	T	G
15	chr15_8751902	0	8751902	A	T
15	chr15_8791943	0	8791943	A	C
15	chr15_8820228	0	8820228	C	G
15	chr15_8840007	0	8840007	C	G
15	chr15_8844010	0	8844010	A	T
15	chr15_8846371	0	8846371	G	C
15	chr15_8849596	0	8849596	C	A
15	chr15_8849726	0	8849726	A	C
15	chr15_8872305	0	8872305	G	C
15	chr15_8875157	0	8875157	T	G
15	chr15_8878612	0	8878612	A	C
15	chr15_8896557	0	8896557	G	C
15	chr15_8934079	0	8934079	C	A
15	chr15_8939165	0	8939165	T	G
15	chr15_8957486	0	8957486	G	T
15	chr15_8962965	0	8962965	C	G
15	chr15_8964702	0	8964702	T	A
15	chr15_8971383	0	8971383	C	A
15	chr15_8972486	0	8972486	A	T
15	chr15_9030200	0	9030200	C	G
15	chr15_9077060	0	9077060	A	C
15	chr15_9083648	0	9083648	T	A
15	chr15_9118663	0	9118663	T	G
15	chr15_9122602	0	9122602	G	C
15	chr15_9124339	0	9124339	T	G
15	chr15_9126544	0	9126544	G	T
15	chr15_9131937	0	9131937	T	G
15	chr15_9150409	0	9150409	C	A
15	chr15_9150425	0	9150425	A	T
15	chr15_9169040	0	9169040	A	T
15	chr15_9176937	0	9176937	G	C
15	chr15_9196797	0	9196797	T	A
15	chr15_9205961	0	9205961	C	G
15	chr15_9226110	0	9226110	C	G
15	chr15_9226550	0	9226550	C	A
15	chr15_9254729	0	9254729	G	C
15	chr15_9263061	0	9263061	A	T
15	chr15_9268074	0	9268074	C	A
15	chr15_9283548	0	9283548	C	G
15	chr15_9320701	0	9320701	G	C
15	chr15_9340569	0	9340569	C	A
15	chr15_9351137	0	9351137	C	A
15	chr15_9387586	0	9387586	T	G
15	chr15_9391480	0	9391480	G	C
15	chr15_9396963	0	9396963	C	A
15	chr15_9423829	0	9423829	A	C
15	chr15_9434131	0	9434131	G	T
15	chr15_9449699	0	9449699	G	T
15	chr15_9464948	0	9464948	C	A
15	chr15_9468965	0	9468965	G	C
15	chr15_9474591	0	9474591	T	G
15	chr15_9521670	0	9521670	A	T
15	chr15_9524811	0	9524811	A	C
15	chr15_9536219	0	9536219	A	T
15	chr15_9541830	0	9541830	G	T
15	chr15_9543376	0	9543376	G	T
15	chr15_9565676	0	9565676	G	T
15	chr15_9598076	0	9598076	G	T
15	chr15_9633680	0	9633680	G	C
15	chr15_9634812	0	9634812	G	C
15	chr15_9635378	0	9635378	G	C
15	chr15_9645124	0	9645124	G	T
15	chr15_9665586	0	9665586	G	C
15	chr15_9667960	0	9667960	C	G
15	chr15_9676326	0	9676326	T	G
15	chr15_9677486	0	9677486	A	T
15	chr15_9689716	0	9689716	A	C
15	chr15_9690720	0	9690720	T	G
15	chr15_9690840	0	9690840	G	T
15	chr15_9723863	0	9723863	A	C
15	chr15_9733331	0	9733331	G	C
15	chr15_9737255	0	9737255	C	A
15	chr15_9737314	0	9737314	G	C
15	chr15_9753002	0	9753002	G	C
15	chr15_9767863	0	9767863	C	G
15	chr15_9779075	0	9779075	C	G
15	chr15_9785094	0	9785094	G	C
15	chr15_9818830	0	9818830	G	C
15	chr15_9863330	0	9863330	C	G
15	chr15_9871403	0	9871403	T	A
15	chr15_10018261	0	10018261	G	C
15	chr15_10113528	0	10113528	C	A
15	chr15_10115427	0	10115427	C	A
15	chr15_10117627	0	10117627	T	G
15	chr15_10122401	0	10122401	C	A
15	chr15_10127553	0	10127553	T	G
15	chr15_10133351	0	10133351	A	C
15	chr15_10138028	0	10138028	T	G
15	chr15_10157921	0	10157921	T	G
15	chr15_10160952	0	10160952	G	T
15	chr15_10164267	0	10164267	C	G
15	chr15_10171169	0	10171169	C	G
15	chr15_10171482	0	10171482	T	G
15	chr15_10206011	0	10206011	C	A
15	chr15_10224349	0	10224349	C	G
15	chr15_10274544	0	10274544	C	G
15	chr15_10360164	0	10360164	A	T
15	chr15_10361276	0	10361276	G	C
15	chr15_10382491	0	10382491	T	G
15	chr15_10393085	0	10393085	G	C
15	chr15_10394759	0	10394759	G	C
15	chr15_10400589	0	10400589	C	A
15	chr15_10411005	0	10411005	G	C
15	chr15_10422862	0	10422862	G	C
15	chr15_10428591	0	10428591	T	G
15	chr15_10444970	0	10444970	C	A
15	chr15_10445979	0	10445979	C	A
15	chr15_10455733	0	10455733	G	C
15	chr15_10459918	0	10459918	T	G
15	chr15_10471099	0	10471099	G	C
15	chr15_10484619	0	10484619	C	A
15	chr15_10486515	0	10486515	T	G
15	chr15_10495032	0	10495032	C	G
15	chr15_10503706	0	10503706	T	A
15	chr15_10507815	0	10507815	T	A
15	chr15_10528188	0	10528188	G	T
15	chr15_10532479	0	10532479	T	G
15	chr15_10546227	0	10546227	A	T
15	chr15_10548204	0	10548204	G	C
15	chr15_10549067	0	10549067	G	T
15	chr15_10571466	0	10571466	T	A
15	chr15_10618327	0	10618327	A	T
15	chr15_10622907	0	10622907	C	A
15	chr15_10658332	0	10658332	C	G
15	chr15_10706949	0	10706949	C	G
15	chr15_10712537	0	10712537	T	G
15	chr15_10739346	0	10739346	C	G
15	chr15_10754925	0	10754925	C	G
15	chr15_10755304	0	10755304	C	G
15	chr15_10769768	0	10769768	C	A
15	chr15_10786822	0	10786822	C	A
15	chr15_10806165	0	10806165	G	T
15	chr15_10824363	0	10824363	A	C
15	chr15_10826598	0	10826598	A	C
15	chr15_10827186	0	10827186	A	C
15	chr15_10844766	0	10844766	C	G
15	chr15_10845794	0	10845794	G	C
15	chr15_10848626	0	10848626	C	G
15	chr15_10852687	0	10852687	A	C
15	chr15_10872360	0	10872360	T	A
15	chr15_10903970	0	10903970	C	G
15	chr15_10906929	0	10906929	C	A
15	chr15_10914704	0	10914704	G	C
15	chr15_10928424	0	10928424	G	T
15	chr15_10930828	0	10930828	G	C
15	chr15_10935250	0	10935250	C	A
15	chr15_10941813	0	10941813	T	G
15	chr15_10945795	0	10945795	G	T
15	chr15_10967101	0	10967101	T	A
15	chr15_10968972	0	10968972	T	G
15	chr15_10989543	0	10989543	G	T
15	chr15_10990828	0	10990828	T	A
15	chr15_11006496	0	11006496	G	C
15	chr15_11008862	0	11008862	T	A
15	chr15_11013006	0	11013006	C	A
15	chr15_11015969	0	11015969	C	G
15	chr15_11030587	0	11030587	C	G
15	chr15_11037583	0	11037583	C	A
15	chr15_11059594	0	11059594	A	C
15	chr15_11059783	0	11059783	A	C
15	chr15_11073307	0	11073307	G	T
15	chr15_11107378	0	11107378	C	G
15	chr15_11132852	0	11132852	T	G
15	chr15_11137640	0	11137640	C	G
15	chr15_11147795	0	11147795	C	G
15	chr15_11153715	0	11153715	T	A
15	chr15_11158854	0	11158854	C	A
15	chr15_11159632	0	11159632	A	C
15	chr15_11165807	0	11165807	C	G
15	chr15_11188453	0	11188453	G	C
15	chr15_11205551	0	11205551	A	T
15	chr15_11210620	0	11210620	G	C
15	chr15_11219837	0	11219837	C	G
15	chr15_11228111	0	11228111	T	G
15	chr15_11235771	0	11235771	T	G
15	chr15_11235863	0	11235863	C	G
15	chr15_11278695	0	11278695	C	A
15	chr15_11289313	0	11289313	G	C
15	chr15_11302277	0	11302277	A	T
15	chr15_11303812	0	11303812	A	T
15	chr15_11389248	0	11389248	C	G
15	chr15_11400611	0	11400611	C	G
15	chr15_11461978	0	11461978	G	C
15	chr15_11467686	0	11467686	C	G
15	chr15_11476783	0	11476783	T	G
15	chr15_11503147	0	11503147	C	A
15	chr15_11506254	0	11506254	C	A
15	chr15_11541319	0	11541319	C	G
15	chr15_11545970	0	11545970	T	A
15	chr15_11547465	0	11547465	C	G
15	chr15_11574571	0	11574571	T	A
15	chr15_11591679	0	11591679	C	G
15	chr15_11649682	0	11649682	A	C
15	chr15_11662066	0	11662066	C	A
15	chr15_11664835	0	11664835	T	A
15	chr15_11693738	0	11693738	T	G
15	chr15_11700075	0	11700075	A	C
15	chr15_11718230	0	11718230	C	G
15	chr15_11737094	0	11737094	T	A
15	chr15_11768478	0	11768478	G	C
15	chr15_11791560	0	11791560	G	C
15	chr15_11800434	0	11800434	C	G
15	chr15_11821649	0	11821649	C	G
15	chr15_11824786	0	11824786	A	T
15	chr15_11844009	0	11844009	C	G
15	chr15_11849648	0	11849648	C	A
15	chr15_11885726	0	11885726	A	C
15	chr15_11890709	0	11890709	C	G
15	chr15_11895817	0	11895817	T	A
15	chr15_11909793	0	11909793	C	A
15	chr15_11953763	0	11953763	T	G
15	chr15_11969026	0	11969026	C	A
15	chr15_11979317	0	11979317	G	C
15	chr15_12002406	0	12002406	G	T
15	chr15_12006339	0	12006339	A	C
15	chr15_12015742	0	12015742	C	G
15	chr15_12039708	0	12039708	C	G
15	chr15_12043350	0	12043350	C	A
15	chr15_12054107	0	12054107	G	C
15	chr15_12057905	0	12057905	C	A
15	chr15_12058587	0	12058587	G	T
15	chr15_12061877	0	12061877	C	A
15	chr15_12091210	0	12091210	C	A
15	chr15_12110405	0	12110405	C	G
15	chr15_12132853	0	12132853	A	C
15	chr15_12151632	0	12151632	G	C
15	chr15_12165290	0	12165290	G	T
15	chr15_12166394	0	12166394	G	C
15	chr15_12175473	0	12175473	C	A
15	chr15_12183006	0	12183006	C	A
15	chr15_12184146	0	12184146	C	A
15	chr15_12210928	0	12210928	C	G
15	chr15_12212320	0	12212320	A	C
15	chr15_12218044	0	12218044	A	C
15	chr15_12219812	0	12219812	C	G
15	chr15_12261250	0	12261250	C	G
15	chr15_12306247	0	12306247	G	C
15	chr15_12309946	0	12309946	A	T
15	chr15_12334589	0	12334589	A	C
15	chr15_12339612	0	12339612	C	G
15	chr15_12342457	0	12342457	T	G
15	chr15_12352268	0	12352268	G	C
15	chr15_12359254	0	12359254	C	G
15	chr15_12367298	0	12367298	T	G
15	chr15_12368216	0	12368216	A	T
15	chr15_12375653	0	12375653	T	A
15	chr15_12400814	0	12400814	G	C
15	chr15_12428660	0	12428660	A	T
15	chr15_12472297	0	12472297	C	G
15	chr15_12477649	0	12477649	C	G
15	chr15_12513440	0	12513440	G	T
15	chr15_12521949	0	12521949	G	C
15	chr15_12542543	0	12542543	C	G
15	chr15_12546032	0	12546032	G	C
15	chr15_12562446	0	12562446	T	A
15	chr15_12569145	0	12569145	T	G
15	chr15_12569147	0	12569147	C	G
15	chr15_12576949	0	12576949	C	G
15	chr15_12582931	0	12582931	A	T
15	chr15_12590520	0	12590520	C	A
15	chr15_12593971	0	12593971	T	G
15	chr15_12757387	0	12757387	A	T
15	chr15_12759689	0	12759689	C	A
15	chr15_12791898	0	12791898	A	C
15	chr15_12793156	0	12793156	G	C
15	chr15_12793233	0	12793233	A	T
15	chr15_12812707	0	12812707	C	G
15	chr15_12815724	0	12815724	A	C
15	chr15_12820727	0	12820727	T	G
15	chr15_12828820	0	12828820	G	C
15	chr15_12846528	0	12846528	G	T
15	chr15_12852144	0	12852144	A	C
15	chr15_12866054	0	12866054	C	G
15	chr15_12880203	0	12880203	G	C
15	chr15_12935918	0	12935918	G	T
15	chr15_12971592	0	12971592	C	A
15	chr15_13000705	0	13000705	G	C
15	chr15_13010402	0	13010402	T	G
15	chr15_13042313	0	13042313	G	C
15	chr15_13076423	0	13076423	C	A
15	chr15_13114423	0	13114423	A	C
15	chr15_13115285	0	13115285	G	C
15	chr15_13119147	0	13119147	G	C
15	chr15_13119158	0	13119158	G	T
15	chr15_13120860	0	13120860	C	A
15	chr15_13164609	0	13164609	T	G
15	chr15_13169644	0	13169644	C	G
15	chr15_13210757	0	13210757	C	A
15	chr15_13216335	0	13216335	A	T
15	chr15_13240678	0	13240678	A	C
15	chr15_13246866	0	13246866	T	G
15	chr15_13247187	0	13247187	T	G
15	chr15_13262785	0	13262785	C	G
15	chr15_13266502	0	13266502	C	G
15	chr15_13285970	0	13285970	C	G
15	chr15_13287751	0	13287751	G	T
15	chr15_13292465	0	13292465	G	T
15	chr15_13307676	0	13307676	T	G
15	chr15_13316036	0	13316036	G	T
15	chr15_13342755	0	13342755	T	A
15	chr15_13389693	0	13389693	G	C
15	chr15_13396391	0	13396391	C	G
15	chr15_13400539	0	13400539	C	G
15	chr15_13612508	0	13612508	G	T
15	chr15_13612725	0	13612725	C	A
15	chr15_13637302	0	13637302	G	C
15	chr15_13643058	0	13643058	C	G
15	chr15_13647764	0	13647764	G	T
15	chr15_13648797	0	13648797	G	C
15	chr15_13650165	0	13650165	G	C
15	chr15_13657439	0	13657439	A	C
15	chr15_13664044	0	13664044	T	G
15	chr15_13688964	0	13688964	G	T
15	chr15_13690191	0	13690191	G	C
15	chr15_13739367	0	13739367	G	C
15	chr15_13782822	0	13782822	C	G
15	chr15_13789867	0	13789867	A	T
15	chr15_13795116	0	13795116	T	A
15	chr15_13816975	0	13816975	C	G
15	chr15_13822792	0	13822792	A	C
15	chr15_13831359	0	13831359	A	C
15	chr15_13841255	0	13841255	T	A
15	chr15_13851898	0	13851898	T	G
15	chr15_13865899	0	13865899	T	G
15	chr15_13869156	0	13869156	T	G
15	chr15_13898789	0	13898789	C	G
15	chr15_13916336	0	13916336	A	T
15	chr15_13936730	0	13936730	C	G
15	chr15_13940939	0	13940939	T	G
15	chr15_13941102	0	13941102	A	C
15	chr15_13950624	0	13950624	A	C
15	chr15_13955993	0	13955993	C	G
15	chr15_13958472	0	13958472	G	C
15	chr15_13959220	0	13959220	T	G
15	chr15_13978669	0	13978669	G	C
15	chr15_14006335	0	14006335	G	C
15	chr15_14025227	0	14025227	C	G
15	chr15_14026347	0	14026347	T	G
15	chr15_14062642	0	14062642	T	G
15	chr15_14065493	0	14065493	T	G
15	chr15_14086185	0	14086185	G	T
15	chr15_14098438	0	14098438	A	C
15	chr15_14103365	0	14103365	C	G
15	chr15_14118827	0	14118827	C	G
15	chr15_14128072	0	14128072	C	G
15	chr15_14137196	0	14137196	G	C
15	chr15_14138775	0	14138775	C	G
15	chr15_14164411	0	14164411	A	C
15	chr15_14165864	0	14165864	T	A
15	chr15_14182756	0	14182756	A	C
15	chr15_14202135	0	14202135	C	G
15	chr15_14210955	0	14210955	C	G
15	chr15_14231516	0	14231516	T	G
15	chr15_14254089	0	14254089	T	G
15	chr15_14261857	0	14261857	A	C
15	chr15_14262239	0	14262239	G	C
15	chr15_14291448	0	14291448	G	C
15	chr15_14295437	0	14295437	T	G
15	chr15_14347724	0	14347724	C	G
15	chr15_14369207	0	14369207	C	A
15	chr15_14375424	0	14375424	A	C
15	chr15_14385033	0	14385033	A	C
15	chr15_14400978	0	14400978	A	C
15	chr15_14401894	0	14401894	T	A
15	chr15_14440798	0	14440798	G	T
15	chr15_14442868	0	14442868	C	A
15	chr15_14447114	0	14447114	T	G
15	chr15_14451867	0	14451867	G	C
15	chr15_14457657	0	14457657	T	G
15	chr15_14459760	0	14459760	C	A
15	chr15_14464786	0	14464786	C	A
15	chr15_14464824	0	14464824	A	C
15	chr15_14474092	0	14474092	G	C
15	chr15_14478781	0	14478781	A	C
15	chr15_14483750	0	14483750	C	G
15	chr15_14504435	0	14504435	A	T
15	chr15_14534495	0	14534495	A	C
15	chr15_14546790	0	14546790	G	C
15	chr15_14575326	0	14575326	A	T
15	chr15_14582865	0	14582865	T	A
15	chr15_14597664	0	14597664	C	G
15	chr15_14617457	0	14617457	A	C
15	chr15_14622334	0	14622334	C	A
15	chr15_14623152	0	14623152	C	G
15	chr15_14636330	0	14636330	C	G
15	chr15_14636893	0	14636893	G	C
15	chr15_14644682	0	14644682	A	C
15	chr15_14652772	0	14652772	C	G
15	chr15_14663258	0	14663258	T	G
15	chr15_14680662	0	14680662	C	G
15	chr15_14682192	0	14682192	T	A
15	chr15_14686945	0	14686945	C	A
15	chr15_14713362	0	14713362	C	G
15	chr15_14718166	0	14718166	T	G
15	chr15_14739027	0	14739027	G	T
15	chr15_14762433	0	14762433	A	C
15	chr15_14785158	0	14785158	A	C
15	chr15_14802594	0	14802594	C	G
15	chr15_14803287	0	14803287	C	G
15	chr15_14816872	0	14816872	G	T
15	chr15_14818386	0	14818386	C	A
15	chr15_14826505	0	14826505	A	C
15	chr15_14828786	0	14828786	C	A
15	chr15_14831949	0	14831949	G	C
15	chr15_14835013	0	14835013	G	T
15	chr15_14851258	0	14851258	C	G
15	chr15_14860684	0	14860684	T	A
15	chr15_14871191	0	14871191	G	C
15	chr15_14893221	0	14893221	C	A
15	chr15_14908934	0	14908934	C	G
15	chr15_14914105	0	14914105	A	C
15	chr15_14929018	0	14929018	A	C
15	chr15_14933823	0	14933823	C	G
15	chr15_14954386	0	14954386	T	A
15	chr15_14955354	0	14955354	C	A
15	chr15_14956633	0	14956633	G	C
15	chr15_14990924	0	14990924	G	T
15	chr15_15004352	0	15004352	G	T
15	chr15_15008104	0	15008104	A	T
15	chr15_15016053	0	15016053	A	T
15	chr15_15028939	0	15028939	G	T
15	chr15_15038568	0	15038568	C	G
15	chr15_15043127	0	15043127	T	A
15	chr15_15049366	0	15049366	C	G
15	chr15_15083439	0	15083439	A	T
15	chr15_15098615	0	15098615	C	G
15	chr15_15098617	0	15098617	G	C
15	chr15_15147262	0	15147262	C	G
15	chr15_15148029	0	15148029	T	G
15	chr15_15175210	0	15175210	T	G
15	chr15_15176851	0	15176851	G	C
15	chr15_15177118	0	15177118	A	C
15	chr15_15183553	0	15183553	G	T
15	chr15_15184894	0	15184894	C	A
15	chr15_15216550	0	15216550	C	G
15	chr15_15265662	0	15265662	T	A
15	chr15_15300910	0	15300910	C	A
15	chr15_15351550	0	15351550	T	A
15	chr15_15381542	0	15381542	T	G
15	chr15_15398314	0	15398314	T	G
15	chr15_15399973	0	15399973	T	A
15	chr15_15410819	0	15410819	G	T
15	chr15_15415887	0	15415887	C	G
15	chr15_15429229	0	15429229	G	C
15	chr15_15439136	0	15439136	A	C
15	chr15_15452595	0	15452595	A	C
15	chr15_15453074	0	15453074	C	G
15	chr15_15477762	0	15477762	T	A
15	chr15_15499053	0	15499053	T	G
15	chr15_15504471	0	15504471	C	G
15	chr15_15599359	0	15599359	T	G
15	chr15_15659928	0	15659928	C	A
15	chr15_15668993	0	15668993	A	T
15	chr15_15673725	0	15673725	G	T
15	chr15_15749244	0	15749244	C	G
15	chr15_15812539	0	15812539	T	A
15	chr15_15812925	0	15812925	C	G
15	chr15_15817035	0	15817035	G	T
15	chr15_15818770	0	15818770	C	A
15	chr15_15823816	0	15823816	T	G
15	chr15_15848346	0	15848346	A	C
15	chr15_15857729	0	15857729	C	A
15	chr15_15904096	0	15904096	C	A
15	chr15_15909776	0	15909776	C	A
15	chr15_15926036	0	15926036	C	G
15	chr15_15986365	0	15986365	G	C
15	chr15_15997798	0	15997798	C	G
15	chr15_15998645	0	15998645	G	C
15	chr15_16013124	0	16013124	A	T
15	chr15_16025265	0	16025265	T	G
15	chr15_16027767	0	16027767	C	A
15	chr15_16037092	0	16037092	T	G
15	chr15_16043608	0	16043608	G	C
15	chr15_16045374	0	16045374	C	A
15	chr15_16052526	0	16052526	G	T
15	chr15_16053173	0	16053173	G	T
15	chr15_16085690	0	16085690	C	G
15	chr15_16096171	0	16096171	G	C
15	chr15_16121122	0	16121122	C	G
15	chr15_16128802	0	16128802	G	C
15	chr15_16139622	0	16139622	T	A
15	chr15_16165803	0	16165803	C	A
15	chr15_16171223	0	16171223	C	G
15	chr15_16192326	0	16192326	C	A
15	chr15_16192762	0	16192762	T	A
15	chr15_16207870	0	16207870	A	C
15	chr15_16216949	0	16216949	G	T
15	chr15_16225486	0	16225486	T	G
15	chr15_16226544	0	16226544	A	C
15	chr15_16227005	0	16227005	C	G
15	chr15_16233650	0	16233650	G	C
15	chr15_16241697	0	16241697	G	T
15	chr15_16259204	0	16259204	C	G
15	chr15_16266285	0	16266285	T	G
15	chr15_16297439	0	16297439	A	C
15	chr15_16323610	0	16323610	C	G
15	chr15_16349965	0	16349965	A	T
15	chr15_16360472	0	16360472	T	A
15	chr15_16369531	0	16369531	C	A
15	chr15_16369573	0	16369573	A	T
15	chr15_16389768	0	16389768	G	C
15	chr15_16389990	0	16389990	T	G
15	chr15_16414472	0	16414472	C	A
15	chr15_16444642	0	16444642	C	G
15	chr15_16510504	0	16510504	T	A
15	chr15_16519692	0	16519692	C	A
15	chr15_16536218	0	16536218	A	C
15	chr15_16578411	0	16578411	T	G
15	chr15_16597230	0	16597230	G	T
15	chr15_16628434	0	16628434	C	G
15	chr15_16642307	0	16642307	A	T
15	chr15_16677600	0	16677600	G	C
15	chr15_16687163	0	16687163	C	A
15	chr15_16688852	0	16688852	A	T
15	chr15_16696224	0	16696224	G	T
15	chr15_16714306	0	16714306	C	A
15	chr15_16729950	0	16729950	G	C
15	chr15_16744034	0	16744034	T	A
15	chr15_16745464	0	16745464	C	G
15	chr15_16774811	0	16774811	G	C
15	chr15_16791990	0	16791990	C	G
15	chr15_16824203	0	16824203	C	G
15	chr15_16824269	0	16824269	C	A
15	chr15_16830140	0	16830140	A	C
15	chr15_16859478	0	16859478	G	C
15	chr15_16887423	0	16887423	C	A
15	chr15_16920985	0	16920985	C	G
15	chr15_16922188	0	16922188	T	G
15	chr15_17098423	0	17098423	C	A
15	chr15_17156979	0	17156979	C	A
15	chr15_17172782	0	17172782	G	C
15	chr15_17200702	0	17200702	A	T
15	chr15_17238537	0	17238537	C	A
15	chr15_17281322	0	17281322	T	A
15	chr15_17282061	0	17282061	T	G
15	chr15_17293612	0	17293612	T	G
15	chr15_17293833	0	17293833	A	C
15	chr15_17311086	0	17311086	A	C
15	chr15_17324753	0	17324753	C	A
15	chr15_17327802	0	17327802	T	G
15	chr15_17332057	0	17332057	C	A
15	chr15_17352113	0	17352113	C	A
15	chr15_17354893	0	17354893	A	C
15	chr15_17364815	0	17364815	C	A
15	chr15_17459643	0	17459643	T	A
15	chr15_17460024	0	17460024	T	A
15	chr15_17461136	0	17461136	A	C
15	chr15_17462578	0	17462578	C	G
15	chr15_17465838	0	17465838	T	G
15	chr15_17474700	0	17474700	G	T
15	chr15_17513248	0	17513248	C	G
15	chr15_17515205	0	17515205	C	G
15	chr15_17545012	0	17545012	G	C
15	chr15_17560916	0	17560916	A	T
15	chr15_17604959	0	17604959	C	A
15	chr15_17610470	0	17610470	A	C
15	chr15_17623080	0	17623080	A	C
15	chr15_17626777	0	17626777	C	G
15	chr15_17627241	0	17627241	C	G
15	chr15_17631927	0	17631927	T	A
15	chr15_17654422	0	17654422	C	G
15	chr15_17667883	0	17667883	C	G
15	chr15_17668661	0	17668661	T	A
15	chr15_17671911	0	17671911	G	C
15	chr15_17694664	0	17694664	T	G
15	chr15_17699060	0	17699060	A	C
15	chr15_17709510	0	17709510	G	T
15	chr15_17712645	0	17712645	C	A
15	chr15_17743691	0	17743691	C	A
15	chr15_17761408	0	17761408	G	C
15	chr15_17763155	0	17763155	A	C
15	chr15_17766677	0	17766677	A	C
15	chr15_17768762	0	17768762	G	T
15	chr15_17774271	0	17774271	C	A
15	chr15_17817605	0	17817605	T	G
15	chr15_17837270	0	17837270	A	T
15	chr15_17845620	0	17845620	T	A
15	chr15_17902231	0	17902231	T	G
15	chr15_17905978	0	17905978	T	G
15	chr15_17919826	0	17919826	G	C
15	chr15_17925976	0	17925976	G	T
15	chr15_17950372	0	17950372	T	A
15	chr15_17968560	0	17968560	G	T
15	chr15_17968614	0	17968614	C	G
15	chr15_17993748	0	17993748	T	A
15	chr15_18042597	0	18042597	C	A
15	chr15_18064822	0	18064822	A	C
15	chr15_18076739	0	18076739	G	C
15	chr15_18085131	0	18085131	A	C
15	chr15_18088596	0	18088596	A	C
15	chr15_18099001	0	18099001	C	G
15	chr15_18104915	0	18104915	C	A
15	chr15_18105780	0	18105780	A	C
15	chr15_18118235	0	18118235	G	C
15	chr15_18131716	0	18131716	C	G
15	chr15_18164606	0	18164606	A	T
15	chr15_18164759	0	18164759	A	T
15	chr15_18177970	0	18177970	C	G
15	chr15_18191652	0	18191652	A	C
15	chr15_18203195	0	18203195	C	G
15	chr15_18208324	0	18208324	T	A
15	chr15_18242189	0	18242189	G	T
15	chr15_18259791	0	18259791	T	G
15	chr15_18281228	0	18281228	A	C
15	chr15_18298935	0	18298935	G	C
15	chr15_18325860	0	18325860	A	T
15	chr15_18348235	0	18348235	A	C
15	chr15_18367460	0	18367460	C	A
15	chr15_18414391	0	18414391	C	G
15	chr15_18418163	0	18418163	A	T
15	chr15_18419108	0	18419108	T	G
15	chr15_18430726	0	18430726	C	A
15	chr15_18438104	0	18438104	G	C
15	chr15_18441537	0	18441537	G	T
15	chr15_18450717	0	18450717	T	G
15	chr15_18463497	0	18463497	T	G
15	chr15_18471244	0	18471244	T	G
15	chr15_18491392	0	18491392	G	C
15	chr15_18497657	0	18497657	G	C
15	chr15_18541297	0	18541297	A	C
15	chr15_18555742	0	18555742	A	T
15	chr15_18617068	0	18617068	T	G
15	chr15_18632748	0	18632748	G	T
15	chr15_18662521	0	18662521	C	G
15	chr15_18685429	0	18685429	C	G
15	chr15_18699942	0	18699942	A	C
15	chr15_18700090	0	18700090	C	A
15	chr15_18716126	0	18716126	G	C
15	chr15_18737551	0	18737551	T	G
15	chr15_18740272	0	18740272	A	C
15	chr15_18741752	0	18741752	T	G
15	chr15_18752820	0	18752820	A	T
15	chr15_18761511	0	18761511	T	G
15	chr15_18769450	0	18769450	G	C
15	chr15_18773887	0	18773887	A	C
15	chr15_18774794	0	18774794	G	T
15	chr15_18784506	0	18784506	G	C
15	chr15_18785862	0	18785862	A	C
15	chr15_18792066	0	18792066	T	A
15	chr15_18799032	0	18799032	A	C
15	chr15_18804718	0	18804718	G	C
15	chr15_18808252	0	18808252	A	T
15	chr15_18814917	0	18814917	T	G
15	chr15_18844369	0	18844369	C	G
15	chr15_18860704	0	18860704	T	A
15	chr15_18876106	0	18876106	C	A
15	chr15_18884157	0	18884157	T	G
15	chr15_18898497	0	18898497	G	C
15	chr15_18952989	0	18952989	G	T
15	chr15_18956662	0	18956662	A	T
15	chr15_18960758	0	18960758	C	G
15	chr15_18961457	0	18961457	C	G
15	chr15_18962856	0	18962856	C	A
15	chr15_18971669	0	18971669	T	G
15	chr15_18971716	0	18971716	C	G
15	chr15_19025640	0	19025640	G	C
15	chr15_19026001	0	19026001	C	G
15	chr15_19032720	0	19032720	A	C
15	chr15_19048194	0	19048194	G	C
15	chr15_19050798	0	19050798	C	G
15	chr15_19059086	0	19059086	G	T
15	chr15_19060833	0	19060833	G	C
15	chr15_19081726	0	19081726	C	A
15	chr15_19121059	0	19121059	T	G
15	chr15_19163876	0	19163876	G	T
15	chr15_19195888	0	19195888	A	C
15	chr15_19196758	0	19196758	C	A
15	chr15_19207874	0	19207874	C	G
15	chr15_19213588	0	19213588	G	C
15	chr15_19235326	0	19235326	A	T
15	chr15_19239696	0	19239696	G	C
15	chr15_19242480	0	19242480	A	C
15	chr15_19310574	0	19310574	G	C
15	chr15_19314134	0	19314134	A	T
15	chr15_19316102	0	19316102	C	G
15	chr15_19362798	0	19362798	G	C
15	chr15_19373325	0	19373325	A	C
15	chr15_19378120	0	19378120	C	A
15	chr15_19418841	0	19418841	A	C
15	chr15_19446375	0	19446375	C	A
15	chr15_19456225	0	19456225	A	C
15	chr15_19457653	0	19457653	G	T
15	chr15_19483373	0	19483373	G	C
15	chr15_19488316	0	19488316	G	T
15	chr15_19491548	0	19491548	A	C
15	chr15_19497802	0	19497802	C	G
15	chr15_19497851	0	19497851	C	A
15	chr15_19517228	0	19517228	G	T
15	chr15_19521552	0	19521552	A	C
15	chr15_19524649	0	19524649	C	A
15	chr15_19525899	0	19525899	G	C
15	chr15_19530912	0	19530912	C	A
15	chr15_19532370	0	19532370	G	T
15	chr15_19534414	0	19534414	T	G
15	chr15_19535010	0	19535010	A	T
15	chr15_19536711	0	19536711	A	C
15	chr15_19557138	0	19557138	T	A
15	chr15_19589435	0	19589435	G	T
15	chr15_19590386	0	19590386	G	C
15	chr15_19605607	0	19605607	C	A
15	chr15_19622288	0	19622288	C	A
15	chr15_19651783	0	19651783	G	T
15	chr15_19667418	0	19667418	C	G
15	chr15_19674534	0	19674534	A	C
15	chr15_19685458	0	19685458	T	G
15	chr15_19712298	0	19712298	G	C
15	chr15_19729349	0	19729349	C	A
15	chr15_19733213	0	19733213	C	A
15	chr15_19733752	0	19733752	A	C
15	chr15_19734166	0	19734166	G	C
15	chr15_19743011	0	19743011	G	T
15	chr15_19760115	0	19760115	T	G
15	chr15_19762595	0	19762595	T	G
15	chr15_19778091	0	19778091	C	A
15	chr15_19780047	0	19780047	C	A
15	chr15_19812710	0	19812710	G	T
15	chr15_19836382	0	19836382	T	A
15	chr15_19852420	0	19852420	C	G
15	chr15_19863611	0	19863611	C	G
15	chr15_19886496	0	19886496	G	T
15	chr15_19891164	0	19891164	A	C
15	chr15_19906235	0	19906235	G	C
15	chr15_19916257	0	19916257	C	A
15	chr15_19918726	0	19918726	C	A
15	chr15_19935184	0	19935184	C	A
15	chr15_19953073	0	19953073	A	C
15	chr15_19963236	0	19963236	G	C
15	chr15_19969075	0	19969075	G	T
15	chr15_19969581	0	19969581	C	G
15	chr15_19972788	0	19972788	G	T
15	chr15_19974571	0	19974571	C	A
15	chr15_20002069	0	20002069	T	A
15	chr15_20002843	0	20002843	A	C
15	chr15_20027493	0	20027493	G	T
15	chr15_20040056	0	20040056	G	T
15	chr15_20050872	0	20050872	A	C
15	chr15_20056722	0	20056722	A	C
15	chr15_20070543	0	20070543	T	G
15	chr15_20074199	0	20074199	G	C
15	chr15_20105894	0	20105894	A	T
15	chr15_20108062	0	20108062	C	G
15	chr15_20110536	0	20110536	C	A
15	chr15_20117086	0	20117086	A	T
15	chr15_20135761	0	20135761	A	C
15	chr15_20192555	0	20192555	T	G
15	chr15_20208806	0	20208806	C	A
15	chr15_20223034	0	20223034	C	A
15	chr15_20244204	0	20244204	G	T
15	chr15_20244425	0	20244425	T	A
15	chr15_20250451	0	20250451	A	T
15	chr15_20254259	0	20254259	C	G
15	chr15_20265971	0	20265971	A	C
15	chr15_20275102	0	20275102	T	G
15	chr15_20283881	0	20283881	G	T
15	chr15_20307268	0	20307268	A	C
15	chr15_20308614	0	20308614	G	T
15	chr15_20322108	0	20322108	T	G
15	chr15_20355297	0	20355297	C	A
15	chr15_20371252	0	20371252	G	C
15	chr15_20388133	0	20388133	C	A
15	chr15_20390411	0	20390411	C	A
15	chr15_20395924	0	20395924	A	C
15	chr15_20439090	0	20439090	G	C
15	chr15_20476640	0	20476640	T	G
15	chr15_20505073	0	20505073	C	G
15	chr15_20516594	0	20516594	C	A
15	chr15_20520745	0	20520745	C	G
15	chr15_20526022	0	20526022	A	C
15	chr15_20526200	0	20526200	C	A
15	chr15_20551533	0	20551533	C	A
15	chr15_20597409	0	20597409	T	G
15	chr15_20598882	0	20598882	C	G
15	chr15_20632978	0	20632978	G	C
15	chr15_20641712	0	20641712	G	T
15	chr15_20656531	0	20656531	T	A
15	chr15_20659764	0	20659764	T	A
15	chr15_20694902	0	20694902	C	A
15	chr15_20703895	0	20703895	T	A
15	chr15_20721081	0	20721081	C	A
15	chr15_20723811	0	20723811	T	G
15	chr15_20727772	0	20727772	T	G
15	chr15_20768869	0	20768869	C	G
15	chr15_20773625	0	20773625	C	A
15	chr15_20788794	0	20788794	T	A
15	chr15_20813003	0	20813003	C	G
15	chr15_20822613	0	20822613	A	T
15	chr15_20831613	0	20831613	T	A
15	chr15_20831996	0	20831996	A	T
15	chr15_20887303	0	20887303	G	C
15	chr15_20891061	0	20891061	A	T
15	chr15_20900860	0	20900860	A	C
15	chr15_20920915	0	20920915	C	G
15	chr15_20955318	0	20955318	C	A
15	chr15_20979861	0	20979861	G	C
15	chr15_20997780	0	20997780	C	G
15	chr15_21004463	0	21004463	C	A
15	chr15_21020341	0	21020341	G	C
15	chr15_21026886	0	21026886	T	G
15	chr15_21027918	0	21027918	T	G
15	chr15_21029179	0	21029179	A	T
15	chr15_21035047	0	21035047	A	T
15	chr15_21075924	0	21075924	T	G
15	chr15_21080266	0	21080266	C	A
15	chr15_21086711	0	21086711	G	C
15	chr15_21117943	0	21117943	G	T
15	chr15_21149811	0	21149811	C	A
15	chr15_21150474	0	21150474	G	T
15	chr15_21153175	0	21153175	T	G
15	chr15_21169551	0	21169551	C	G
15	chr15_21170135	0	21170135	G	C
15	chr15_21199891	0	21199891	A	T
15	chr15_21201033	0	21201033	C	A
15	chr15_21234172	0	21234172	A	C
15	chr15_21235378	0	21235378	G	T
15	chr15_21245074	0	21245074	T	A
15	chr15_21255649	0	21255649	T	G
15	chr15_21258437	0	21258437	C	A
15	chr15_21262842	0	21262842	C	G
15	chr15_21272856	0	21272856	C	A
15	chr15_21284014	0	21284014	G	T
15	chr15_21333222	0	21333222	G	T
15	chr15_21396692	0	21396692	A	T
15	chr15_21415061	0	21415061	T	G
15	chr15_21417165	0	21417165	A	C
15	chr15_21467236	0	21467236	A	C
15	chr15_21505903	0	21505903	G	C
15	chr15_21528046	0	21528046	G	C
15	chr15_21528223	0	21528223	C	A
15	chr15_21533721	0	21533721	C	A
15	chr15_21548637	0	21548637	A	C
15	chr15_21569336	0	21569336	G	T
15	chr15_21573908	0	21573908	G	T
15	chr15_21586219	0	21586219	A	C
15	chr15_21622298	0	21622298	A	C
15	chr15_21623325	0	21623325	A	C
15	chr15_21640492	0	21640492	A	T
15	chr15_21648114	0	21648114	T	G
15	chr15_21649269	0	21649269	T	A
15	chr15_21657812	0	21657812	G	C
15	chr15_21683530	0	21683530	C	G
15	chr15_21705497	0	21705497	C	G
15	chr15_21722931	0	21722931	G	C
15	chr15_21732768	0	21732768	A	C
15	chr15_21778949	0	21778949	A	T
15	chr15_21779254	0	21779254	T	G
15	chr15_21783297	0	21783297	A	C
15	chr15_21795990	0	21795990	A	C
15	chr15_21799735	0	21799735	T	A
15	chr15_21818032	0	21818032	G	T
15	chr15_21826031	0	21826031	G	T
15	chr15_21833149	0	21833149	C	A
15	chr15_21847231	0	21847231	T	G
15	chr15_21862049	0	21862049	G	C
15	chr15_21863020	0	21863020	G	T
15	chr15_21881973	0	21881973	G	T
15	chr15_21883253	0	21883253	T	G
15	chr15_21884023	0	21884023	A	C
15	chr15_21909716	0	21909716	C	G
15	chr15_21913487	0	21913487	A	C
15	chr15_21928150	0	21928150	C	A
15	chr15_21935966	0	21935966	C	A
15	chr15_21965358	0	21965358	A	C
15	chr15_21998374	0	21998374	A	T
15	chr15_22001619	0	22001619	A	T
15	chr15_22015447	0	22015447	T	G
15	chr15_22029921	0	22029921	G	C
15	chr15_22040145	0	22040145	C	A
15	chr15_22115794	0	22115794	C	G
15	chr15_22160135	0	22160135	C	G
15	chr15_22161732	0	22161732	C	G
15	chr15_22213387	0	22213387	C	A
15	chr15_22223477	0	22223477	T	G
15	chr15_22237296	0	22237296	G	C
15	chr15_22239081	0	22239081	A	C
15	chr15_22266934	0	22266934	C	G
15	chr15_22304439	0	22304439	T	G
15	chr15_22320132	0	22320132	G	C
15	chr15_22333645	0	22333645	C	G
15	chr15_22336190	0	22336190	T	A
15	chr15_22337897	0	22337897	C	G
15	chr15_22347832	0	22347832	G	C
15	chr15_22351937	0	22351937	T	G
15	chr15_22364646	0	22364646	C	G
15	chr15_22384718	0	22384718	C	A
15	chr15_22388021	0	22388021	C	G
15	chr15_22392645	0	22392645	A	C
15	chr15_22405611	0	22405611	A	C
15	chr15_22429248	0	22429248	C	A
15	chr15_22509609	0	22509609	G	T
15	chr15_22509710	0	22509710	G	T
15	chr15_22527413	0	22527413	T	A
15	chr15_22527822	0	22527822	A	T
15	chr15_22536644	0	22536644	G	T
15	chr15_22547963	0	22547963	G	C
15	chr15_22568418	0	22568418	C	A
15	chr15_22587433	0	22587433	G	T
15	chr15_22636224	0	22636224	C	A
15	chr15_22662459	0	22662459	C	G
15	chr15_22663986	0	22663986	A	C
15	chr15_22691760	0	22691760	G	T
15	chr15_22727925	0	22727925	C	A
15	chr15_22730719	0	22730719	T	A
15	chr15_22741361	0	22741361	G	T
15	chr15_22743874	0	22743874	C	A
15	chr15_22756439	0	22756439	C	A
15	chr15_22757355	0	22757355	A	C
15	chr15_22768181	0	22768181	C	G
15	chr15_22788854	0	22788854	G	C
15	chr15_22794901	0	22794901	T	A
15	chr15_22805432	0	22805432	G	T
15	chr15_22817862	0	22817862	A	C
15	chr15_22873253	0	22873253	G	C
15	chr15_22879647	0	22879647	G	T
15	chr15_22884801	0	22884801	C	G
15	chr15_22888685	0	22888685	G	C
15	chr15_22889581	0	22889581	A	T
15	chr15_22891718	0	22891718	C	G
15	chr15_22905751	0	22905751	G	T
15	chr15_22922255	0	22922255	C	G
15	chr15_22948161	0	22948161	G	C
15	chr15_22958503	0	22958503	T	G
15	chr15_22958986	0	22958986	A	C
15	chr15_22971312	0	22971312	T	G
15	chr15_22974595	0	22974595	A	T
15	chr15_22999313	0	22999313	C	G
15	chr15_23074754	0	23074754	A	T
15	chr15_23110137	0	23110137	C	G
15	chr15_23153566	0	23153566	C	A
15	chr15_23164357	0	23164357	A	C
15	chr15_23216815	0	23216815	A	T
15	chr15_23219725	0	23219725	A	T
15	chr15_23237513	0	23237513	G	C
15	chr15_23243097	0	23243097	T	G
15	chr15_23269402	0	23269402	G	C
15	chr15_23273514	0	23273514	C	G
15	chr15_23277456	0	23277456	T	G
15	chr15_23278353	0	23278353	T	G
15	chr15_23288537	0	23288537	C	G
15	chr15_23296236	0	23296236	G	C
15	chr15_23322733	0	23322733	C	G
15	chr15_23333154	0	23333154	T	G
15	chr15_23345627	0	23345627	C	G
15	chr15_23345959	0	23345959	C	G
15	chr15_23360763	0	23360763	G	C
15	chr15_23369253	0	23369253	A	C
15	chr15_23379175	0	23379175	A	T
15	chr15_23387711	0	23387711	T	G
15	chr15_23392634	0	23392634	G	T
15	chr15_23401268	0	23401268	T	A
15	chr15_23409158	0	23409158	A	T
15	chr15_23409845	0	23409845	A	C
15	chr15_23411673	0	23411673	T	G
15	chr15_23430750	0	23430750	A	C
15	chr15_23446978	0	23446978	C	G
15	chr15_23456870	0	23456870	G	C
15	chr15_23460978	0	23460978	G	C
15	chr15_23471126	0	23471126	C	G
15	chr15_23492156	0	23492156	T	A
15	chr15_23492182	0	23492182	T	G
15	chr15_23515669	0	23515669	A	C
15	chr15_23530825	0	23530825	G	C
15	chr15_23548401	0	23548401	A	C
15	chr15_23556922	0	23556922	T	G
15	chr15_23568290	0	23568290	C	G
15	chr15_23572778	0	23572778	G	T
15	chr15_23575037	0	23575037	A	C
15	chr15_23580342	0	23580342	T	G
15	chr15_23589423	0	23589423	G	T
15	chr15_23592293	0	23592293	C	G
15	chr15_23623042	0	23623042	C	G
15	chr15_23625125	0	23625125	C	G
15	chr15_23634019	0	23634019	A	C
15	chr15_23662654	0	23662654	G	T
15	chr15_23670437	0	23670437	C	A
15	chr15_23671998	0	23671998	G	C
15	chr15_23695154	0	23695154	G	T
15	chr15_23704885	0	23704885	A	T
15	chr15_23746852	0	23746852	A	C
15	chr15_23770322	0	23770322	G	C
15	chr15_23776045	0	23776045	T	G
15	chr15_23778550	0	23778550	G	C
15	chr15_23811646	0	23811646	C	G
15	chr15_23833590	0	23833590	A	C
15	chr15_23866660	0	23866660	G	C
15	chr15_23925485	0	23925485	G	C
15	chr15_23928228	0	23928228	G	T
15	chr15_23929163	0	23929163	G	C
15	chr15_23955842	0	23955842	A	T
15	chr15_23985192	0	23985192	C	A
15	chr15_23991566	0	23991566	C	A
15	chr15_24035302	0	24035302	A	C
15	chr15_24043959	0	24043959	G	T
15	chr15_24075518	0	24075518	G	C
15	chr15_24084100	0	24084100	T	G
15	chr15_24090091	0	24090091	C	A
15	chr15_24092860	0	24092860	T	A
15	chr15_24094257	0	24094257	C	G
15	chr15_24160506	0	24160506	A	C
15	chr15_24190851	0	24190851	G	T
15	chr15_24221158	0	24221158	C	G
15	chr15_24231269	0	24231269	T	G
15	chr15_24248112	0	24248112	G	C
15	chr15_24248328	0	24248328	C	A
15	chr15_24255141	0	24255141	G	C
15	chr15_24263406	0	24263406	A	C
15	chr15_24270920	0	24270920	A	C
15	chr15_24291880	0	24291880	G	T
15	chr15_24304897	0	24304897	C	A
15	chr15_24325787	0	24325787	C	A
15	chr15_24371574	0	24371574	T	A
15	chr15_24372890	0	24372890	G	T
15	chr15_24379639	0	24379639	G	T
15	chr15_24415703	0	24415703	G	T
15	chr15_24437049	0	24437049	C	A
15	chr15_24440341	0	24440341	A	C
15	chr15_24442462	0	24442462	C	G
15	chr15_24460230	0	24460230	T	A
15	chr15_24464857	0	24464857	T	G
15	chr15_24475275	0	24475275	C	G
15	chr15_24499539	0	24499539	C	G
15	chr15_24501832	0	24501832	T	G
15	chr15_24505208	0	24505208	C	A
15	chr15_24554978	0	24554978	A	C
15	chr15_24577268	0	24577268	T	G
15	chr15_24595282	0	24595282	A	C
15	chr15_24615110	0	24615110	C	G
15	chr15_24641147	0	24641147	T	A
15	chr15_24646674	0	24646674	T	G
15	chr15_24648926	0	24648926	C	G
15	chr15_24661601	0	24661601	G	C
15	chr15_24686170	0	24686170	G	T
15	chr15_24689719	0	24689719	T	G
15	chr15_24690932	0	24690932	G	T
15	chr15_24754819	0	24754819	C	A
15	chr15_24761441	0	24761441	C	A
15	chr15_24776945	0	24776945	T	A
15	chr15_24780832	0	24780832	C	G
15	chr15_24784895	0	24784895	G	C
15	chr15_24785322	0	24785322	C	G
15	chr15_24805517	0	24805517	A	T
15	chr15_24815088	0	24815088	C	A
15	chr15_24824617	0	24824617	G	T
15	chr15_24831496	0	24831496	A	T
15	chr15_24832725	0	24832725	C	G
15	chr15_24846924	0	24846924	T	G
15	chr15_24854810	0	24854810	C	G
15	chr15_24873565	0	24873565	A	C
15	chr15_24921302	0	24921302	A	C
15	chr15_24921315	0	24921315	T	A
15	chr15_24923068	0	24923068	T	G
15	chr15_24931898	0	24931898	G	T
15	chr15_24953826	0	24953826	A	T
15	chr15_24984207	0	24984207	A	T
15	chr15_25003414	0	25003414	G	C
15	chr15_25025491	0	25025491	G	C
15	chr15_25040243	0	25040243	C	G
15	chr15_25066049	0	25066049	C	G
15	chr15_25067500	0	25067500	G	C
15	chr15_25103599	0	25103599	G	T
15	chr15_25124857	0	25124857	G	C
15	chr15_25222378	0	25222378	G	C
15	chr15_25231369	0	25231369	A	C
15	chr15_25239939	0	25239939	T	A
15	chr15_25244752	0	25244752	C	A
15	chr15_25267615	0	25267615	G	C
15	chr15_25288401	0	25288401	T	A
15	chr15_25292003	0	25292003	A	C
15	chr15_25297253	0	25297253	T	G
15	chr15_25326779	0	25326779	G	C
15	chr15_25334385	0	25334385	A	C
15	chr15_25336799	0	25336799	C	A
15	chr15_25337075	0	25337075	G	T
15	chr15_25378765	0	25378765	A	T
15	chr15_25391156	0	25391156	A	C
15	chr15_25393761	0	25393761	C	G
15	chr15_25418466	0	25418466	A	C
15	chr15_25434044	0	25434044	T	A
15	chr15_25451392	0	25451392	C	G
15	chr15_25464673	0	25464673	T	G
15	chr15_25486440	0	25486440	T	A
15	chr15_25487975	0	25487975	C	A
15	chr15_25498548	0	25498548	G	C
15	chr15_25509951	0	25509951	G	T
15	chr15_25516127	0	25516127	A	C
15	chr15_25518205	0	25518205	G	C
15	chr15_25529926	0	25529926	T	A
15	chr15_25532845	0	25532845	C	G
15	chr15_25542799	0	25542799	A	T
15	chr15_25570191	0	25570191	C	G
15	chr15_25611055	0	25611055	C	A
15	chr15_25614108	0	25614108	C	A
15	chr15_25620408	0	25620408	C	A
15	chr15_25622843	0	25622843	A	C
15	chr15_25637119	0	25637119	A	T
15	chr15_25638626	0	25638626	T	A
15	chr15_25652406	0	25652406	T	G
15	chr15_25656619	0	25656619	G	T
15	chr15_25734273	0	25734273	T	A
15	chr15_25745404	0	25745404	C	A
15	chr15_25795598	0	25795598	A	T
15	chr15_25803776	0	25803776	C	A
15	chr15_25804705	0	25804705	C	G
15	chr15_25836563	0	25836563	G	C
15	chr15_25897035	0	25897035	G	C
15	chr15_25916708	0	25916708	G	T
15	chr15_25944683	0	25944683	G	C
15	chr15_25951264	0	25951264	G	T
15	chr15_25966578	0	25966578	G	C
15	chr15_25982063	0	25982063	T	G
15	chr15_25991741	0	25991741	T	G
15	chr15_25993391	0	25993391	G	C
15	chr15_25993914	0	25993914	G	T
15	chr15_25998242	0	25998242	G	T
15	chr15_26007720	0	26007720	C	G
15	chr15_26009457	0	26009457	C	A
15	chr15_26023598	0	26023598	C	A
15	chr15_26069890	0	26069890	G	C
15	chr15_26087337	0	26087337	G	T
15	chr15_26159728	0	26159728	C	A
15	chr15_26171649	0	26171649	C	A
15	chr15_26206912	0	26206912	C	G
15	chr15_26242850	0	26242850	G	C
15	chr15_26262299	0	26262299	T	G
15	chr15_26264566	0	26264566	C	A
15	chr15_26285940	0	26285940	A	C
15	chr15_26319920	0	26319920	G	C
15	chr15_26345921	0	26345921	C	A
15	chr15_26406600	0	26406600	A	C
15	chr15_26416898	0	26416898	C	A
15	chr15_26420331	0	26420331	A	C
15	chr15_26477924	0	26477924	G	C
15	chr15_26480222	0	26480222	T	G
15	chr15_26485879	0	26485879	G	T
15	chr15_26495444	0	26495444	T	A
15	chr15_26514190	0	26514190	C	A
15	chr15_26516960	0	26516960	C	G
15	chr15_26552717	0	26552717	C	G
15	chr15_26556068	0	26556068	C	G
15	chr15_26567137	0	26567137	C	A
15	chr15_26602484	0	26602484	C	G
15	chr15_26627357	0	26627357	C	A
15	chr15_26653467	0	26653467	G	C
15	chr15_26654191	0	26654191	A	C
15	chr15_26682822	0	26682822	T	G
15	chr15_26701418	0	26701418	C	A
15	chr15_26712837	0	26712837	G	T
15	chr15_26725808	0	26725808	T	A
15	chr15_26734991	0	26734991	T	A
15	chr15_26746136	0	26746136	T	G
15	chr15_26748811	0	26748811	G	T
15	chr15_26756544	0	26756544	C	A
15	chr15_26797996	0	26797996	T	G
15	chr15_26812060	0	26812060	C	G
15	chr15_26818288	0	26818288	C	G
15	chr15_26827024	0	26827024	G	C
15	chr15_26844194	0	26844194	G	C
15	chr15_26856783	0	26856783	G	C
15	chr15_26869069	0	26869069	G	T
15	chr15_26876066	0	26876066	G	C
15	chr15_26897677	0	26897677	C	G
15	chr15_26902671	0	26902671	G	T
15	chr15_26925053	0	26925053	G	T
15	chr15_26940823	0	26940823	C	G
15	chr15_26956449	0	26956449	T	A
15	chr15_26959671	0	26959671	T	G
15	chr15_26966042	0	26966042	C	G
15	chr15_26983419	0	26983419	G	C
15	chr15_27018957	0	27018957	A	C
15	chr15_27028062	0	27028062	T	A
15	chr15_27054925	0	27054925	T	A
15	chr15_27056332	0	27056332	A	C
15	chr15_27073034	0	27073034	G	C
15	chr15_27073447	0	27073447	A	C
15	chr15_27114410	0	27114410	T	G
15	chr15_27119573	0	27119573	T	G
15	chr15_27128903	0	27128903	A	C
15	chr15_27147068	0	27147068	G	T
15	chr15_27154042	0	27154042	C	G
15	chr15_27159744	0	27159744	A	C
15	chr15_27189388	0	27189388	C	A
15	chr15_27203584	0	27203584	G	T
15	chr15_27230617	0	27230617	G	T
15	chr15_27232022	0	27232022	C	G
15	chr15_27240784	0	27240784	C	A
15	chr15_27267997	0	27267997	G	T
15	chr15_27275272	0	27275272	T	G
15	chr15_27298575	0	27298575	G	C
15	chr15_27298638	0	27298638	G	C
15	chr15_27311908	0	27311908	T	G
15	chr15_27320020	0	27320020	G	T
15	chr15_27331578	0	27331578	T	A
15	chr15_27353375	0	27353375	A	C
15	chr15_27368186	0	27368186	C	A
15	chr15_27390199	0	27390199	T	A
15	chr15_27402781	0	27402781	G	C
15	chr15_27408904	0	27408904	C	G
15	chr15_27423912	0	27423912	C	A
15	chr15_27432306	0	27432306	T	G
15	chr15_27457564	0	27457564	C	A
15	chr15_27467381	0	27467381	G	C
15	chr15_27470124	0	27470124	A	T
15	chr15_27473349	0	27473349	G	T
15	chr15_27476530	0	27476530	A	C
15	chr15_27489086	0	27489086	C	G
15	chr15_27489093	0	27489093	T	G
15	chr15_27505906	0	27505906	A	T
15	chr15_27527067	0	27527067	G	T
15	chr15_27528225	0	27528225	G	C
15	chr15_27533863	0	27533863	C	A
15	chr15_27536810	0	27536810	A	T
15	chr15_27573451	0	27573451	C	A
15	chr15_27620515	0	27620515	A	T
15	chr15_27629433	0	27629433	T	G
15	chr15_27629704	0	27629704	C	G
15	chr15_27676788	0	27676788	A	C
15	chr15_27694427	0	27694427	C	G
15	chr15_27698296	0	27698296	G	T
15	chr15_27765208	0	27765208	G	T
15	chr15_27773335	0	27773335	C	A
15	chr15_27797405	0	27797405	T	G
15	chr15_27832038	0	27832038	C	G
15	chr15_27860622	0	27860622	T	A
15	chr15_27870983	0	27870983	G	C
15	chr15_27873817	0	27873817	G	C
15	chr15_27875329	0	27875329	T	A
15	chr15_27877107	0	27877107	A	C
15	chr15_27912114	0	27912114	G	C
15	chr15_27915002	0	27915002	T	G
15	chr15_27937312	0	27937312	T	G
15	chr15_27963932	0	27963932	T	G
15	chr15_27973568	0	27973568	C	A
15	chr15_27988283	0	27988283	G	C
15	chr15_27996115	0	27996115	A	T
15	chr15_28004559	0	28004559	A	T
15	chr15_28013687	0	28013687	A	T
15	chr15_28063699	0	28063699	T	G
15	chr15_28088950	0	28088950	G	T
15	chr15_28105400	0	28105400	A	T
15	chr15_28127598	0	28127598	T	G
15	chr15_28131905	0	28131905	T	A
15	chr15_28156254	0	28156254	C	A
15	chr15_28159261	0	28159261	G	C
15	chr15_28160810	0	28160810	G	C
15	chr15_28200055	0	28200055	C	A
15	chr15_28215686	0	28215686	G	T
15	chr15_28218089	0	28218089	G	C
15	chr15_28225106	0	28225106	C	G
15	chr15_28230594	0	28230594	G	C
15	chr15_28237746	0	28237746	G	T
15	chr15_28240931	0	28240931	T	G
15	chr15_28252069	0	28252069	T	G
15	chr15_28253239	0	28253239	A	C
15	chr15_28297030	0	28297030	A	C
15	chr15_28315928	0	28315928	T	G
15	chr15_28329524	0	28329524	G	C
15	chr15_28339717	0	28339717	A	T
15	chr15_28349136	0	28349136	G	C
15	chr15_28359190	0	28359190	G	T
15	chr15_28396205	0	28396205	G	T
15	chr15_28397080	0	28397080	A	T
15	chr15_28399754	0	28399754	A	C
15	chr15_28400258	0	28400258	G	C
15	chr15_28412030	0	28412030	G	T
15	chr15_28419898	0	28419898	G	T
15	chr15_28425672	0	28425672	G	T
15	chr15_28430550	0	28430550	A	T
15	chr15_28440951	0	28440951	A	T
15	chr15_28447248	0	28447248	C	A
15	chr15_28454442	0	28454442	G	T
15	chr15_28455127	0	28455127	A	C
15	chr15_28469028	0	28469028	C	G
15	chr15_28473839	0	28473839	C	A
15	chr15_28476672	0	28476672	A	C
15	chr15_28490875	0	28490875	G	T
15	chr15_28493271	0	28493271	G	C
15	chr15_28494054	0	28494054	A	T
15	chr15_28527034	0	28527034	G	C
15	chr15_28562428	0	28562428	T	G
15	chr15_28578938	0	28578938	C	A
15	chr15_28616517	0	28616517	C	A
15	chr15_28626866	0	28626866	C	G
15	chr15_28627055	0	28627055	G	T
15	chr15_28646146	0	28646146	G	T
15	chr15_28659783	0	28659783	A	T
15	chr15_28659921	0	28659921	C	A
15	chr15_28672855	0	28672855	T	G
15	chr15_28686992	0	28686992	A	C
15	chr15_28705056	0	28705056	T	G
15	chr15_28716564	0	28716564	C	G
15	chr15_28725611	0	28725611	A	C
15	chr15_28741730	0	28741730	T	G
15	chr15_28743272	0	28743272	C	G
15	chr15_28744911	0	28744911	C	G
15	chr15_28747218	0	28747218	T	G
15	chr15_28753852	0	28753852	C	A
15	chr15_28791043	0	28791043	C	G
15	chr15_28806570	0	28806570	T	G
15	chr15_28817336	0	28817336	G	T
15	chr15_28828966	0	28828966	T	G
15	chr15_28835204	0	28835204	T	G
15	chr15_28950569	0	28950569	T	A
15	chr15_28951445	0	28951445	C	G
15	chr15_28983507	0	28983507	C	G
15	chr15_28997505	0	28997505	A	C
15	chr15_29001696	0	29001696	G	T
15	chr15_29008516	0	29008516	C	A
15	chr15_29008855	0	29008855	G	T
15	chr15_29010906	0	29010906	T	A
15	chr15_29033226	0	29033226	C	A
15	chr15_29057774	0	29057774	T	A
15	chr15_29087023	0	29087023	T	A
15	chr15_29115865	0	29115865	T	A
15	chr15_29147592	0	29147592	T	G
15	chr15_29163878	0	29163878	C	A
15	chr15_29175964	0	29175964	T	G
15	chr15_29181399	0	29181399	G	C
15	chr15_29219785	0	29219785	A	C
15	chr15_29235946	0	29235946	C	G
15	chr15_29266798	0	29266798	C	G
15	chr15_29320035	0	29320035	T	G
15	chr15_29402283	0	29402283	C	G
15	chr15_29409645	0	29409645	T	A
15	chr15_29427346	0	29427346	T	A
15	chr15_29443901	0	29443901	G	C
15	chr15_29453104	0	29453104	T	G
15	chr15_29520517	0	29520517	T	G
15	chr15_29554082	0	29554082	C	A
15	chr15_29581024	0	29581024	C	G
15	chr15_29620757	0	29620757	T	G
15	chr15_29635587	0	29635587	A	T
15	chr15_29648987	0	29648987	G	T
15	chr15_29670767	0	29670767	C	G
15	chr15_29686535	0	29686535	C	A
15	chr15_29725669	0	29725669	T	G
15	chr15_29728216	0	29728216	T	A
15	chr15_29731288	0	29731288	T	A
15	chr15_29733319	0	29733319	C	G
15	chr15_29735564	0	29735564	A	T
15	chr15_29739268	0	29739268	T	G
15	chr15_29745433	0	29745433	T	A
15	chr15_29762356	0	29762356	T	G
15	chr15_29770696	0	29770696	A	C
15	chr15_29787233	0	29787233	C	G
15	chr15_29802404	0	29802404	G	C
15	chr15_29836333	0	29836333	C	A
15	chr15_29845130	0	29845130	A	T
15	chr15_29858465	0	29858465	T	G
15	chr15_29860342	0	29860342	G	C
15	chr15_29864458	0	29864458	C	A
15	chr15_29875239	0	29875239	T	G
15	chr15_29881307	0	29881307	C	A
15	chr15_29885001	0	29885001	C	G
15	chr15_29901431	0	29901431	G	C
15	chr15_29906125	0	29906125	T	A
15	chr15_29908952	0	29908952	A	T
15	chr15_29922209	0	29922209	T	G
15	chr15_29924870	0	29924870	T	A
15	chr15_29945074	0	29945074	C	A
15	chr15_29948902	0	29948902	C	G
15	chr15_29950221	0	29950221	A	C
15	chr15_29967783	0	29967783	G	C
15	chr15_29970127	0	29970127	G	C
15	chr15_29977720	0	29977720	T	G
15	chr15_29992302	0	29992302	G	T
15	chr15_29998705	0	29998705	T	G
15	chr15_30022303	0	30022303	T	G
15	chr15_30034008	0	30034008	T	G
15	chr15_30052231	0	30052231	G	T
15	chr15_30052263	0	30052263	A	C
15	chr15_30056839	0	30056839	A	T
15	chr15_30057280	0	30057280	G	T
15	chr15_30102792	0	30102792	A	C
15	chr15_30116804	0	30116804	A	T
15	chr15_30118719	0	30118719	T	A
15	chr15_30154915	0	30154915	C	G
15	chr15_30156909	0	30156909	T	A
15	chr15_30203102	0	30203102	T	G
15	chr15_30214543	0	30214543	G	T
15	chr15_30246230	0	30246230	C	G
15	chr15_30281006	0	30281006	C	A
15	chr15_30286858	0	30286858	A	T
15	chr15_30301259	0	30301259	C	G
15	chr15_30345360	0	30345360	G	T
15	chr15_30386643	0	30386643	G	C
15	chr15_30454565	0	30454565	T	A
15	chr15_30469104	0	30469104	A	C
15	chr15_30469609	0	30469609	C	A
15	chr15_30510616	0	30510616	G	T
15	chr15_30540113	0	30540113	A	C
15	chr15_30590045	0	30590045	A	C
15	chr15_30608986	0	30608986	C	A
15	chr15_30637525	0	30637525	C	G
15	chr15_30637882	0	30637882	A	C
15	chr15_30640575	0	30640575	A	T
15	chr15_30643343	0	30643343	C	G
15	chr15_30658355	0	30658355	T	G
15	chr15_30668022	0	30668022	A	T
15	chr15_30670432	0	30670432	A	T
15	chr15_30674449	0	30674449	G	T
15	chr15_30674568	0	30674568	G	T
15	chr15_30699157	0	30699157	G	C
15	chr15_30743359	0	30743359	C	G
15	chr15_30750784	0	30750784	T	G
15	chr15_30770844	0	30770844	T	A
15	chr15_30911234	0	30911234	G	C
15	chr15_30911453	0	30911453	G	C
15	chr15_30941799	0	30941799	G	T
15	chr15_30966941	0	30966941	T	G
15	chr15_30970064	0	30970064	C	A
15	chr15_30970776	0	30970776	C	G
15	chr15_30991207	0	30991207	A	T
15	chr15_31008159	0	31008159	G	T
15	chr15_31031628	0	31031628	T	G
15	chr15_31041275	0	31041275	A	C
15	chr15_31049978	0	31049978	C	G
15	chr15_31052118	0	31052118	T	G
15	chr15_31064541	0	31064541	C	G
15	chr15_31131638	0	31131638	A	T
15	chr15_31139189	0	31139189	A	T
15	chr15_31146834	0	31146834	G	T
15	chr15_31153918	0	31153918	C	G
15	chr15_31156806	0	31156806	C	G
15	chr15_31163151	0	31163151	C	A
15	chr15_31170624	0	31170624	A	C
15	chr15_31180693	0	31180693	C	A
15	chr15_31196122	0	31196122	A	T
15	chr15_31201411	0	31201411	A	C
15	chr15_31204310	0	31204310	A	C
15	chr15_31278056	0	31278056	T	G
15	chr15_31279520	0	31279520	C	G
15	chr15_31292637	0	31292637	G	T
15	chr15_31308537	0	31308537	C	G
15	chr15_31325497	0	31325497	A	C
15	chr15_31325666	0	31325666	G	C
15	chr15_31326123	0	31326123	A	C
15	chr15_31330826	0	31330826	C	A
15	chr15_31344514	0	31344514	C	A
15	chr15_31347620	0	31347620	G	C
15	chr15_31351652	0	31351652	C	G
15	chr15_31352407	0	31352407	A	C
15	chr15_31360242	0	31360242	A	T
15	chr15_31401918	0	31401918	T	A
15	chr15_31407896	0	31407896	C	A
15	chr15_31429363	0	31429363	A	C
15	chr15_31436671	0	31436671	G	T
15	chr15_31449682	0	31449682	C	A
15	chr15_31461406	0	31461406	A	C
15	chr15_31481773	0	31481773	C	G
15	chr15_31532077	0	31532077	G	T
15	chr15_31537146	0	31537146	G	C
15	chr15_31539768	0	31539768	T	A
15	chr15_31557818	0	31557818	C	G
15	chr15_31586284	0	31586284	G	T
15	chr15_31598918	0	31598918	G	C
15	chr15_31615858	0	31615858	C	G
15	chr15_31616309	0	31616309	G	T
15	chr15_31616855	0	31616855	A	C
15	chr15_31636732	0	31636732	G	C
15	chr15_31640742	0	31640742	C	G
15	chr15_31652046	0	31652046	T	G
15	chr15_31654058	0	31654058	C	G
15	chr15_31668869	0	31668869	C	A
15	chr15_31672623	0	31672623	G	C
15	chr15_31680017	0	31680017	C	G
15	chr15_31685025	0	31685025	C	A
15	chr15_31738479	0	31738479	A	T
15	chr15_31758577	0	31758577	T	G
15	chr15_31768070	0	31768070	C	A
15	chr15_31801662	0	31801662	T	G
15	chr15_31829621	0	31829621	G	C
15	chr15_31844141	0	31844141	T	G
15	chr15_31847998	0	31847998	A	C
15	chr15_31883386	0	31883386	A	C
15	chr15_31891836	0	31891836	A	T
15	chr15_31909909	0	31909909	G	T
15	chr15_31913976	0	31913976	G	T
15	chr15_31919772	0	31919772	G	C
15	chr15_31948279	0	31948279	C	A
15	chr15_31953060	0	31953060	G	C
15	chr15_31960303	0	31960303	C	A
15	chr15_31979463	0	31979463	C	A
15	chr15_31987830	0	31987830	G	C
15	chr15_31999654	0	31999654	C	A
15	chr15_32013070	0	32013070	C	A
15	chr15_32032151	0	32032151	A	C
15	chr15_32038586	0	32038586	C	G
15	chr15_32042254	0	32042254	G	C
15	chr15_32045662	0	32045662	T	G
15	chr15_32061636	0	32061636	C	A
15	chr15_32108707	0	32108707	C	G
15	chr15_32111446	0	32111446	G	C
15	chr15_32115595	0	32115595	A	C
15	chr15_32117567	0	32117567	A	T
15	chr15_32125666	0	32125666	T	A
15	chr15_32126453	0	32126453	A	C
15	chr15_32136185	0	32136185	G	C
15	chr15_32140227	0	32140227	G	T
15	chr15_32154380	0	32154380	A	C
15	chr15_32182073	0	32182073	G	C
15	chr15_32223559	0	32223559	A	T
15	chr15_32237098	0	32237098	G	C
15	chr15_32237400	0	32237400	T	G
15	chr15_32256261	0	32256261	C	G
15	chr15_32259345	0	32259345	G	C
15	chr15_32260671	0	32260671	A	C
15	chr15_32262863	0	32262863	C	G
15	chr15_32281660	0	32281660	C	A
15	chr15_32288991	0	32288991	G	C
15	chr15_32289396	0	32289396	T	G
15	chr15_32303629	0	32303629	T	G
15	chr15_32309673	0	32309673	T	A
15	chr15_32319004	0	32319004	G	T
15	chr15_32330318	0	32330318	T	G
15	chr15_32353990	0	32353990	T	G
15	chr15_32359124	0	32359124	T	A
15	chr15_32360588	0	32360588	C	A
15	chr15_32362985	0	32362985	G	T
15	chr15_32382880	0	32382880	T	A
15	chr15_32412168	0	32412168	A	C
15	chr15_32425774	0	32425774	T	G
15	chr15_32447706	0	32447706	A	T
15	chr15_32448692	0	32448692	C	A
15	chr15_32467881	0	32467881	C	G
15	chr15_32487348	0	32487348	G	T
15	chr15_32487446	0	32487446	A	C
15	chr15_32490352	0	32490352	C	A
15	chr15_32516220	0	32516220	G	T
15	chr15_32520129	0	32520129	C	A
15	chr15_32521386	0	32521386	T	A
15	chr15_32568302	0	32568302	A	C
15	chr15_32571147	0	32571147	T	G
15	chr15_32584770	0	32584770	G	C
15	chr15_32622942	0	32622942	T	G
15	chr15_32642059	0	32642059	G	C
15	chr15_32667914	0	32667914	T	G
15	chr15_32679782	0	32679782	C	A
15	chr15_32690281	0	32690281	G	C
15	chr15_32698135	0	32698135	C	A
15	chr15_32710517	0	32710517	A	C
15	chr15_32726289	0	32726289	C	A
15	chr15_32750446	0	32750446	C	G
15	chr15_32790408	0	32790408	C	A
15	chr15_32799635	0	32799635	C	G
15	chr15_32821346	0	32821346	G	C
15	chr15_32822407	0	32822407	C	G
15	chr15_32834442	0	32834442	G	C
15	chr15_32843928	0	32843928	T	G
15	chr15_32858996	0	32858996	G	C
15	chr15_32860610	0	32860610	A	T
15	chr15_32893025	0	32893025	T	G
15	chr15_32917332	0	32917332	T	G
15	chr15_32919234	0	32919234	T	A
15	chr15_32929723	0	32929723	G	T
15	chr15_32949415	0	32949415	T	G
15	chr15_32957165	0	32957165	C	A
15	chr15_32990559	0	32990559	A	C
15	chr15_33009078	0	33009078	G	T
15	chr15_33044037	0	33044037	T	G
15	chr15_33068412	0	33068412	C	A
15	chr15_33086607	0	33086607	C	G
15	chr15_33087001	0	33087001	G	C
15	chr15_33099994	0	33099994	A	T
15	chr15_33133290	0	33133290	T	A
15	chr15_33147666	0	33147666	C	G
15	chr15_33153097	0	33153097	C	A
15	chr15_33162140	0	33162140	C	A
15	chr15_33180467	0	33180467	T	G
15	chr15_33216450	0	33216450	C	G
15	chr15_33220438	0	33220438	G	T
15	chr15_33225080	0	33225080	T	G
15	chr15_33242702	0	33242702	T	A
15	chr15_33243485	0	33243485	A	T
15	chr15_33246343	0	33246343	C	G
15	chr15_33248034	0	33248034	C	A
15	chr15_33248954	0	33248954	C	A
15	chr15_33261336	0	33261336	T	G
15	chr15_33261545	0	33261545	G	C
15	chr15_33286003	0	33286003	G	T
15	chr15_33288589	0	33288589	G	T
15	chr15_33288976	0	33288976	T	A
15	chr15_33292546	0	33292546	G	T
15	chr15_33297125	0	33297125	A	C
15	chr15_33306629	0	33306629	T	A
15	chr15_33323451	0	33323451	T	G
15	chr15_33353255	0	33353255	C	G
15	chr15_33406315	0	33406315	G	T
15	chr15_33409043	0	33409043	A	C
15	chr15_33409323	0	33409323	T	A
15	chr15_33466251	0	33466251	C	G
15	chr15_33468186	0	33468186	A	C
15	chr15_33486800	0	33486800	G	C
15	chr15_33488580	0	33488580	G	C
15	chr15_33489314	0	33489314	G	C
15	chr15_33500191	0	33500191	C	G
15	chr15_33506301	0	33506301	A	C
15	chr15_33507526	0	33507526	A	T
15	chr15_33519199	0	33519199	T	A
15	chr15_33530522	0	33530522	G	C
15	chr15_33543316	0	33543316	C	G
15	chr15_33547120	0	33547120	C	G
15	chr15_33548607	0	33548607	T	G
15	chr15_33554095	0	33554095	T	A
15	chr15_33565074	0	33565074	T	G
15	chr15_33566799	0	33566799	T	G
15	chr15_33587984	0	33587984	C	G
15	chr15_33599716	0	33599716	G	T
15	chr15_33600700	0	33600700	T	A
15	chr15_33639277	0	33639277	G	C
15	chr15_33662344	0	33662344	C	A
15	chr15_33714839	0	33714839	C	A
15	chr15_33716183	0	33716183	C	G
15	chr15_33732474	0	33732474	C	A
15	chr15_33740054	0	33740054	G	C
15	chr15_33811927	0	33811927	T	A
15	chr15_33813921	0	33813921	C	G
15	chr15_33882477	0	33882477	A	C
15	chr15_33918326	0	33918326	C	A
15	chr15_33932020	0	33932020	C	A
15	chr15_34035563	0	34035563	T	G
15	chr15_34045983	0	34045983	C	A
15	chr15_34083305	0	34083305	G	C
15	chr15_34110781	0	34110781	C	G
15	chr15_34119444	0	34119444	G	C
15	chr15_34123702	0	34123702	A	C
15	chr15_34127771	0	34127771	C	A
15	chr15_34141730	0	34141730	G	T
15	chr15_34145747	0	34145747	C	A
15	chr15_34169038	0	34169038	G	C
15	chr15_34171773	0	34171773	C	G
15	chr15_34223213	0	34223213	C	A
15	chr15_34224999	0	34224999	G	T
15	chr15_34231983	0	34231983	T	G
15	chr15_34252754	0	34252754	A	T
15	chr15_34258059	0	34258059	A	T
15	chr15_34258581	0	34258581	T	A
15	chr15_34281406	0	34281406	C	G
15	chr15_34281752	0	34281752	G	C
15	chr15_34302215	0	34302215	C	G
15	chr15_34331861	0	34331861	C	G
15	chr15_34368553	0	34368553	G	T
15	chr15_34411246	0	34411246	C	A
15	chr15_34432030	0	34432030	A	T
15	chr15_34441602	0	34441602	C	A
15	chr15_34479987	0	34479987	T	G
15	chr15_34485807	0	34485807	A	C
15	chr15_34503509	0	34503509	C	G
15	chr15_34515824	0	34515824	T	G
15	chr15_34517638	0	34517638	A	T
15	chr15_34522311	0	34522311	A	C
15	chr15_34530740	0	34530740	G	T
15	chr15_34554106	0	34554106	G	T
15	chr15_34576936	0	34576936	G	T
15	chr15_34583118	0	34583118	G	T
15	chr15_34605955	0	34605955	A	C
15	chr15_34612856	0	34612856	A	C
15	chr15_34689346	0	34689346	C	A
15	chr15_34690527	0	34690527	C	G
15	chr15_34734355	0	34734355	C	A
15	chr15_34737437	0	34737437	C	A
15	chr15_34781675	0	34781675	A	C
15	chr15_34783708	0	34783708	T	A
15	chr15_34805430	0	34805430	T	G
15	chr15_34809101	0	34809101	C	A
15	chr15_34812726	0	34812726	T	G
15	chr15_34829442	0	34829442	A	C
15	chr15_34831568	0	34831568	A	T
15	chr15_34862505	0	34862505	C	G
15	chr15_34894774	0	34894774	T	G
15	chr15_34904143	0	34904143	T	G
15	chr15_34914800	0	34914800	C	A
15	chr15_34921001	0	34921001	C	A
15	chr15_34938920	0	34938920	G	C
15	chr15_34959829	0	34959829	T	G
15	chr15_34968713	0	34968713	C	G
15	chr15_34995740	0	34995740	A	T
15	chr15_35003481	0	35003481	T	G
15	chr15_35009783	0	35009783	C	G
15	chr15_35020392	0	35020392	C	G
15	chr15_35032055	0	35032055	C	G
15	chr15_35056369	0	35056369	G	T
15	chr15_35069489	0	35069489	A	T
15	chr15_35074122	0	35074122	T	G
15	chr15_35092687	0	35092687	G	T
15	chr15_35106019	0	35106019	T	G
15	chr15_35109571	0	35109571	T	G
15	chr15_35127142	0	35127142	G	T
15	chr15_35137766	0	35137766	G	T
15	chr15_35137871	0	35137871	C	A
15	chr15_35162504	0	35162504	C	A
15	chr15_35186814	0	35186814	A	T
15	chr15_35194272	0	35194272	T	A
15	chr15_35197065	0	35197065	A	T
15	chr15_35211831	0	35211831	G	T
15	chr15_35248108	0	35248108	C	A
15	chr15_35257362	0	35257362	A	C
15	chr15_35262795	0	35262795	G	T
15	chr15_35282900	0	35282900	A	C
15	chr15_35285823	0	35285823	T	G
15	chr15_35288104	0	35288104	C	A
15	chr15_35303094	0	35303094	C	G
15	chr15_35317604	0	35317604	C	A
15	chr15_35321756	0	35321756	T	G
15	chr15_35353184	0	35353184	G	C
15	chr15_35354357	0	35354357	G	T
15	chr15_35359960	0	35359960	T	G
15	chr15_35364851	0	35364851	A	C
15	chr15_35378583	0	35378583	G	C
15	chr15_35449558	0	35449558	A	C
15	chr15_35454561	0	35454561	C	G
15	chr15_35475933	0	35475933	G	C
15	chr15_35520699	0	35520699	T	G
15	chr15_35555781	0	35555781	C	G
15	chr15_35599030	0	35599030	G	C
15	chr15_35600381	0	35600381	G	C
15	chr15_35601379	0	35601379	A	T
15	chr15_35609032	0	35609032	C	A
15	chr15_35624743	0	35624743	A	C
15	chr15_35628662	0	35628662	G	T
15	chr15_35638918	0	35638918	T	A
15	chr15_35639200	0	35639200	A	C
15	chr15_35667931	0	35667931	G	C
15	chr15_35671413	0	35671413	G	C
15	chr15_35672160	0	35672160	C	G
15	chr15_35692444	0	35692444	T	G
15	chr15_35698939	0	35698939	C	G
15	chr15_35728801	0	35728801	G	T
15	chr15_35729735	0	35729735	T	G
15	chr15_35732445	0	35732445	C	G
15	chr15_35736192	0	35736192	G	C
15	chr15_35753386	0	35753386	C	G
15	chr15_35757103	0	35757103	G	T
15	chr15_35770462	0	35770462	T	G
15	chr15_35773504	0	35773504	A	T
15	chr15_35781349	0	35781349	A	C
15	chr15_35807578	0	35807578	T	G
15	chr15_35830260	0	35830260	C	G
15	chr15_35830875	0	35830875	C	G
15	chr15_35848745	0	35848745	T	A
15	chr15_35851269	0	35851269	T	G
15	chr15_35860409	0	35860409	G	C
15	chr15_35860702	0	35860702	A	C
15	chr15_35862058	0	35862058	C	G
15	chr15_35870799	0	35870799	T	G
15	chr15_35876072	0	35876072	C	G
15	chr15_35877419	0	35877419	G	T
15	chr15_35881328	0	35881328	C	A
15	chr15_35890691	0	35890691	G	C
15	chr15_35905314	0	35905314	G	C
15	chr15_35905618	0	35905618	G	T
15	chr15_35907174	0	35907174	A	T
15	chr15_35911305	0	35911305	G	T
15	chr15_35917694	0	35917694	C	A
15	chr15_35939535	0	35939535	G	T
15	chr15_35952171	0	35952171	C	G
15	chr15_35955739	0	35955739	T	G
15	chr15_35961560	0	35961560	T	G
15	chr15_35966460	0	35966460	T	G
15	chr15_35979036	0	35979036	A	C
15	chr15_35994772	0	35994772	T	A
15	chr15_36005743	0	36005743	G	C
15	chr15_36019131	0	36019131	A	C
15	chr15_36019716	0	36019716	T	A
15	chr15_36019937	0	36019937	G	T
15	chr15_36026954	0	36026954	G	C
15	chr15_36039827	0	36039827	C	A
15	chr15_36042645	0	36042645	T	G
15	chr15_36046466	0	36046466	C	G
15	chr15_36067276	0	36067276	C	G
15	chr15_36073461	0	36073461	A	C
15	chr15_36103790	0	36103790	G	C
15	chr15_36139952	0	36139952	G	T
15	chr15_36192184	0	36192184	C	G
15	chr15_36202983	0	36202983	A	T
15	chr15_36211220	0	36211220	C	G
15	chr15_36225093	0	36225093	C	A
15	chr15_36247961	0	36247961	A	C
15	chr15_36259554	0	36259554	C	G
15	chr15_36263548	0	36263548	T	G
15	chr15_36267328	0	36267328	T	G
15	chr15_36309047	0	36309047	G	C
15	chr15_36310621	0	36310621	A	C
15	chr15_36368350	0	36368350	G	C
15	chr15_36382558	0	36382558	G	C
15	chr15_36394858	0	36394858	C	A
15	chr15_36421504	0	36421504	C	A
15	chr15_36443025	0	36443025	T	A
15	chr15_36468163	0	36468163	T	A
15	chr15_36487605	0	36487605	T	A
15	chr15_36510119	0	36510119	T	A
15	chr15_36573056	0	36573056	G	T
15	chr15_36616642	0	36616642	C	A
15	chr15_36623256	0	36623256	T	G
15	chr15_36639713	0	36639713	C	A
15	chr15_36641350	0	36641350	G	T
15	chr15_36641884	0	36641884	A	C
15	chr15_36721694	0	36721694	C	A
15	chr15_36740626	0	36740626	G	C
15	chr15_36767405	0	36767405	A	C
15	chr15_36772603	0	36772603	C	A
15	chr15_36797655	0	36797655	T	A
15	chr15_36820643	0	36820643	C	G
15	chr15_36822405	0	36822405	C	G
15	chr15_36846495	0	36846495	T	A
15	chr15_36862934	0	36862934	A	T
15	chr15_36899238	0	36899238	T	A
15	chr15_36907012	0	36907012	A	C
15	chr15_36910048	0	36910048	T	G
15	chr15_36919693	0	36919693	C	A
15	chr15_36920699	0	36920699	C	G
15	chr15_36921950	0	36921950	G	C
15	chr15_36930650	0	36930650	T	A
15	chr15_36934240	0	36934240	G	T
15	chr15_36944165	0	36944165	T	G
15	chr15_36947217	0	36947217	T	G
15	chr15_36955560	0	36955560	G	C
15	chr15_36957348	0	36957348	T	G
15	chr15_36958160	0	36958160	T	A
15	chr15_36959872	0	36959872	T	G
15	chr15_37008283	0	37008283	C	A
15	chr15_37025639	0	37025639	T	G
15	chr15_37034234	0	37034234	T	A
15	chr15_37057027	0	37057027	G	T
15	chr15_37132665	0	37132665	A	C
15	chr15_37132712	0	37132712	C	G
15	chr15_37140746	0	37140746	G	T
15	chr15_37153389	0	37153389	T	G
15	chr15_37222505	0	37222505	G	C
15	chr15_37243520	0	37243520	C	A
15	chr15_37248580	0	37248580	C	A
15	chr15_37286447	0	37286447	T	G
15	chr15_37287232	0	37287232	C	G
15	chr15_37299872	0	37299872	C	G
15	chr15_37326110	0	37326110	G	T
15	chr15_37344031	0	37344031	G	C
15	chr15_37352485	0	37352485	C	G
15	chr15_37356304	0	37356304	G	C
15	chr15_37360269	0	37360269	T	A
15	chr15_37362684	0	37362684	G	C
15	chr15_37377213	0	37377213	C	G
15	chr15_37386095	0	37386095	G	C
15	chr15_37421765	0	37421765	G	T
15	chr15_37422600	0	37422600	T	G
15	chr15_37423286	0	37423286	G	C
15	chr15_37439389	0	37439389	A	C
15	chr15_37472196	0	37472196	A	C
15	chr15_37498035	0	37498035	C	A
15	chr15_37502519	0	37502519	G	C
15	chr15_37562767	0	37562767	T	G
15	chr15_37563348	0	37563348	A	C
15	chr15_37564910	0	37564910	T	A
15	chr15_37581660	0	37581660	C	G
15	chr15_37584776	0	37584776	A	T
15	chr15_37633635	0	37633635	A	C
15	chr15_37685420	0	37685420	T	A
15	chr15_37758036	0	37758036	C	G
15	chr15_37763270	0	37763270	G	C
15	chr15_37769845	0	37769845	G	C
15	chr15_37775735	0	37775735	G	T
15	chr15_37780148	0	37780148	A	T
15	chr15_37797171	0	37797171	A	C
15	chr15_37803527	0	37803527	G	C
15	chr15_37823389	0	37823389	G	C
15	chr15_37846474	0	37846474	T	G
15	chr15_37850745	0	37850745	A	T
15	chr15_37869129	0	37869129	G	T
15	chr15_37870871	0	37870871	A	C
15	chr15_37871923	0	37871923	T	G
15	chr15_37875954	0	37875954	G	C
15	chr15_37880484	0	37880484	T	A
15	chr15_37893450	0	37893450	T	G
15	chr15_37911564	0	37911564	C	A
15	chr15_37916794	0	37916794	T	G
15	chr15_37941948	0	37941948	G	C
15	chr15_37951916	0	37951916	T	G
15	chr15_37979635	0	37979635	G	T
15	chr15_38003804	0	38003804	A	C
15	chr15_38087871	0	38087871	A	T
15	chr15_38108500	0	38108500	T	A
15	chr15_38108522	0	38108522	A	T
15	chr15_38156020	0	38156020	A	C
15	chr15_38159288	0	38159288	T	A
15	chr15_38160065	0	38160065	G	T
15	chr15_38182417	0	38182417	T	A
15	chr15_38256228	0	38256228	C	G
15	chr15_38258537	0	38258537	G	C
15	chr15_38284889	0	38284889	G	C
15	chr15_38289695	0	38289695	C	G
15	chr15_38403687	0	38403687	G	C
15	chr15_38442740	0	38442740	C	A
15	chr15_38504835	0	38504835	T	A
15	chr15_38504882	0	38504882	C	A
15	chr15_38509496	0	38509496	G	C
15	chr15_38525389	0	38525389	T	G
15	chr15_38638992	0	38638992	C	A
15	chr15_38675447	0	38675447	T	A
15	chr15_38707029	0	38707029	G	C
15	chr15_38709872	0	38709872	T	A
15	chr15_38737911	0	38737911	T	A
15	chr15_38787186	0	38787186	A	C
15	chr15_38808997	0	38808997	A	C
15	chr15_38809836	0	38809836	C	G
15	chr15_38864518	0	38864518	G	C
15	chr15_38886617	0	38886617	T	G
15	chr15_38895476	0	38895476	T	A
15	chr15_38942861	0	38942861	C	G
15	chr15_38954429	0	38954429	A	T
15	chr15_38959964	0	38959964	A	T
15	chr15_38962348	0	38962348	G	C
15	chr15_38989105	0	38989105	C	G
15	chr15_38989463	0	38989463	A	C
15	chr15_38991791	0	38991791	C	A
15	chr15_39000761	0	39000761	G	T
15	chr15_39051166	0	39051166	G	C
15	chr15_39074798	0	39074798	C	A
15	chr15_39078214	0	39078214	T	G
15	chr15_39098304	0	39098304	T	A
15	chr15_39104040	0	39104040	A	T
15	chr15_39111794	0	39111794	G	T
15	chr15_39152084	0	39152084	G	C
15	chr15_39175875	0	39175875	C	G
15	chr15_39205268	0	39205268	A	C
15	chr15_39217458	0	39217458	A	C
15	chr15_39237815	0	39237815	C	G
15	chr15_39252222	0	39252222	C	A
15	chr15_39277184	0	39277184	C	G
15	chr15_39289468	0	39289468	A	T
15	chr15_39293097	0	39293097	G	C
15	chr15_39361733	0	39361733	C	A
15	chr15_39422576	0	39422576	C	G
15	chr15_39463863	0	39463863	T	A
15	chr15_39464893	0	39464893	T	G
15	chr15_39472067	0	39472067	G	C
15	chr15_39477280	0	39477280	G	C
15	chr15_39502262	0	39502262	T	A
15	chr15_39526766	0	39526766	G	C
15	chr15_39528249	0	39528249	A	C
15	chr15_39569964	0	39569964	G	T
15	chr15_39572588	0	39572588	T	G
15	chr15_39574111	0	39574111	G	T
15	chr15_39575911	0	39575911	T	A
15	chr15_39577284	0	39577284	C	G
15	chr15_39599178	0	39599178	T	A
15	chr15_39656319	0	39656319	T	G
15	chr15_39674545	0	39674545	C	G
15	chr15_39693005	0	39693005	T	G
15	chr15_39706969	0	39706969	C	G
15	chr15_39735590	0	39735590	C	G
15	chr15_39756663	0	39756663	C	A
15	chr15_39777076	0	39777076	C	A
15	chr15_39813157	0	39813157	A	C
15	chr15_39828847	0	39828847	G	T
15	chr15_39852221	0	39852221	C	G
15	chr15_39868747	0	39868747	T	G
15	chr15_39885398	0	39885398	T	G
15	chr15_39916237	0	39916237	T	G
15	chr15_39949117	0	39949117	G	C
15	chr15_39959457	0	39959457	G	C
15	chr15_40043814	0	40043814	C	G
15	chr15_40051847	0	40051847	G	T
15	chr15_40051882	0	40051882	T	A
15	chr15_40123609	0	40123609	C	G
15	chr15_40166732	0	40166732	G	T
15	chr15_40174938	0	40174938	G	T
15	chr15_40201275	0	40201275	G	T
15	chr15_40231643	0	40231643	C	G
15	chr15_40285301	0	40285301	C	G
15	chr15_40287525	0	40287525	C	A
15	chr15_40297519	0	40297519	C	A
15	chr15_40324650	0	40324650	T	A
15	chr15_40351940	0	40351940	C	G
15	chr15_40398517	0	40398517	C	A
15	chr15_40402133	0	40402133	C	A
15	chr15_40419361	0	40419361	C	G
15	chr15_40436131	0	40436131	A	C
15	chr15_40437694	0	40437694	C	A
15	chr15_40463591	0	40463591	C	G
15	chr15_40576468	0	40576468	C	A
15	chr15_40587113	0	40587113	A	T
15	chr15_40600989	0	40600989	A	C
15	chr15_40603523	0	40603523	T	A
15	chr15_40626884	0	40626884	C	A
15	chr15_40651332	0	40651332	A	C
15	chr15_40673926	0	40673926	A	C
15	chr15_40675268	0	40675268	T	G
15	chr15_40698278	0	40698278	A	C
15	chr15_40703986	0	40703986	T	A
15	chr15_40711272	0	40711272	G	C
15	chr15_40712164	0	40712164	T	A
15	chr15_40713250	0	40713250	G	C
15	chr15_40715988	0	40715988	A	C
15	chr15_40733860	0	40733860	C	G
15	chr15_40736311	0	40736311	T	G
15	chr15_40765528	0	40765528	G	T
15	chr15_40786217	0	40786217	A	C
15	chr15_40793553	0	40793553	G	T
15	chr15_40814757	0	40814757	C	A
15	chr15_40833921	0	40833921	T	G
15	chr15_40863087	0	40863087	G	T
15	chr15_40872075	0	40872075	T	G
15	chr15_40926165	0	40926165	G	T
15	chr15_40929008	0	40929008	A	T
15	chr15_40931193	0	40931193	C	G
15	chr15_40935477	0	40935477	G	C
15	chr15_40959385	0	40959385	G	C
15	chr15_40983658	0	40983658	C	G
15	chr15_41005222	0	41005222	T	G
15	chr15_41024404	0	41024404	A	C
15	chr15_41048154	0	41048154	A	C
15	chr15_41051061	0	41051061	G	T
15	chr15_41052629	0	41052629	C	G
15	chr15_41064346	0	41064346	T	G
15	chr15_41096630	0	41096630	G	C
15	chr15_41104239	0	41104239	T	A
15	chr15_41105375	0	41105375	C	A
15	chr15_41106199	0	41106199	A	T
15	chr15_41107627	0	41107627	C	A
15	chr15_41118258	0	41118258	A	C
15	chr15_41124673	0	41124673	G	C
15	chr15_41137274	0	41137274	A	C
15	chr15_41144774	0	41144774	C	A
15	chr15_41165069	0	41165069	A	C
15	chr15_41187296	0	41187296	T	G
15	chr15_41202523	0	41202523	G	C
15	chr15_41234237	0	41234237	G	T
15	chr15_41258880	0	41258880	G	T
15	chr15_41280197	0	41280197	G	C
15	chr15_41281262	0	41281262	A	C
15	chr15_41286544	0	41286544	C	A
15	chr15_41306183	0	41306183	A	C
15	chr15_41308216	0	41308216	G	C
15	chr15_41318478	0	41318478	T	A
15	chr15_41326815	0	41326815	T	A
15	chr15_41339052	0	41339052	T	A
15	chr15_41339593	0	41339593	G	C
15	chr15_41351140	0	41351140	C	A
15	chr15_41351857	0	41351857	G	T
15	chr15_41369672	0	41369672	C	A
15	chr15_41378427	0	41378427	G	C
15	chr15_41383650	0	41383650	T	A
15	chr15_41387576	0	41387576	G	C
15	chr15_41389496	0	41389496	A	C
15	chr15_41393732	0	41393732	C	G
15	chr15_41400250	0	41400250	C	A
15	chr15_41417703	0	41417703	A	C
15	chr15_41449343	0	41449343	A	C
15	chr15_41466025	0	41466025	T	G
15	chr15_41496741	0	41496741	A	C
15	chr15_41498810	0	41498810	T	G
15	chr15_41530729	0	41530729	T	G
15	chr15_41552775	0	41552775	T	G
15	chr15_41560929	0	41560929	T	A
15	chr15_41560977	0	41560977	T	G
15	chr15_41607158	0	41607158	G	C
15	chr15_41627165	0	41627165	C	G
15	chr15_41642962	0	41642962	C	G
15	chr15_41650997	0	41650997	T	G
15	chr15_41656125	0	41656125	C	G
15	chr15_41662530	0	41662530	A	C
15	chr15_41682292	0	41682292	A	C
15	chr15_41682667	0	41682667	G	T
15	chr15_41683000	0	41683000	A	T
15	chr15_41685770	0	41685770	G	T
15	chr15_41692060	0	41692060	G	T
15	chr15_41706382	0	41706382	T	G
15	chr15_41708621	0	41708621	A	C
15	chr15_41719584	0	41719584	G	C
15	chr15_41724714	0	41724714	T	G
15	chr15_41729811	0	41729811	C	G
15	chr15_41730456	0	41730456	T	G
15	chr15_41739207	0	41739207	C	G
15	chr15_41740811	0	41740811	T	A
15	chr15_41741733	0	41741733	G	C
15	chr15_41754272	0	41754272	A	C
15	chr15_41797397	0	41797397	G	C
15	chr15_41820504	0	41820504	T	G
15	chr15_41829725	0	41829725	A	C
15	chr15_41837643	0	41837643	A	C
15	chr15_41839689	0	41839689	C	A
15	chr15_41861632	0	41861632	A	C
15	chr15_41874368	0	41874368	C	G
15	chr15_41884493	0	41884493	G	T
15	chr15_41926436	0	41926436	A	C
15	chr15_41951005	0	41951005	C	A
15	chr15_41957027	0	41957027	C	G
15	chr15_41960466	0	41960466	T	G
15	chr15_41962651	0	41962651	A	T
15	chr15_42001555	0	42001555	T	A
15	chr15_42006057	0	42006057	T	G
15	chr15_42008545	0	42008545	C	G
15	chr15_42016267	0	42016267	C	A
15	chr15_42034013	0	42034013	C	G
15	chr15_42038479	0	42038479	A	T
15	chr15_42066732	0	42066732	T	G
15	chr15_42074935	0	42074935	G	C
15	chr15_42111794	0	42111794	G	C
15	chr15_42117570	0	42117570	G	C
15	chr15_42135578	0	42135578	A	C
15	chr15_42144786	0	42144786	G	C
15	chr15_42149722	0	42149722	A	T
15	chr15_42168747	0	42168747	C	G
15	chr15_42169300	0	42169300	G	C
15	chr15_42171282	0	42171282	G	C
15	chr15_42173056	0	42173056	C	A
15	chr15_42277142	0	42277142	T	A
15	chr15_42294916	0	42294916	G	T
15	chr15_42294950	0	42294950	C	A
15	chr15_42312601	0	42312601	A	T
15	chr15_42326701	0	42326701	G	T
15	chr15_42332395	0	42332395	T	A
15	chr15_42333058	0	42333058	T	A
15	chr15_42374338	0	42374338	G	C
15	chr15_42437297	0	42437297	T	G
15	chr15_42460450	0	42460450	C	A
15	chr15_42468180	0	42468180	T	A
15	chr15_42476922	0	42476922	A	C
15	chr15_42495188	0	42495188	T	A
15	chr15_42507362	0	42507362	T	G
15	chr15_42508493	0	42508493	C	A
15	chr15_42547343	0	42547343	C	A
15	chr15_42549273	0	42549273	A	T
15	chr15_42559342	0	42559342	G	T
15	chr15_42569229	0	42569229	G	C
15	chr15_42572273	0	42572273	A	T
15	chr15_42575667	0	42575667	A	C
15	chr15_42619649	0	42619649	G	T
15	chr15_42640022	0	42640022	T	G
15	chr15_42664808	0	42664808	G	C
15	chr15_42687807	0	42687807	A	C
15	chr15_42718028	0	42718028	C	G
15	chr15_42769160	0	42769160	T	G
15	chr15_42782168	0	42782168	A	T
15	chr15_42827466	0	42827466	T	G
15	chr15_42845701	0	42845701	T	G
15	chr15_42851318	0	42851318	G	T
15	chr15_42857045	0	42857045	T	A
15	chr15_42860127	0	42860127	T	G
15	chr15_42869857	0	42869857	A	C
15	chr15_42870839	0	42870839	C	A
15	chr15_42900602	0	42900602	G	C
15	chr15_42913802	0	42913802	T	G
15	chr15_42913980	0	42913980	C	A
15	chr15_42915826	0	42915826	G	T
15	chr15_42945240	0	42945240	T	A
15	chr15_42953329	0	42953329	C	A
15	chr15_42967659	0	42967659	C	G
15	chr15_42975916	0	42975916	G	C
15	chr15_42991029	0	42991029	G	C
15	chr15_43047678	0	43047678	A	C
15	chr15_43178727	0	43178727	C	G
15	chr15_43208972	0	43208972	A	C
15	chr15_43216458	0	43216458	G	T
15	chr15_43279197	0	43279197	T	G
15	chr15_43323710	0	43323710	C	A
15	chr15_43325135	0	43325135	A	T
15	chr15_43340324	0	43340324	T	G
15	chr15_43413350	0	43413350	G	T
15	chr15_43433494	0	43433494	C	G
15	chr15_43439256	0	43439256	A	C
15	chr15_43469570	0	43469570	G	C
15	chr15_43494491	0	43494491	C	G
15	chr15_43499689	0	43499689	A	T
15	chr15_43540418	0	43540418	C	A
15	chr15_43548899	0	43548899	A	C
15	chr15_43555804	0	43555804	A	T
15	chr15_43558881	0	43558881	G	C
15	chr15_43574414	0	43574414	C	A
15	chr15_43580428	0	43580428	C	G
15	chr15_43613059	0	43613059	A	T
15	chr15_43617084	0	43617084	G	C
15	chr15_43643931	0	43643931	C	G
15	chr15_43649596	0	43649596	C	A
15	chr15_43649653	0	43649653	G	C
15	chr15_43671623	0	43671623	G	T
15	chr15_43680189	0	43680189	C	G
15	chr15_43688655	0	43688655	C	G
15	chr15_43691113	0	43691113	G	C
15	chr15_43693439	0	43693439	T	G
15	chr15_43723840	0	43723840	T	G
15	chr15_43771745	0	43771745	C	A
15	chr15_43772969	0	43772969	C	A
15	chr15_43778066	0	43778066	C	A
15	chr15_43800606	0	43800606	A	C
15	chr15_43836668	0	43836668	A	C
15	chr15_43842563	0	43842563	G	T
15	chr15_43849996	0	43849996	C	G
15	chr15_43851728	0	43851728	A	C
15	chr15_43873289	0	43873289	T	A
15	chr15_43915591	0	43915591	C	A
15	chr15_43917439	0	43917439	A	C
15	chr15_43922085	0	43922085	T	A
15	chr15_43929983	0	43929983	C	G
15	chr15_43933351	0	43933351	A	C
15	chr15_43938989	0	43938989	A	C
15	chr15_43961033	0	43961033	C	A
15	chr15_43977482	0	43977482	G	C
15	chr15_43997204	0	43997204	A	C
15	chr15_44000983	0	44000983	A	C
15	chr15_44006671	0	44006671	T	G
15	chr15_44013120	0	44013120	C	A
15	chr15_44017857	0	44017857	C	A
15	chr15_44030657	0	44030657	C	A
15	chr15_44031964	0	44031964	C	G
15	chr15_44094986	0	44094986	G	T
15	chr15_44120426	0	44120426	C	G
15	chr15_44130703	0	44130703	T	G
15	chr15_44169414	0	44169414	A	T
15	chr15_44186126	0	44186126	A	C
15	chr15_44203698	0	44203698	A	C
15	chr15_44204711	0	44204711	A	T
15	chr15_44207185	0	44207185	G	C
15	chr15_44220850	0	44220850	T	A
15	chr15_44222343	0	44222343	A	C
15	chr15_44227006	0	44227006	T	G
15	chr15_44227966	0	44227966	G	T
15	chr15_44237533	0	44237533	A	C
15	chr15_44252747	0	44252747	A	C
15	chr15_44272147	0	44272147	A	T
15	chr15_44274146	0	44274146	C	A
15	chr15_44287470	0	44287470	T	A
15	chr15_44292703	0	44292703	C	G
15	chr15_44300639	0	44300639	C	G
15	chr15_44314495	0	44314495	G	C
15	chr15_44316180	0	44316180	A	C
15	chr15_44326301	0	44326301	G	T
15	chr15_44378229	0	44378229	C	G
15	chr15_44379109	0	44379109	G	C
15	chr15_44397328	0	44397328	T	A
15	chr15_44398300	0	44398300	C	A
15	chr15_44477724	0	44477724	G	C
15	chr15_44479170	0	44479170	G	C
15	chr15_44516667	0	44516667	G	T
15	chr15_44557058	0	44557058	A	C
15	chr15_44562165	0	44562165	G	C
15	chr15_44579791	0	44579791	G	C
15	chr15_44584012	0	44584012	C	G
15	chr15_44595163	0	44595163	T	G
15	chr15_44675303	0	44675303	T	A
15	chr15_44697688	0	44697688	A	C
15	chr15_44699890	0	44699890	A	C
15	chr15_44739691	0	44739691	C	G
15	chr15_44786050	0	44786050	A	C
15	chr15_44787144	0	44787144	C	A
15	chr15_44794523	0	44794523	G	C
15	chr15_44806272	0	44806272	C	A
15	chr15_44810712	0	44810712	G	C
15	chr15_44823255	0	44823255	C	A
15	chr15_44882568	0	44882568	A	T
15	chr15_44888692	0	44888692	C	G
15	chr15_44960088	0	44960088	C	G
15	chr15_44963433	0	44963433	C	G
15	chr15_44992556	0	44992556	T	G
15	chr15_45004680	0	45004680	C	G
15	chr15_45017431	0	45017431	T	G
15	chr15_45056584	0	45056584	C	A
15	chr15_45075105	0	45075105	G	C
15	chr15_45076850	0	45076850	T	G
15	chr15_45077459	0	45077459	T	A
15	chr15_45098489	0	45098489	A	T
15	chr15_45103950	0	45103950	G	T
15	chr15_45104697	0	45104697	C	G
15	chr15_45129171	0	45129171	T	G
15	chr15_45138769	0	45138769	C	A
15	chr15_45161237	0	45161237	G	T
15	chr15_45163368	0	45163368	C	G
15	chr15_45169572	0	45169572	T	G
15	chr15_45199795	0	45199795	G	T
15	chr15_45211020	0	45211020	C	G
15	chr15_45238152	0	45238152	T	A
15	chr15_45249041	0	45249041	G	C
15	chr15_45260222	0	45260222	G	T
15	chr15_45278186	0	45278186	G	C
15	chr15_45281401	0	45281401	C	A
15	chr15_45301128	0	45301128	T	A
15	chr15_45375195	0	45375195	C	G
15	chr15_45394081	0	45394081	C	G
15	chr15_45413363	0	45413363	C	G
15	chr15_45425610	0	45425610	C	A
15	chr15_45465500	0	45465500	A	T
15	chr15_45469392	0	45469392	T	A
15	chr15_45470948	0	45470948	A	T
15	chr15_45487905	0	45487905	T	A
15	chr15_45497124	0	45497124	C	G
15	chr15_45505772	0	45505772	G	C
15	chr15_45522141	0	45522141	C	G
15	chr15_45534092	0	45534092	C	A
15	chr15_45546966	0	45546966	C	G
15	chr15_45552156	0	45552156	T	A
15	chr15_45562315	0	45562315	A	C
15	chr15_45563978	0	45563978	A	T
15	chr15_45567725	0	45567725	G	C
15	chr15_45603512	0	45603512	T	G
15	chr15_45615159	0	45615159	G	T
15	chr15_45621575	0	45621575	G	T
15	chr15_45628537	0	45628537	C	A
15	chr15_45630785	0	45630785	A	T
15	chr15_45640350	0	45640350	A	C
15	chr15_45678558	0	45678558	T	A
15	chr15_45685681	0	45685681	C	G
15	chr15_45711614	0	45711614	C	G
15	chr15_45717820	0	45717820	A	T
15	chr15_45717912	0	45717912	A	T
15	chr15_45725754	0	45725754	T	G
15	chr15_45747791	0	45747791	C	A
15	chr15_45753345	0	45753345	T	G
15	chr15_45761827	0	45761827	A	C
15	chr15_45776141	0	45776141	G	C
15	chr15_45798155	0	45798155	A	C
15	chr15_45808781	0	45808781	A	C
15	chr15_45820241	0	45820241	T	G
15	chr15_45832424	0	45832424	C	G
15	chr15_45881436	0	45881436	T	G
15	chr15_45902542	0	45902542	C	A
15	chr15_45914876	0	45914876	A	T
15	chr15_45918767	0	45918767	G	C
15	chr15_45934041	0	45934041	G	T
15	chr15_46049128	0	46049128	C	G
15	chr15_46095569	0	46095569	G	T
15	chr15_46127130	0	46127130	T	G
15	chr15_46129007	0	46129007	G	T
15	chr15_46131502	0	46131502	A	T
15	chr15_46195896	0	46195896	G	C
15	chr15_46216513	0	46216513	G	C
15	chr15_46266096	0	46266096	C	A
15	chr15_46275408	0	46275408	T	G
15	chr15_46299095	0	46299095	G	C
15	chr15_46311700	0	46311700	A	C
15	chr15_46314065	0	46314065	A	C
15	chr15_46321087	0	46321087	T	G
15	chr15_46325327	0	46325327	G	T
15	chr15_46328279	0	46328279	C	G
15	chr15_46375062	0	46375062	A	C
15	chr15_46406967	0	46406967	C	G
15	chr15_46428837	0	46428837	C	G
15	chr15_46429635	0	46429635	C	A
15	chr15_46453137	0	46453137	G	C
15	chr15_46465514	0	46465514	T	A
15	chr15_46466240	0	46466240	T	G
15	chr15_46481952	0	46481952	T	A
15	chr15_46491106	0	46491106	T	G
15	chr15_46493205	0	46493205	T	G
15	chr15_46499701	0	46499701	G	T
15	chr15_46539638	0	46539638	C	A
15	chr15_46542582	0	46542582	T	A
15	chr15_46554786	0	46554786	T	A
15	chr15_46592604	0	46592604	C	A
15	chr15_46625005	0	46625005	G	T
15	chr15_46628170	0	46628170	T	G
15	chr15_46657617	0	46657617	T	G
15	chr15_46664134	0	46664134	C	G
15	chr15_46682014	0	46682014	A	T
15	chr15_46693052	0	46693052	C	A
15	chr15_46701812	0	46701812	C	A
15	chr15_46707179	0	46707179	C	A
15	chr15_46710814	0	46710814	G	T
15	chr15_46755108	0	46755108	C	A
15	chr15_46768574	0	46768574	T	G
15	chr15_46775472	0	46775472	A	T
15	chr15_46808307	0	46808307	T	G
15	chr15_46813722	0	46813722	A	C
15	chr15_46829003	0	46829003	C	A
15	chr15_46843060	0	46843060	T	G
15	chr15_46843082	0	46843082	A	T
15	chr15_46880309	0	46880309	A	T
15	chr15_46892929	0	46892929	T	G
15	chr15_46954381	0	46954381	A	C
15	chr15_46998300	0	46998300	G	T
15	chr15_47012227	0	47012227	C	A
15	chr15_47020272	0	47020272	C	A
15	chr15_47040821	0	47040821	A	C
15	chr15_47046440	0	47046440	A	C
15	chr15_47056503	0	47056503	C	G
15	chr15_47057109	0	47057109	T	G
15	chr15_47079794	0	47079794	G	C
15	chr15_47087398	0	47087398	G	C
15	chr15_47097894	0	47097894	A	C
15	chr15_47120021	0	47120021	G	T
15	chr15_47143983	0	47143983	T	G
15	chr15_47151236	0	47151236	G	T
15	chr15_47157963	0	47157963	C	G
15	chr15_47202479	0	47202479	A	C
15	chr15_47223817	0	47223817	A	T
15	chr15_47268839	0	47268839	G	C
15	chr15_47303362	0	47303362	G	T
15	chr15_47311483	0	47311483	T	G
15	chr15_47322823	0	47322823	C	A
15	chr15_47335566	0	47335566	C	G
15	chr15_47345213	0	47345213	C	A
15	chr15_47360400	0	47360400	G	C
15	chr15_47387428	0	47387428	A	T
15	chr15_47404689	0	47404689	C	G
15	chr15_47407193	0	47407193	C	G
15	chr15_47412186	0	47412186	G	T
15	chr15_47459293	0	47459293	G	C
15	chr15_47459781	0	47459781	T	A
15	chr15_47479029	0	47479029	T	A
15	chr15_47518433	0	47518433	C	A
15	chr15_47519524	0	47519524	A	T
15	chr15_47546182	0	47546182	G	T
15	chr15_47591435	0	47591435	A	T
15	chr15_47637276	0	47637276	G	T
15	chr15_47637700	0	47637700	A	C
15	chr15_47645571	0	47645571	G	T
15	chr15_47651785	0	47651785	C	A
15	chr15_47738711	0	47738711	T	G
15	chr15_47739961	0	47739961	T	G
15	chr15_47740421	0	47740421	C	A
15	chr15_47743241	0	47743241	A	C
15	chr15_47756741	0	47756741	A	T
15	chr15_47802220	0	47802220	C	G
15	chr15_47809314	0	47809314	C	G
15	chr15_47818968	0	47818968	G	T
15	chr15_47819155	0	47819155	A	C
15	chr15_47819944	0	47819944	G	C
15	chr15_47839401	0	47839401	C	A
15	chr15_47841983	0	47841983	G	C
15	chr15_47853305	0	47853305	A	C
15	chr15_47853812	0	47853812	G	C
15	chr15_47858126	0	47858126	T	G
15	chr15_47914248	0	47914248	C	G
15	chr15_47964618	0	47964618	G	T
15	chr15_47966565	0	47966565	G	T
15	chr15_47971117	0	47971117	T	A
15	chr15_47977439	0	47977439	A	T
15	chr15_47997717	0	47997717	C	A
15	chr15_48011856	0	48011856	A	C
15	chr15_48023149	0	48023149	C	G
15	chr15_48034050	0	48034050	C	G
15	chr15_48036520	0	48036520	A	C
15	chr15_48050801	0	48050801	A	C
15	chr15_48055987	0	48055987	A	T
15	chr15_48057804	0	48057804	T	G
15	chr15_48059987	0	48059987	T	A
15	chr15_48124296	0	48124296	G	T
15	chr15_48151614	0	48151614	A	C
15	chr15_48163236	0	48163236	A	T
15	chr15_48168126	0	48168126	A	T
15	chr15_48172277	0	48172277	A	C
15	chr15_48195635	0	48195635	C	A
15	chr15_48220693	0	48220693	C	G
15	chr15_48229870	0	48229870	T	G
15	chr15_48256002	0	48256002	A	T
15	chr15_48262825	0	48262825	G	T
15	chr15_48272984	0	48272984	A	T
15	chr15_48306880	0	48306880	A	T
15	chr15_48326047	0	48326047	A	C
15	chr15_48354744	0	48354744	G	C
15	chr15_48366134	0	48366134	G	C
15	chr15_48397597	0	48397597	G	C
15	chr15_48420060	0	48420060	G	T
15	chr15_48441507	0	48441507	C	A
15	chr15_48451512	0	48451512	T	A
15	chr15_48453759	0	48453759	C	A
15	chr15_48468352	0	48468352	G	T
15	chr15_48472360	0	48472360	A	C
15	chr15_48503866	0	48503866	T	G
15	chr15_48505386	0	48505386	C	G
15	chr15_48516258	0	48516258	G	C
15	chr15_48538681	0	48538681	A	C
15	chr15_48540626	0	48540626	A	T
15	chr15_48567381	0	48567381	A	C
15	chr15_48580827	0	48580827	C	A
15	chr15_48584948	0	48584948	G	C
15	chr15_48587858	0	48587858	C	G
15	chr15_48603996	0	48603996	G	T
15	chr15_48605891	0	48605891	G	T
15	chr15_48626496	0	48626496	G	T
15	chr15_48628662	0	48628662	A	T
15	chr15_48630077	0	48630077	C	A
15	chr15_48637401	0	48637401	G	T
15	chr15_48663833	0	48663833	C	A
15	chr15_48687099	0	48687099	G	C
15	chr15_48699621	0	48699621	A	T
15	chr15_48701795	0	48701795	G	C
15	chr15_48720355	0	48720355	C	G
15	chr15_48739884	0	48739884	C	A
15	chr15_48755854	0	48755854	C	A
15	chr15_48774738	0	48774738	G	C
15	chr15_48778048	0	48778048	A	C
15	chr15_48784071	0	48784071	A	C
15	chr15_48803229	0	48803229	G	T
15	chr15_48832649	0	48832649	T	A
15	chr15_48858954	0	48858954	T	G
15	chr15_48891252	0	48891252	C	G
15	chr15_48893886	0	48893886	C	G
15	chr15_48924489	0	48924489	A	T
15	chr15_48931880	0	48931880	C	G
15	chr15_48937437	0	48937437	G	C
15	chr15_48945354	0	48945354	A	C
15	chr15_48971218	0	48971218	G	C
15	chr15_48980363	0	48980363	T	G
15	chr15_49067422	0	49067422	G	T
15	chr15_49069286	0	49069286	C	G
15	chr15_49095125	0	49095125	T	A
15	chr15_49110551	0	49110551	A	T
15	chr15_49119769	0	49119769	A	T
15	chr15_49156715	0	49156715	A	C
15	chr15_49191692	0	49191692	A	T
15	chr15_49203664	0	49203664	A	C
15	chr15_49238755	0	49238755	A	T
15	chr15_49256602	0	49256602	G	T
15	chr15_49261110	0	49261110	C	G
15	chr15_49264924	0	49264924	C	G
15	chr15_49268823	0	49268823	C	A
15	chr15_49292296	0	49292296	G	C
15	chr15_49292446	0	49292446	C	A
15	chr15_49305228	0	49305228	T	A
15	chr15_49313798	0	49313798	A	T
15	chr15_49320189	0	49320189	T	A
15	chr15_49332940	0	49332940	C	A
15	chr15_49348320	0	49348320	T	G
15	chr15_49370033	0	49370033	A	T
15	chr15_49373263	0	49373263	G	C
15	chr15_49376516	0	49376516	T	G
15	chr15_49387967	0	49387967	A	C
15	chr15_49413162	0	49413162	C	A
15	chr15_49413708	0	49413708	G	T
15	chr15_49420376	0	49420376	C	A
15	chr15_49472528	0	49472528	C	A
15	chr15_49486011	0	49486011	C	G
15	chr15_49531360	0	49531360	A	C
15	chr15_49547999	0	49547999	A	T
15	chr15_49556195	0	49556195	C	G
15	chr15_49559037	0	49559037	C	A
15	chr15_49569099	0	49569099	T	G
15	chr15_49617059	0	49617059	T	A
15	chr15_49637113	0	49637113	T	G
15	chr15_49645614	0	49645614	G	C
15	chr15_49670761	0	49670761	G	C
15	chr15_49677037	0	49677037	A	T
15	chr15_49716214	0	49716214	T	G
15	chr15_49729231	0	49729231	G	C
15	chr15_49780613	0	49780613	C	A
15	chr15_49781702	0	49781702	A	C
15	chr15_49807295	0	49807295	A	C
15	chr15_49810750	0	49810750	A	T
15	chr15_49816056	0	49816056	A	T
15	chr15_49834074	0	49834074	A	C
15	chr15_49837029	0	49837029	T	A
15	chr15_49866824	0	49866824	A	T
15	chr15_49876724	0	49876724	C	G
15	chr15_49884294	0	49884294	C	A
15	chr15_49885587	0	49885587	C	A
15	chr15_49891433	0	49891433	A	C
15	chr15_49894677	0	49894677	G	T
15	chr15_49902596	0	49902596	T	A
15	chr15_49933889	0	49933889	G	C
15	chr15_49965713	0	49965713	A	T
15	chr15_49975195	0	49975195	A	C
15	chr15_49979207	0	49979207	C	G
15	chr15_50011843	0	50011843	A	T
15	chr15_50081314	0	50081314	G	T
15	chr15_50097217	0	50097217	C	G
15	chr15_50145668	0	50145668	T	G
15	chr15_50164803	0	50164803	C	G
15	chr15_50167250	0	50167250	T	G
15	chr15_50181004	0	50181004	A	T
15	chr15_50219310	0	50219310	T	G
15	chr15_50230829	0	50230829	C	A
15	chr15_50247903	0	50247903	G	C
15	chr15_50253566	0	50253566	T	G
15	chr15_50265930	0	50265930	T	A
15	chr15_50271372	0	50271372	T	G
15	chr15_50279992	0	50279992	A	T
15	chr15_50281009	0	50281009	G	T
15	chr15_50283042	0	50283042	G	T
15	chr15_50289721	0	50289721	C	G
15	chr15_50323266	0	50323266	C	G
15	chr15_50363359	0	50363359	A	T
15	chr15_50378769	0	50378769	T	G
15	chr15_50386483	0	50386483	C	G
15	chr15_50392659	0	50392659	G	T
15	chr15_50411879	0	50411879	C	A
15	chr15_50418225	0	50418225	A	T
15	chr15_50419772	0	50419772	C	A
15	chr15_50435513	0	50435513	A	C
15	chr15_50450121	0	50450121	G	C
15	chr15_50460249	0	50460249	G	C
15	chr15_50475422	0	50475422	A	C
15	chr15_50496919	0	50496919	C	G
15	chr15_50504255	0	50504255	A	T
15	chr15_50505519	0	50505519	A	C
15	chr15_50505993	0	50505993	T	G
15	chr15_50519760	0	50519760	C	A
15	chr15_50522860	0	50522860	C	A
15	chr15_50534572	0	50534572	C	G
15	chr15_50555633	0	50555633	C	G
15	chr15_50566498	0	50566498	G	C
15	chr15_50620027	0	50620027	G	T
15	chr15_50634418	0	50634418	G	C
15	chr15_50650584	0	50650584	A	C
15	chr15_50691330	0	50691330	C	A
15	chr15_50694276	0	50694276	C	A
15	chr15_50718206	0	50718206	C	A
15	chr15_50728384	0	50728384	A	C
15	chr15_50736124	0	50736124	T	G
15	chr15_50746860	0	50746860	G	C
15	chr15_50747522	0	50747522	G	C
15	chr15_50753637	0	50753637	A	C
15	chr15_50764599	0	50764599	T	G
15	chr15_50775113	0	50775113	C	G
15	chr15_50780861	0	50780861	C	G
15	chr15_50823710	0	50823710	A	T
15	chr15_50824516	0	50824516	G	T
15	chr15_50849238	0	50849238	G	T
15	chr15_50870873	0	50870873	C	A
15	chr15_50919299	0	50919299	G	C
15	chr15_50920676	0	50920676	C	A
15	chr15_50938623	0	50938623	T	G
15	chr15_50979294	0	50979294	G	C
15	chr15_51023797	0	51023797	A	T
15	chr15_51029968	0	51029968	A	C
15	chr15_51104842	0	51104842	G	T
15	chr15_51126417	0	51126417	T	A
15	chr15_51143811	0	51143811	T	G
15	chr15_51162802	0	51162802	G	C
15	chr15_51164970	0	51164970	G	C
15	chr15_51171403	0	51171403	C	G
15	chr15_51203628	0	51203628	T	G
15	chr15_51215332	0	51215332	G	C
15	chr15_51217012	0	51217012	C	G
15	chr15_51248370	0	51248370	T	G
15	chr15_51256322	0	51256322	C	G
15	chr15_51289137	0	51289137	A	T
15	chr15_51306895	0	51306895	C	G
15	chr15_51373348	0	51373348	T	A
15	chr15_51404507	0	51404507	A	C
15	chr15_51404566	0	51404566	A	C
15	chr15_51425294	0	51425294	C	G
15	chr15_51425460	0	51425460	G	C
15	chr15_51435456	0	51435456	G	T
15	chr15_51440177	0	51440177	G	T
15	chr15_51443356	0	51443356	C	G
15	chr15_51458047	0	51458047	T	G
15	chr15_51462050	0	51462050	C	G
15	chr15_51478696	0	51478696	T	G
15	chr15_51481978	0	51481978	G	C
15	chr15_51488356	0	51488356	A	C
15	chr15_51490928	0	51490928	G	C
15	chr15_51501831	0	51501831	A	T
15	chr15_51510877	0	51510877	G	C
15	chr15_51522758	0	51522758	G	C
15	chr15_51538446	0	51538446	A	C
15	chr15_51557304	0	51557304	T	G
15	chr15_51565063	0	51565063	T	G
15	chr15_51572035	0	51572035	G	T
15	chr15_51577746	0	51577746	T	G
15	chr15_51581360	0	51581360	G	T
15	chr15_51601221	0	51601221	C	G
15	chr15_51644971	0	51644971	A	C
15	chr15_51652836	0	51652836	A	T
15	chr15_51662997	0	51662997	T	A
15	chr15_51700102	0	51700102	C	A
15	chr15_51704019	0	51704019	T	A
15	chr15_51708711	0	51708711	G	T
15	chr15_51714457	0	51714457	G	C
15	chr15_51714679	0	51714679	G	C
15	chr15_51715306	0	51715306	G	C
15	chr15_51719893	0	51719893	T	A
15	chr15_51723283	0	51723283	C	G
15	chr15_51725076	0	51725076	T	G
15	chr15_51727862	0	51727862	C	A
15	chr15_51730367	0	51730367	G	T
15	chr15_51733842	0	51733842	C	A
15	chr15_51740824	0	51740824	A	C
15	chr15_51746172	0	51746172	A	T
15	chr15_51752861	0	51752861	T	G
15	chr15_51759423	0	51759423	T	A
15	chr15_51760624	0	51760624	C	G
15	chr15_51765066	0	51765066	C	A
15	chr15_51768539	0	51768539	T	A
15	chr15_51795157	0	51795157	G	C
15	chr15_51798999	0	51798999	G	C
15	chr15_51805066	0	51805066	A	T
15	chr15_51818463	0	51818463	C	G
15	chr15_51836056	0	51836056	C	G
15	chr15_51885975	0	51885975	T	G
15	chr15_51896837	0	51896837	G	T
15	chr15_51923451	0	51923451	G	C
15	chr15_51928171	0	51928171	A	T
15	chr15_51940876	0	51940876	A	C
15	chr15_51949212	0	51949212	T	G
15	chr15_51962948	0	51962948	G	T
15	chr15_51972648	0	51972648	C	G
15	chr15_51979586	0	51979586	T	G
15	chr15_52016545	0	52016545	C	A
15	chr15_52021574	0	52021574	G	T
15	chr15_52025074	0	52025074	C	G
15	chr15_52039309	0	52039309	C	G
15	chr15_52039383	0	52039383	C	A
15	chr15_52040198	0	52040198	A	C
15	chr15_52052423	0	52052423	T	G
15	chr15_52081518	0	52081518	C	G
15	chr15_52102728	0	52102728	G	C
15	chr15_52134467	0	52134467	C	G
15	chr15_52158310	0	52158310	G	C
15	chr15_52158573	0	52158573	A	C
15	chr15_52162594	0	52162594	A	T
15	chr15_52166937	0	52166937	C	G
15	chr15_52167665	0	52167665	C	G
15	chr15_52174476	0	52174476	C	A
15	chr15_52197500	0	52197500	T	G
15	chr15_52274643	0	52274643	C	A
15	chr15_52278879	0	52278879	C	G
15	chr15_52280948	0	52280948	T	G
15	chr15_52292157	0	52292157	A	C
15	chr15_52294131	0	52294131	G	T
15	chr15_52299483	0	52299483	G	C
15	chr15_52301808	0	52301808	G	T
15	chr15_52314352	0	52314352	A	T
15	chr15_52319422	0	52319422	G	C
15	chr15_52326636	0	52326636	A	T
15	chr15_52327011	0	52327011	T	A
15	chr15_52327452	0	52327452	G	C
15	chr15_52327795	0	52327795	A	T
15	chr15_52396619	0	52396619	C	G
15	chr15_52397902	0	52397902	T	A
15	chr15_52463098	0	52463098	G	C
15	chr15_52465282	0	52465282	A	C
15	chr15_52467790	0	52467790	G	C
15	chr15_52469697	0	52469697	G	C
15	chr15_52501757	0	52501757	T	A
15	chr15_52518042	0	52518042	A	C
15	chr15_52532355	0	52532355	C	G
15	chr15_52603302	0	52603302	T	A
15	chr15_52606888	0	52606888	A	T
15	chr15_52615186	0	52615186	C	G
15	chr15_52617440	0	52617440	C	G
15	chr15_52619312	0	52619312	A	C
15	chr15_52627228	0	52627228	C	A
15	chr15_52631244	0	52631244	T	A
15	chr15_52632006	0	52632006	A	C
15	chr15_52676325	0	52676325	A	T
15	chr15_52680760	0	52680760	T	G
15	chr15_52702085	0	52702085	T	G
15	chr15_52705755	0	52705755	G	C
15	chr15_52711086	0	52711086	C	G
15	chr15_52744372	0	52744372	A	T
15	chr15_52750855	0	52750855	C	G
15	chr15_52814534	0	52814534	A	C
15	chr15_52818856	0	52818856	C	G
15	chr15_52842568	0	52842568	A	C
15	chr15_52852077	0	52852077	G	C
15	chr15_52873942	0	52873942	G	C
15	chr15_52906180	0	52906180	A	T
15	chr15_52906484	0	52906484	C	A
15	chr15_52917527	0	52917527	G	T
15	chr15_52918013	0	52918013	G	T
15	chr15_52926348	0	52926348	G	C
15	chr15_52945811	0	52945811	G	C
15	chr15_52950601	0	52950601	T	A
15	chr15_52970189	0	52970189	C	G
15	chr15_52975286	0	52975286	C	A
15	chr15_52985669	0	52985669	T	G
15	chr15_52991399	0	52991399	G	C
15	chr15_52999640	0	52999640	G	C
15	chr15_53004105	0	53004105	T	G
15	chr15_53025850	0	53025850	G	C
15	chr15_53039097	0	53039097	G	T
15	chr15_53045406	0	53045406	C	G
15	chr15_53051961	0	53051961	A	T
15	chr15_53053714	0	53053714	A	C
15	chr15_53060179	0	53060179	A	C
15	chr15_53060890	0	53060890	A	C
15	chr15_53085303	0	53085303	G	C
15	chr15_53085657	0	53085657	C	A
15	chr15_53095687	0	53095687	C	A
15	chr15_53168118	0	53168118	G	C
15	chr15_53208833	0	53208833	T	A
15	chr15_53212827	0	53212827	A	C
15	chr15_53219595	0	53219595	G	C
15	chr15_53244654	0	53244654	C	G
15	chr15_53262682	0	53262682	G	C
15	chr15_53272538	0	53272538	A	T
15	chr15_53280124	0	53280124	G	C
15	chr15_53290422	0	53290422	A	C
15	chr15_53292775	0	53292775	T	A
15	chr15_53295496	0	53295496	C	A
15	chr15_53330551	0	53330551	T	G
15	chr15_53347947	0	53347947	C	A
15	chr15_53354780	0	53354780	C	G
15	chr15_53357056	0	53357056	G	C
15	chr15_53376117	0	53376117	G	C
15	chr15_53377683	0	53377683	C	G
15	chr15_53380347	0	53380347	T	A
15	chr15_53392048	0	53392048	C	G
15	chr15_53407705	0	53407705	A	C
15	chr15_53420423	0	53420423	C	G
15	chr15_53430053	0	53430053	T	A
15	chr15_53460404	0	53460404	T	G
15	chr15_53511654	0	53511654	C	A
15	chr15_53535196	0	53535196	G	C
15	chr15_53550990	0	53550990	C	A
15	chr15_53554941	0	53554941	G	C
15	chr15_53560712	0	53560712	A	T
15	chr15_53580177	0	53580177	G	T
15	chr15_53580185	0	53580185	C	G
15	chr15_53581575	0	53581575	C	G
15	chr15_53589732	0	53589732	T	G
15	chr15_53594662	0	53594662	G	C
15	chr15_53597150	0	53597150	T	G
15	chr15_53598451	0	53598451	G	C
15	chr15_53619192	0	53619192	C	A
15	chr15_53632317	0	53632317	A	C
15	chr15_53635518	0	53635518	G	C
15	chr15_53648957	0	53648957	C	G
15	chr15_53655091	0	53655091	T	G
15	chr15_53662717	0	53662717	A	T
15	chr15_53675876	0	53675876	G	C
15	chr15_53679392	0	53679392	A	T
15	chr15_53686595	0	53686595	A	C
15	chr15_53691851	0	53691851	T	G
15	chr15_53693153	0	53693153	G	C
15	chr15_53708597	0	53708597	A	T
15	chr15_53718868	0	53718868	G	T
15	chr15_53721439	0	53721439	G	T
15	chr15_53728341	0	53728341	C	G
15	chr15_53738111	0	53738111	G	C
15	chr15_53749799	0	53749799	T	A
15	chr15_53752974	0	53752974	A	T
15	chr15_53753016	0	53753016	C	G
15	chr15_53777928	0	53777928	G	C
15	chr15_53793214	0	53793214	C	A
15	chr15_53793708	0	53793708	G	C
15	chr15_53794196	0	53794196	A	C
15	chr15_53800125	0	53800125	T	A
15	chr15_53801308	0	53801308	A	C
15	chr15_53804696	0	53804696	A	C
15	chr15_53808903	0	53808903	G	C
15	chr15_53812856	0	53812856	G	T
15	chr15_53813312	0	53813312	G	C
15	chr15_53821498	0	53821498	A	C
15	chr15_53822200	0	53822200	C	G
15	chr15_53850910	0	53850910	A	C
15	chr15_53851347	0	53851347	T	G
15	chr15_53861772	0	53861772	A	C
15	chr15_53868680	0	53868680	C	A
15	chr15_53870337	0	53870337	G	C
15	chr15_53889382	0	53889382	G	C
15	chr15_53893377	0	53893377	C	G
15	chr15_53909208	0	53909208	C	G
15	chr15_53921477	0	53921477	G	C
15	chr15_53958578	0	53958578	T	G
15	chr15_53983258	0	53983258	G	C
15	chr15_54007374	0	54007374	G	C
15	chr15_54007437	0	54007437	C	A
15	chr15_54013698	0	54013698	G	C
15	chr15_54016322	0	54016322	C	A
15	chr15_54047011	0	54047011	C	A
15	chr15_54052580	0	54052580	C	A
15	chr15_54109704	0	54109704	C	G
15	chr15_54126415	0	54126415	C	A
15	chr15_54151271	0	54151271	T	A
15	chr15_54151438	0	54151438	G	T
15	chr15_54166309	0	54166309	C	A
15	chr15_54194279	0	54194279	T	G
15	chr15_54229567	0	54229567	C	G
15	chr15_54246392	0	54246392	T	A
15	chr15_54285822	0	54285822	C	A
15	chr15_54350296	0	54350296	C	G
15	chr15_54392838	0	54392838	G	T
15	chr15_54417329	0	54417329	C	A
15	chr15_54417385	0	54417385	G	C
15	chr15_54460730	0	54460730	C	A
15	chr15_54524732	0	54524732	A	T
15	chr15_54526271	0	54526271	A	T
15	chr15_54557603	0	54557603	C	G
15	chr15_54562677	0	54562677	A	C
15	chr15_54569873	0	54569873	T	G
15	chr15_54579027	0	54579027	T	A
15	chr15_54584980	0	54584980	C	G
15	chr15_54611509	0	54611509	C	A
15	chr15_54621912	0	54621912	C	G
15	chr15_54653297	0	54653297	G	T
15	chr15_54668196	0	54668196	C	A
15	chr15_54677335	0	54677335	T	A
15	chr15_54733503	0	54733503	G	T
15	chr15_54738412	0	54738412	C	A
15	chr15_54756496	0	54756496	G	T
15	chr15_54768810	0	54768810	G	T
15	chr15_54783445	0	54783445	C	G
15	chr15_54786895	0	54786895	G	T
15	chr15_54788206	0	54788206	C	A
15	chr15_54798794	0	54798794	G	T
15	chr15_54800242	0	54800242	C	A
15	chr15_54810150	0	54810150	C	G
15	chr15_54812093	0	54812093	G	C
15	chr15_54822620	0	54822620	A	T
15	chr15_54823264	0	54823264	C	A
15	chr15_54855669	0	54855669	A	C
15	chr15_54859683	0	54859683	A	C
15	chr15_54872583	0	54872583	A	C
15	chr15_54876433	0	54876433	G	C
15	chr15_54883719	0	54883719	G	C
15	chr15_54887520	0	54887520	G	T
15	chr15_54922702	0	54922702	G	T
15	chr15_54922971	0	54922971	G	C
15	chr15_54937507	0	54937507	T	A
15	chr15_54946746	0	54946746	C	G
15	chr15_54954988	0	54954988	C	A
15	chr15_54960453	0	54960453	G	C
15	chr15_54974753	0	54974753	G	T
15	chr15_55008852	0	55008852	C	G
15	chr15_55016827	0	55016827	G	T
15	chr15_55019921	0	55019921	C	G
15	chr15_55025884	0	55025884	T	A
15	chr15_55058287	0	55058287	C	G
15	chr15_55062171	0	55062171	G	T
15	chr15_55085407	0	55085407	T	G
15	chr15_55153120	0	55153120	G	T
15	chr15_55157957	0	55157957	C	A
15	chr15_55158027	0	55158027	C	G
15	chr15_55184406	0	55184406	C	A
15	chr15_55209170	0	55209170	A	T
15	chr15_55215948	0	55215948	C	A
15	chr15_55280218	0	55280218	T	A
15	chr15_55300427	0	55300427	T	G
15	chr15_55321669	0	55321669	T	G
15	chr15_55326684	0	55326684	C	G
15	chr15_55329785	0	55329785	C	A
15	chr15_55355869	0	55355869	C	A
15	chr15_55363361	0	55363361	T	A
15	chr15_55370213	0	55370213	G	C
15	chr15_55374250	0	55374250	G	T
15	chr15_55384674	0	55384674	C	G
15	chr15_55387046	0	55387046	T	G
15	chr15_55443707	0	55443707	G	C
15	chr15_55448822	0	55448822	G	T
15	chr15_55456027	0	55456027	C	G
15	chr15_55465202	0	55465202	G	C
15	chr15_55468312	0	55468312	T	G
15	chr15_55495149	0	55495149	A	C
15	chr15_55495525	0	55495525	G	C
15	chr15_55526365	0	55526365	C	A
15	chr15_55529060	0	55529060	T	G
15	chr15_55548563	0	55548563	C	G
15	chr15_55549169	0	55549169	C	G
15	chr15_55549641	0	55549641	T	G
15	chr15_55564605	0	55564605	A	C
15	chr15_55603825	0	55603825	T	G
15	chr15_55605567	0	55605567	C	G
15	chr15_55616614	0	55616614	A	C
15	chr15_55624598	0	55624598	A	C
15	chr15_55626199	0	55626199	T	A
15	chr15_55627110	0	55627110	A	C
15	chr15_55634615	0	55634615	G	T
15	chr15_55640660	0	55640660	A	C
15	chr15_55647198	0	55647198	C	A
15	chr15_55674764	0	55674764	C	G
15	chr15_55680319	0	55680319	C	G
15	chr15_55751559	0	55751559	C	G
15	chr15_55816427	0	55816427	G	C
15	chr15_55857616	0	55857616	A	T
15	chr15_55866020	0	55866020	C	A
15	chr15_55892484	0	55892484	G	T
15	chr15_55911166	0	55911166	G	T
15	chr15_55930964	0	55930964	A	C
15	chr15_55933548	0	55933548	G	T
15	chr15_55954903	0	55954903	C	G
15	chr15_55961090	0	55961090	A	C
15	chr15_56021245	0	56021245	C	G
15	chr15_56039073	0	56039073	C	A
15	chr15_56065511	0	56065511	C	A
15	chr15_56098065	0	56098065	C	G
15	chr15_56112989	0	56112989	G	T
15	chr15_56153986	0	56153986	G	T
15	chr15_56162514	0	56162514	C	G
15	chr15_56165779	0	56165779	G	T
15	chr15_56205152	0	56205152	C	G
15	chr15_56207532	0	56207532	G	C
15	chr15_56232346	0	56232346	G	C
15	chr15_56259832	0	56259832	A	C
15	chr15_56265352	0	56265352	T	G
15	chr15_56267750	0	56267750	T	A
15	chr15_56270142	0	56270142	G	T
15	chr15_56270384	0	56270384	G	T
15	chr15_56270622	0	56270622	T	G
15	chr15_56281941	0	56281941	A	T
15	chr15_56296769	0	56296769	C	A
15	chr15_56305768	0	56305768	C	A
15	chr15_56324002	0	56324002	T	G
15	chr15_56327373	0	56327373	G	T
15	chr15_56328001	0	56328001	A	T
15	chr15_56350089	0	56350089	T	G
15	chr15_56362627	0	56362627	A	C
15	chr15_56394427	0	56394427	A	T
15	chr15_56399237	0	56399237	G	T
15	chr15_56430510	0	56430510	A	C
15	chr15_56455891	0	56455891	T	G
15	chr15_56474382	0	56474382	G	T
15	chr15_56483100	0	56483100	G	T
15	chr15_56502373	0	56502373	T	G
15	chr15_56517152	0	56517152	C	G
15	chr15_56550464	0	56550464	A	C
15	chr15_56578216	0	56578216	G	C
15	chr15_56622703	0	56622703	A	C
15	chr15_56626070	0	56626070	A	T
15	chr15_56626177	0	56626177	A	C
15	chr15_56672142	0	56672142	C	A
15	chr15_56690984	0	56690984	T	G
15	chr15_56694932	0	56694932	A	C
15	chr15_56696130	0	56696130	C	A
15	chr15_56720331	0	56720331	T	A
15	chr15_56779683	0	56779683	C	G
15	chr15_56786316	0	56786316	C	A
15	chr15_56790867	0	56790867	G	C
15	chr15_56800669	0	56800669	A	T
15	chr15_56805159	0	56805159	C	A
15	chr15_56817747	0	56817747	A	C
15	chr15_56820935	0	56820935	C	G
15	chr15_56847080	0	56847080	A	T
15	chr15_56855827	0	56855827	T	A
15	chr15_56871204	0	56871204	C	A
15	chr15_56903704	0	56903704	C	G
15	chr15_56909857	0	56909857	G	T
15	chr15_56918173	0	56918173	T	A
15	chr15_56919310	0	56919310	C	A
15	chr15_56919321	0	56919321	A	T
15	chr15_56924779	0	56924779	C	A
15	chr15_56936457	0	56936457	G	C
15	chr15_56960728	0	56960728	T	G
15	chr15_56983920	0	56983920	T	A
15	chr15_56988777	0	56988777	T	G
15	chr15_56992799	0	56992799	A	T
15	chr15_57048468	0	57048468	G	T
15	chr15_57060797	0	57060797	C	G
15	chr15_57064075	0	57064075	A	C
15	chr15_57115155	0	57115155	T	G
15	chr15_57146890	0	57146890	T	A
15	chr15_57149990	0	57149990	G	C
15	chr15_57157561	0	57157561	G	T
15	chr15_57205502	0	57205502	G	T
15	chr15_57208877	0	57208877	G	T
15	chr15_57228688	0	57228688	A	C
15	chr15_57278362	0	57278362	G	C
15	chr15_57287170	0	57287170	G	T
15	chr15_57295411	0	57295411	C	G
15	chr15_57335153	0	57335153	C	G
15	chr15_57359623	0	57359623	T	G
15	chr15_57383453	0	57383453	T	A
15	chr15_57389335	0	57389335	C	A
15	chr15_57391075	0	57391075	C	G
15	chr15_57393060	0	57393060	G	T
15	chr15_57415758	0	57415758	G	C
15	chr15_57444135	0	57444135	G	T
15	chr15_57525267	0	57525267	G	T
15	chr15_57546284	0	57546284	T	G
15	chr15_57549354	0	57549354	C	G
15	chr15_57553285	0	57553285	G	T
15	chr15_57657170	0	57657170	G	C
15	chr15_57660056	0	57660056	A	T
15	chr15_57666350	0	57666350	G	T
15	chr15_57675002	0	57675002	C	G
15	chr15_57676865	0	57676865	T	A
15	chr15_57713568	0	57713568	G	T
15	chr15_57755800	0	57755800	G	C
15	chr15_57761831	0	57761831	G	C
15	chr15_57776409	0	57776409	C	A
15	chr15_57811494	0	57811494	T	G
15	chr15_57819229	0	57819229	C	A
15	chr15_57886651	0	57886651	C	A
15	chr15_57890768	0	57890768	G	C
15	chr15_57898753	0	57898753	A	T
15	chr15_57900572	0	57900572	C	G
15	chr15_57914345	0	57914345	G	C
15	chr15_57947646	0	57947646	T	G
15	chr15_57966442	0	57966442	C	G
15	chr15_57992971	0	57992971	A	C
15	chr15_57995362	0	57995362	A	T
15	chr15_58020437	0	58020437	T	G
15	chr15_58030333	0	58030333	C	G
15	chr15_58038837	0	58038837	A	C
15	chr15_58039250	0	58039250	G	T
15	chr15_58055711	0	58055711	C	A
15	chr15_58069171	0	58069171	A	T
15	chr15_58071237	0	58071237	T	G
15	chr15_58085787	0	58085787	G	T
15	chr15_58091698	0	58091698	C	G
15	chr15_58102135	0	58102135	C	A
15	chr15_58108423	0	58108423	G	C
15	chr15_58113438	0	58113438	C	G
15	chr15_58114345	0	58114345	T	A
15	chr15_58121922	0	58121922	C	A
15	chr15_58122491	0	58122491	G	T
15	chr15_58141734	0	58141734	A	C
15	chr15_58155719	0	58155719	G	C
15	chr15_58155745	0	58155745	T	G
15	chr15_58159872	0	58159872	A	C
15	chr15_58171623	0	58171623	T	A
15	chr15_58175437	0	58175437	A	C
15	chr15_58194309	0	58194309	G	C
15	chr15_58205604	0	58205604	G	C
15	chr15_58223526	0	58223526	T	A
15	chr15_58226084	0	58226084	C	G
15	chr15_58266928	0	58266928	A	T
15	chr15_58302747	0	58302747	C	G
15	chr15_58338271	0	58338271	G	T
15	chr15_58345216	0	58345216	C	G
15	chr15_58349396	0	58349396	C	G
15	chr15_58365233	0	58365233	G	C
15	chr15_58369290	0	58369290	T	G
15	chr15_58380448	0	58380448	A	C
15	chr15_58401502	0	58401502	G	C
15	chr15_58413004	0	58413004	T	A
15	chr15_58417464	0	58417464	C	A
15	chr15_58423831	0	58423831	T	G
15	chr15_58434182	0	58434182	C	G
15	chr15_58435066	0	58435066	T	A
15	chr15_58469248	0	58469248	T	A
15	chr15_58476592	0	58476592	G	C
15	chr15_58478733	0	58478733	A	C
15	chr15_58479446	0	58479446	G	T
15	chr15_58496237	0	58496237	C	A
15	chr15_58503920	0	58503920	G	C
15	chr15_58527490	0	58527490	C	G
15	chr15_58527749	0	58527749	G	T
15	chr15_58562296	0	58562296	G	C
15	chr15_58613715	0	58613715	G	T
15	chr15_58614195	0	58614195	T	G
15	chr15_58627956	0	58627956	C	G
15	chr15_58692391	0	58692391	C	A
15	chr15_58770133	0	58770133	C	G
15	chr15_58785340	0	58785340	T	A
15	chr15_58796076	0	58796076	A	C
15	chr15_58808940	0	58808940	C	A
15	chr15_58816005	0	58816005	C	G
15	chr15_58832278	0	58832278	G	C
15	chr15_58846991	0	58846991	A	C
15	chr15_58985809	0	58985809	A	T
15	chr15_59016230	0	59016230	A	C
15	chr15_59058930	0	59058930	T	A
15	chr15_59091497	0	59091497	G	T
15	chr15_59091731	0	59091731	G	C
15	chr15_59097308	0	59097308	A	T
15	chr15_59098137	0	59098137	T	A
15	chr15_59111165	0	59111165	A	C
15	chr15_59134502	0	59134502	G	T
15	chr15_59228117	0	59228117	C	G
15	chr15_59232515	0	59232515	A	T
15	chr15_59272888	0	59272888	C	A
15	chr15_59293300	0	59293300	G	C
15	chr15_59428869	0	59428869	G	T
15	chr15_59429283	0	59429283	G	C
15	chr15_59438719	0	59438719	T	G
15	chr15_59459405	0	59459405	T	G
15	chr15_59465226	0	59465226	C	A
15	chr15_59467730	0	59467730	G	C
15	chr15_59472620	0	59472620	A	T
15	chr15_59495698	0	59495698	C	A
15	chr15_59514640	0	59514640	A	C
15	chr15_59526023	0	59526023	T	G
15	chr15_59582089	0	59582089	C	G
15	chr15_59587284	0	59587284	C	A
15	chr15_59602191	0	59602191	G	C
15	chr15_59604324	0	59604324	A	C
15	chr15_59629859	0	59629859	A	C
15	chr15_59645968	0	59645968	T	G
15	chr15_59653339	0	59653339	G	C
15	chr15_59655879	0	59655879	T	G
15	chr15_59663202	0	59663202	T	G
15	chr15_59668920	0	59668920	C	A
15	chr15_59681724	0	59681724	A	C
15	chr15_59698728	0	59698728	C	G
15	chr15_59706089	0	59706089	C	G
15	chr15_59714181	0	59714181	C	G
15	chr15_59715099	0	59715099	A	C
15	chr15_59759199	0	59759199	A	C
15	chr15_59800326	0	59800326	G	C
15	chr15_59804699	0	59804699	G	C
15	chr15_59806466	0	59806466	C	G
15	chr15_59833693	0	59833693	C	A
15	chr15_59873583	0	59873583	T	A
15	chr15_59878456	0	59878456	G	T
15	chr15_59879759	0	59879759	C	A
15	chr15_59883858	0	59883858	T	G
15	chr15_59891341	0	59891341	G	C
15	chr15_59903827	0	59903827	T	G
15	chr15_59931327	0	59931327	G	C
15	chr15_59933225	0	59933225	T	G
15	chr15_59938792	0	59938792	C	A
15	chr15_59946891	0	59946891	G	C
15	chr15_59961036	0	59961036	C	A
15	chr15_59973796	0	59973796	C	G
15	chr15_59974326	0	59974326	C	A
15	chr15_59978279	0	59978279	A	T
15	chr15_59985678	0	59985678	G	T
15	chr15_59987459	0	59987459	C	G
15	chr15_59989886	0	59989886	A	T
15	chr15_60008800	0	60008800	G	T
15	chr15_60010949	0	60010949	G	C
15	chr15_60031276	0	60031276	A	T
15	chr15_60036175	0	60036175	T	G
15	chr15_60041269	0	60041269	C	G
15	chr15_60042240	0	60042240	T	G
15	chr15_60045029	0	60045029	T	G
15	chr15_60067278	0	60067278	G	C
15	chr15_60076268	0	60076268	C	A
15	chr15_60077692	0	60077692	T	G
15	chr15_60080310	0	60080310	G	C
15	chr15_60125720	0	60125720	T	G
15	chr15_60130481	0	60130481	A	T
15	chr15_60154637	0	60154637	G	C
15	chr15_60160055	0	60160055	G	C
15	chr15_60164661	0	60164661	T	G
15	chr15_60177353	0	60177353	T	G
15	chr15_60205692	0	60205692	C	A
15	chr15_60214068	0	60214068	G	T
15	chr15_60220106	0	60220106	G	C
15	chr15_60221696	0	60221696	C	A
15	chr15_60285412	0	60285412	C	G
15	chr15_60287473	0	60287473	T	G
15	chr15_60308790	0	60308790	C	G
15	chr15_60314304	0	60314304	G	C
15	chr15_60326353	0	60326353	G	T
15	chr15_60348547	0	60348547	T	G
15	chr15_60370511	0	60370511	C	G
15	chr15_60372029	0	60372029	A	C
15	chr15_60416261	0	60416261	A	C
15	chr15_60425536	0	60425536	G	T
15	chr15_60438760	0	60438760	T	A
15	chr15_60467892	0	60467892	G	T
15	chr15_60496570	0	60496570	T	G
15	chr15_60508400	0	60508400	T	A
15	chr15_60512129	0	60512129	G	T
15	chr15_60566798	0	60566798	C	G
15	chr15_60692221	0	60692221	C	G
15	chr15_60728545	0	60728545	G	C
15	chr15_60734061	0	60734061	T	G
15	chr15_60750609	0	60750609	G	T
15	chr15_60776570	0	60776570	T	G
15	chr15_60853282	0	60853282	A	T
15	chr15_60856528	0	60856528	T	G
15	chr15_60896925	0	60896925	G	C
15	chr15_60940720	0	60940720	G	T
15	chr15_60950574	0	60950574	C	A
15	chr15_60951535	0	60951535	A	C
15	chr15_60953603	0	60953603	C	A
15	chr15_60961490	0	60961490	G	T
15	chr15_60966459	0	60966459	A	T
15	chr15_60966668	0	60966668	A	T
15	chr15_60986265	0	60986265	C	G
15	chr15_60986523	0	60986523	A	C
15	chr15_60994516	0	60994516	C	A
15	chr15_61037246	0	61037246	C	G
15	chr15_61039472	0	61039472	C	A
15	chr15_61049918	0	61049918	A	T
15	chr15_61062527	0	61062527	A	T
15	chr15_61066046	0	61066046	G	C
15	chr15_61067352	0	61067352	G	C
15	chr15_61071448	0	61071448	A	C
15	chr15_61127894	0	61127894	T	A
15	chr15_61152514	0	61152514	G	T
15	chr15_61169621	0	61169621	G	T
15	chr15_61180296	0	61180296	G	C
15	chr15_61183919	0	61183919	C	A
15	chr15_61242618	0	61242618	T	G
15	chr15_61243561	0	61243561	T	A
15	chr15_61248664	0	61248664	T	G
15	chr15_61248897	0	61248897	A	T
15	chr15_61253670	0	61253670	A	T
15	chr15_61263426	0	61263426	T	A
15	chr15_61270117	0	61270117	G	C
15	chr15_61284119	0	61284119	A	T
15	chr15_61293336	0	61293336	T	G
15	chr15_61306545	0	61306545	T	G
15	chr15_61314732	0	61314732	A	C
15	chr15_61316303	0	61316303	C	A
15	chr15_61327377	0	61327377	C	G
15	chr15_61350455	0	61350455	C	G
15	chr15_61359336	0	61359336	C	A
15	chr15_61359879	0	61359879	A	C
15	chr15_61364555	0	61364555	C	G
15	chr15_61371791	0	61371791	T	A
15	chr15_61372934	0	61372934	G	T
15	chr15_61396488	0	61396488	T	G
15	chr15_61427648	0	61427648	C	G
15	chr15_61427879	0	61427879	T	A
15	chr15_61428573	0	61428573	G	T
15	chr15_61446989	0	61446989	G	C
15	chr15_61463795	0	61463795	A	C
15	chr15_61464053	0	61464053	A	T
15	chr15_61470150	0	61470150	C	G
15	chr15_61484664	0	61484664	G	C
15	chr15_61514691	0	61514691	A	C
15	chr15_61526191	0	61526191	C	G
15	chr15_61537507	0	61537507	C	G
15	chr15_61540068	0	61540068	A	C
15	chr15_61557327	0	61557327	A	C
15	chr15_61566528	0	61566528	G	C
15	chr15_61581619	0	61581619	G	T
15	chr15_61596979	0	61596979	C	G
15	chr15_61602758	0	61602758	G	T
15	chr15_61665797	0	61665797	C	A
15	chr15_61769357	0	61769357	G	C
15	chr15_61771992	0	61771992	A	T
15	chr15_61835537	0	61835537	C	G
15	chr15_61837231	0	61837231	C	A
15	chr15_61857713	0	61857713	A	T
15	chr15_61867772	0	61867772	C	G
15	chr15_61875333	0	61875333	G	T
15	chr15_61900501	0	61900501	T	A
15	chr15_61906290	0	61906290	C	G
15	chr15_61919619	0	61919619	C	A
15	chr15_61920850	0	61920850	G	C
15	chr15_61929204	0	61929204	A	T
15	chr15_61948777	0	61948777	G	C
15	chr15_61952089	0	61952089	A	C
15	chr15_61972857	0	61972857	T	A
15	chr15_61978413	0	61978413	A	C
15	chr15_62005282	0	62005282	G	C
15	chr15_62012611	0	62012611	C	G
15	chr15_62049256	0	62049256	A	T
15	chr15_62067932	0	62067932	T	A
15	chr15_62091585	0	62091585	A	T
15	chr15_62102820	0	62102820	C	G
15	chr15_62104735	0	62104735	T	G
15	chr15_62112784	0	62112784	A	T
15	chr15_62143664	0	62143664	A	C
15	chr15_62146755	0	62146755	G	C
15	chr15_62206951	0	62206951	T	G
15	chr15_62209045	0	62209045	T	A
15	chr15_62211195	0	62211195	C	A
15	chr15_62256600	0	62256600	A	C
15	chr15_62273452	0	62273452	C	A
15	chr15_62297883	0	62297883	T	A
15	chr15_62314704	0	62314704	T	A
15	chr15_62346387	0	62346387	C	G
15	chr15_62346781	0	62346781	A	C
15	chr15_62366377	0	62366377	T	G
15	chr15_62379575	0	62379575	T	G
15	chr15_62396015	0	62396015	G	C
15	chr15_62414325	0	62414325	T	G
15	chr15_62453324	0	62453324	A	T
15	chr15_62455148	0	62455148	T	G
15	chr15_62456894	0	62456894	C	A
15	chr15_62460810	0	62460810	G	C
15	chr15_62478741	0	62478741	G	T
15	chr15_62485520	0	62485520	G	T
15	chr15_62489831	0	62489831	C	A
15	chr15_62500691	0	62500691	A	C
15	chr15_62502700	0	62502700	G	C
15	chr15_62523653	0	62523653	G	T
15	chr15_62548050	0	62548050	T	A
15	chr15_62548896	0	62548896	C	G
15	chr15_62551326	0	62551326	A	C
15	chr15_62610225	0	62610225	G	T
15	chr15_62614150	0	62614150	C	G
15	chr15_62632912	0	62632912	A	T
15	chr15_62643862	0	62643862	C	A
15	chr15_62675454	0	62675454	T	G
15	chr15_62676417	0	62676417	T	A
15	chr15_62681304	0	62681304	C	A
15	chr15_62687460	0	62687460	T	A
15	chr15_62725385	0	62725385	C	G
15	chr15_62734266	0	62734266	T	A
15	chr15_62742222	0	62742222	G	C
15	chr15_62744365	0	62744365	T	G
15	chr15_62756919	0	62756919	G	T
15	chr15_62771794	0	62771794	C	G
15	chr15_62772186	0	62772186	G	T
15	chr15_62787198	0	62787198	C	A
15	chr15_62820379	0	62820379	T	G
15	chr15_62824490	0	62824490	A	T
15	chr15_62847301	0	62847301	G	C
15	chr15_62852364	0	62852364	A	T
15	chr15_62860652	0	62860652	C	G
15	chr15_62862964	0	62862964	G	C
15	chr15_62872786	0	62872786	G	T
15	chr15_62887083	0	62887083	A	T
15	chr15_62939963	0	62939963	G	C
15	chr15_62995416	0	62995416	C	G
15	chr15_62998772	0	62998772	A	C
15	chr15_63011639	0	63011639	T	G
15	chr15_63014358	0	63014358	C	G
15	chr15_63027968	0	63027968	T	A
15	chr15_63044024	0	63044024	T	G
15	chr15_63056706	0	63056706	C	G
15	chr15_63071211	0	63071211	C	A
15	chr15_63077112	0	63077112	G	C
15	chr15_63096844	0	63096844	G	T
15	chr15_63097211	0	63097211	A	C
15	chr15_63101873	0	63101873	G	C
15	chr15_63102520	0	63102520	A	T
15	chr15_63141750	0	63141750	A	C
15	chr15_63153503	0	63153503	T	G
15	chr15_63159953	0	63159953	C	A
15	chr15_63177882	0	63177882	G	T
15	chr15_63178651	0	63178651	T	G
15	chr15_63184663	0	63184663	C	A
15	chr15_63232018	0	63232018	C	G
15	chr15_63252251	0	63252251	G	C
15	chr15_63253483	0	63253483	G	T
15	chr15_63259660	0	63259660	T	G
15	chr15_63274675	0	63274675	T	G
15	chr15_63300266	0	63300266	C	A
15	chr15_63302879	0	63302879	C	G
15	chr15_63306703	0	63306703	G	C
15	chr15_63315380	0	63315380	T	G
15	chr15_63337667	0	63337667	A	T
15	chr15_63340072	0	63340072	A	T
15	chr15_63363420	0	63363420	C	A
15	chr15_63364644	0	63364644	C	G
15	chr15_63388142	0	63388142	C	G
15	chr15_63392418	0	63392418	T	A
15	chr15_63398070	0	63398070	G	C
15	chr15_63399662	0	63399662	C	G
15	chr15_63430312	0	63430312	T	G
15	chr15_63435718	0	63435718	A	C
15	chr15_63441402	0	63441402	C	G
15	chr15_63463451	0	63463451	C	A
15	chr15_63482688	0	63482688	T	G
15	chr15_63492117	0	63492117	T	A
15	chr15_63510113	0	63510113	C	A
15	chr15_63516280	0	63516280	G	C
15	chr15_63529838	0	63529838	T	G
15	chr15_63558945	0	63558945	A	T
15	chr15_63589524	0	63589524	C	G
15	chr15_63600591	0	63600591	T	G
15	chr15_63624606	0	63624606	C	A
15	chr15_63630981	0	63630981	T	A
15	chr15_63637150	0	63637150	T	A
15	chr15_63650879	0	63650879	C	A
15	chr15_63672180	0	63672180	C	A
15	chr15_63677538	0	63677538	A	T
15	chr15_63708984	0	63708984	C	G
15	chr15_63742120	0	63742120	G	T
15	chr15_63770169	0	63770169	T	A
15	chr15_63783994	0	63783994	G	C
15	chr15_63795690	0	63795690	A	T
15	chr15_63819306	0	63819306	G	C
15	chr15_63838269	0	63838269	T	G
15	chr15_63863336	0	63863336	T	A
15	chr15_63866494	0	63866494	C	A
15	chr15_63883587	0	63883587	A	T
15	chr15_63928055	0	63928055	C	G
15	chr15_63954344	0	63954344	A	C
15	chr15_63963522	0	63963522	A	T
15	chr15_63966849	0	63966849	C	G
15	chr15_63975953	0	63975953	G	T
15	chr15_63991185	0	63991185	T	G
15	chr15_63997789	0	63997789	C	G
15	chr15_64018020	0	64018020	A	C
15	chr15_64024751	0	64024751	G	C
15	chr15_64026915	0	64026915	T	G
15	chr15_64027714	0	64027714	A	C
15	chr15_64030636	0	64030636	C	G
15	chr15_64035226	0	64035226	G	T
15	chr15_64037049	0	64037049	G	C
15	chr15_64042717	0	64042717	C	G
15	chr15_64042911	0	64042911	A	C
15	chr15_64061116	0	64061116	T	G
15	chr15_64104379	0	64104379	A	T
15	chr15_64149486	0	64149486	C	G
15	chr15_64206903	0	64206903	C	A
15	chr15_64209312	0	64209312	C	A
15	chr15_64217694	0	64217694	C	G
15	chr15_64328789	0	64328789	G	T
15	chr15_64332470	0	64332470	A	T
15	chr15_64400645	0	64400645	A	C
15	chr15_64413927	0	64413927	A	C
15	chr15_64417281	0	64417281	G	C
15	chr15_64420286	0	64420286	T	G
15	chr15_64434769	0	64434769	G	T
15	chr15_64439904	0	64439904	C	A
15	chr15_64476982	0	64476982	C	A
15	chr15_64484565	0	64484565	A	T
15	chr15_64491808	0	64491808	G	C
15	chr15_64521306	0	64521306	A	T
15	chr15_64534251	0	64534251	G	T
15	chr15_64563875	0	64563875	C	G
15	chr15_64579720	0	64579720	T	A
15	chr15_64631762	0	64631762	C	G
15	chr15_64638700	0	64638700	C	G
15	chr15_64652057	0	64652057	A	C
15	chr15_64685882	0	64685882	A	T
15	chr15_64698256	0	64698256	C	G
15	chr15_64718957	0	64718957	G	T
15	chr15_64732078	0	64732078	G	T
15	chr15_64741862	0	64741862	A	C
15	chr15_64747336	0	64747336	G	C
15	chr15_64779037	0	64779037	G	C
15	chr15_64797099	0	64797099	G	C
15	chr15_64828529	0	64828529	G	T
15	chr15_64880643	0	64880643	A	C
15	chr15_64888875	0	64888875	C	G
15	chr15_64913888	0	64913888	A	C
15	chr15_64916222	0	64916222	G	T
15	chr15_64928914	0	64928914	A	T
15	chr15_64938829	0	64938829	C	A
15	chr15_64972077	0	64972077	T	A
15	chr15_64996570	0	64996570	T	A
15	chr15_65017978	0	65017978	C	G
15	chr15_65019457	0	65019457	C	A
15	chr15_65059955	0	65059955	A	T
15	chr15_65067201	0	65067201	T	G
15	chr15_65078277	0	65078277	A	C
15	chr15_65079590	0	65079590	C	A
15	chr15_65079636	0	65079636	A	C
15	chr15_65126727	0	65126727	T	A
15	chr15_65170316	0	65170316	C	A
15	chr15_65181797	0	65181797	C	A
15	chr15_65183658	0	65183658	G	C
15	chr15_65205132	0	65205132	G	C
15	chr15_65209667	0	65209667	A	C
15	chr15_65210486	0	65210486	G	T
15	chr15_65223238	0	65223238	T	A
15	chr15_65485315	0	65485315	A	C
15	chr15_65499493	0	65499493	T	G
15	chr15_65509124	0	65509124	T	A
15	chr15_65527920	0	65527920	T	A
15	chr15_65533134	0	65533134	T	A
15	chr15_65537086	0	65537086	C	A
15	chr15_65559425	0	65559425	T	A
15	chr15_65567164	0	65567164	A	T
15	chr15_65574657	0	65574657	A	C
15	chr15_65583027	0	65583027	T	G
15	chr15_65591495	0	65591495	T	A
15	chr15_65595830	0	65595830	C	A
15	chr15_65605032	0	65605032	C	G
15	chr15_65608971	0	65608971	G	C
15	chr15_65609638	0	65609638	C	G
15	chr15_65613200	0	65613200	A	C
15	chr15_65615467	0	65615467	T	G
15	chr15_65625429	0	65625429	T	A
15	chr15_65629866	0	65629866	A	T
15	chr15_65640566	0	65640566	T	G
15	chr15_65645950	0	65645950	A	C
15	chr15_65651853	0	65651853	C	G
15	chr15_65659711	0	65659711	C	G
15	chr15_65659890	0	65659890	C	A
15	chr15_65676473	0	65676473	T	A
15	chr15_65684696	0	65684696	A	T
15	chr15_65684836	0	65684836	G	C
15	chr15_65703503	0	65703503	C	G
15	chr15_65717326	0	65717326	T	G
15	chr15_65722302	0	65722302	T	G
15	chr15_65741110	0	65741110	C	G
15	chr15_65747669	0	65747669	T	A
15	chr15_65750226	0	65750226	G	C
15	chr15_65770685	0	65770685	A	C
15	chr15_65780941	0	65780941	T	G
15	chr15_65794553	0	65794553	C	G
15	chr15_65795446	0	65795446	G	C
15	chr15_65796813	0	65796813	A	T
15	chr15_65811842	0	65811842	T	A
15	chr15_65819585	0	65819585	T	G
15	chr15_65824386	0	65824386	C	A
15	chr15_65830114	0	65830114	C	A
15	chr15_65833716	0	65833716	C	G
15	chr15_65848634	0	65848634	G	T
15	chr15_65874569	0	65874569	A	C
15	chr15_65877239	0	65877239	G	T
15	chr15_65879944	0	65879944	A	C
15	chr15_65887932	0	65887932	T	G
15	chr15_65894290	0	65894290	A	C
15	chr15_65971852	0	65971852	A	T
15	chr15_65972384	0	65972384	T	G
15	chr15_66008015	0	66008015	A	C
15	chr15_66013861	0	66013861	G	C
15	chr15_66037958	0	66037958	A	T
15	chr15_66059746	0	66059746	C	A
15	chr15_66072395	0	66072395	C	G
15	chr15_66077266	0	66077266	C	G
15	chr15_66082140	0	66082140	G	T
15	chr15_66118401	0	66118401	C	G
15	chr15_66128461	0	66128461	G	C
15	chr15_66153817	0	66153817	G	T
15	chr15_66178958	0	66178958	T	A
15	chr15_66192318	0	66192318	G	C
15	chr15_66219856	0	66219856	G	C
15	chr15_66220823	0	66220823	G	C
15	chr15_66253245	0	66253245	G	T
15	chr15_66262223	0	66262223	T	A
15	chr15_66295096	0	66295096	G	C
15	chr15_66298697	0	66298697	C	A
15	chr15_66307732	0	66307732	C	A
15	chr15_66316723	0	66316723	C	G
15	chr15_66339699	0	66339699	A	C
15	chr15_66355464	0	66355464	C	G
15	chr15_66381043	0	66381043	A	C
15	chr15_66433789	0	66433789	T	G
15	chr15_66443994	0	66443994	T	A
15	chr15_66445645	0	66445645	T	G
15	chr15_66460969	0	66460969	C	A
15	chr15_66468592	0	66468592	A	T
15	chr15_66480656	0	66480656	T	A
15	chr15_66503958	0	66503958	C	G
15	chr15_66507377	0	66507377	A	T
15	chr15_66530717	0	66530717	G	C
15	chr15_66579842	0	66579842	C	A
15	chr15_66588404	0	66588404	T	G
15	chr15_66629452	0	66629452	A	T
15	chr15_66632730	0	66632730	G	C
15	chr15_66644522	0	66644522	T	A
15	chr15_66655289	0	66655289	C	A
15	chr15_66659700	0	66659700	A	T
15	chr15_66665470	0	66665470	G	C
15	chr15_66674318	0	66674318	C	G
15	chr15_66691947	0	66691947	A	C
15	chr15_66705167	0	66705167	A	C
15	chr15_66708088	0	66708088	A	C
15	chr15_66723706	0	66723706	G	T
15	chr15_66725296	0	66725296	C	G
15	chr15_66732643	0	66732643	G	T
15	chr15_66750137	0	66750137	G	C
15	chr15_66769043	0	66769043	T	A
15	chr15_66789443	0	66789443	G	C
15	chr15_66797253	0	66797253	C	A
15	chr15_66804926	0	66804926	T	A
15	chr15_66825843	0	66825843	G	C
15	chr15_66859770	0	66859770	T	G
15	chr15_66867639	0	66867639	C	G
15	chr15_66872772	0	66872772	A	C
15	chr15_66894071	0	66894071	T	A
15	chr15_66906497	0	66906497	T	A
15	chr15_66908629	0	66908629	G	T
15	chr15_66909657	0	66909657	T	G
15	chr15_66916851	0	66916851	C	G
15	chr15_66930748	0	66930748	C	G
15	chr15_66955004	0	66955004	C	G
15	chr15_66963007	0	66963007	G	C
15	chr15_66996570	0	66996570	C	G
15	chr15_66997586	0	66997586	T	G
15	chr15_67007809	0	67007809	C	G
15	chr15_67036802	0	67036802	G	T
15	chr15_67045084	0	67045084	G	C
15	chr15_67048561	0	67048561	C	A
15	chr15_67059278	0	67059278	T	A
15	chr15_67059421	0	67059421	C	G
15	chr15_67071902	0	67071902	T	A
15	chr15_67089044	0	67089044	A	C
15	chr15_67109822	0	67109822	T	A
15	chr15_67130730	0	67130730	T	G
15	chr15_67133427	0	67133427	C	G
15	chr15_67134615	0	67134615	T	A
15	chr15_67135701	0	67135701	T	G
15	chr15_67141150	0	67141150	A	C
15	chr15_67150289	0	67150289	A	T
15	chr15_67175279	0	67175279	A	C
15	chr15_67206811	0	67206811	C	A
15	chr15_67218694	0	67218694	A	C
15	chr15_67220542	0	67220542	G	T
15	chr15_67247659	0	67247659	A	C
15	chr15_67254426	0	67254426	C	G
15	chr15_67263044	0	67263044	A	C
15	chr15_67283460	0	67283460	G	C
15	chr15_67284880	0	67284880	T	G
15	chr15_67287541	0	67287541	G	T
15	chr15_67293779	0	67293779	A	C
15	chr15_67304834	0	67304834	T	A
15	chr15_67305828	0	67305828	A	C
15	chr15_67320644	0	67320644	A	T
15	chr15_67325253	0	67325253	G	T
15	chr15_67330285	0	67330285	T	A
15	chr15_67331478	0	67331478	G	C
15	chr15_67361900	0	67361900	A	C
15	chr15_67373186	0	67373186	C	G
15	chr15_67373363	0	67373363	G	C
15	chr15_67380759	0	67380759	T	G
15	chr15_67405915	0	67405915	C	G
15	chr15_67424779	0	67424779	A	C
15	chr15_67429244	0	67429244	A	C
15	chr15_67438182	0	67438182	C	A
15	chr15_67454109	0	67454109	T	A
15	chr15_67472318	0	67472318	G	C
15	chr15_67485805	0	67485805	G	T
15	chr15_67486116	0	67486116	G	C
15	chr15_67488467	0	67488467	G	C
15	chr15_67505644	0	67505644	A	C
15	chr15_67515354	0	67515354	G	C
15	chr15_67515974	0	67515974	C	G
15	chr15_67520837	0	67520837	A	C
15	chr15_67521195	0	67521195	T	A
15	chr15_67527766	0	67527766	G	T
15	chr15_67537146	0	67537146	C	G
15	chr15_67550650	0	67550650	C	G
15	chr15_67564432	0	67564432	G	T
15	chr15_67564826	0	67564826	T	A
15	chr15_67628705	0	67628705	C	A
15	chr15_67668990	0	67668990	G	T
15	chr15_67732570	0	67732570	T	G
15	chr15_67739746	0	67739746	G	T
15	chr15_67755586	0	67755586	C	A
15	chr15_67775690	0	67775690	C	A
15	chr15_67777053	0	67777053	T	A
15	chr15_67779424	0	67779424	G	C
15	chr15_67808682	0	67808682	T	A
15	chr15_67815202	0	67815202	A	C
15	chr15_67815225	0	67815225	C	G
15	chr15_67831356	0	67831356	T	G
15	chr15_67834748	0	67834748	C	A
15	chr15_67844929	0	67844929	C	G
15	chr15_67865100	0	67865100	C	G
15	chr15_67866844	0	67866844	C	G
15	chr15_67870021	0	67870021	G	T
15	chr15_67871752	0	67871752	C	A
15	chr15_67873706	0	67873706	C	G
15	chr15_67886539	0	67886539	G	T
15	chr15_67919612	0	67919612	C	A
15	chr15_67925871	0	67925871	T	A
15	chr15_67934253	0	67934253	G	C
15	chr15_67944728	0	67944728	T	G
15	chr15_67946575	0	67946575	A	C
15	chr15_67963767	0	67963767	G	C
15	chr15_67980441	0	67980441	C	A
15	chr15_67981294	0	67981294	G	C
15	chr15_67989488	0	67989488	T	G
15	chr15_67996564	0	67996564	T	G
15	chr15_68003194	0	68003194	G	C
15	chr15_68025329	0	68025329	A	T
15	chr15_68037661	0	68037661	C	G
15	chr15_68037807	0	68037807	A	C
15	chr15_68039795	0	68039795	G	C
15	chr15_68057716	0	68057716	A	C
15	chr15_68060126	0	68060126	T	G
15	chr15_68060736	0	68060736	G	T
15	chr15_68062175	0	68062175	C	G
15	chr15_68068075	0	68068075	C	G
15	chr15_68086030	0	68086030	G	T
15	chr15_68121525	0	68121525	A	C
15	chr15_68191970	0	68191970	G	C
15	chr15_68222845	0	68222845	A	C
15	chr15_68260294	0	68260294	T	A
15	chr15_68271699	0	68271699	A	T
15	chr15_68285860	0	68285860	G	C
15	chr15_68288061	0	68288061	A	T
15	chr15_68325519	0	68325519	A	C
15	chr15_68338102	0	68338102	A	T
15	chr15_68340012	0	68340012	T	G
15	chr15_68346606	0	68346606	G	T
15	chr15_68523456	0	68523456	T	G
15	chr15_68528099	0	68528099	A	T
15	chr15_68528203	0	68528203	G	C
15	chr15_68532824	0	68532824	C	A
15	chr15_68545776	0	68545776	G	T
15	chr15_68559182	0	68559182	C	A
15	chr15_68566493	0	68566493	A	C
15	chr15_68572372	0	68572372	T	G
15	chr15_68601643	0	68601643	A	T
15	chr15_68603981	0	68603981	A	C
15	chr15_68606961	0	68606961	G	T
15	chr15_68610985	0	68610985	A	C
15	chr15_68615908	0	68615908	C	G
15	chr15_68635183	0	68635183	T	G
15	chr15_68639417	0	68639417	T	A
15	chr15_68644264	0	68644264	G	T
15	chr15_68661498	0	68661498	G	C
15	chr15_68668982	0	68668982	A	C
15	chr15_68689966	0	68689966	C	G
15	chr15_68715295	0	68715295	C	A
15	chr15_68720425	0	68720425	A	T
15	chr15_68743250	0	68743250	A	C
15	chr15_68829625	0	68829625	C	G
15	chr15_68834190	0	68834190	G	C
15	chr15_68877202	0	68877202	G	C
15	chr15_68889435	0	68889435	C	A
15	chr15_68896558	0	68896558	C	A
15	chr15_68901020	0	68901020	A	T
15	chr15_68907082	0	68907082	G	C
15	chr15_68909835	0	68909835	C	G
15	chr15_68933755	0	68933755	G	C
15	chr15_68990639	0	68990639	A	T
15	chr15_69015842	0	69015842	T	A
15	chr15_69043782	0	69043782	T	G
15	chr15_69096805	0	69096805	T	A
15	chr15_69099340	0	69099340	G	C
15	chr15_69112595	0	69112595	C	A
15	chr15_69113366	0	69113366	C	G
15	chr15_69121005	0	69121005	T	G
15	chr15_69137273	0	69137273	C	G
15	chr15_69174694	0	69174694	G	T
15	chr15_69188160	0	69188160	G	C
15	chr15_69202542	0	69202542	C	G
15	chr15_69203793	0	69203793	A	C
15	chr15_69203804	0	69203804	C	G
15	chr15_69212535	0	69212535	G	C
15	chr15_69216759	0	69216759	C	G
15	chr15_69236861	0	69236861	T	G
15	chr15_69259017	0	69259017	T	G
15	chr15_69261734	0	69261734	C	G
15	chr15_69282895	0	69282895	A	C
15	chr15_69283601	0	69283601	T	G
15	chr15_69286546	0	69286546	C	A
15	chr15_69291809	0	69291809	A	C
15	chr15_69309068	0	69309068	T	G
15	chr15_69315939	0	69315939	T	G
15	chr15_69336999	0	69336999	T	A
15	chr15_69348681	0	69348681	A	C
15	chr15_69361846	0	69361846	G	C
15	chr15_69411992	0	69411992	A	C
15	chr15_69414421	0	69414421	G	C
15	chr15_69417106	0	69417106	G	T
15	chr15_69433370	0	69433370	A	C
15	chr15_69454918	0	69454918	C	G
15	chr15_69460615	0	69460615	A	C
15	chr15_69468112	0	69468112	A	C
15	chr15_69468795	0	69468795	T	A
15	chr15_69470415	0	69470415	T	A
15	chr15_69475127	0	69475127	A	T
15	chr15_69481483	0	69481483	G	C
15	chr15_69481775	0	69481775	G	C
15	chr15_69482126	0	69482126	C	A
15	chr15_69488470	0	69488470	T	G
15	chr15_69521108	0	69521108	T	G
15	chr15_69525223	0	69525223	G	C
15	chr15_69526024	0	69526024	C	G
15	chr15_69552462	0	69552462	T	A
15	chr15_69577024	0	69577024	A	T
15	chr15_69583160	0	69583160	G	C
15	chr15_69594861	0	69594861	G	T
15	chr15_69595143	0	69595143	G	T
15	chr15_69606646	0	69606646	A	C
15	chr15_69607669	0	69607669	G	C
15	chr15_69610069	0	69610069	T	A
15	chr15_69614628	0	69614628	T	G
15	chr15_69620378	0	69620378	T	G
15	chr15_69620911	0	69620911	C	G
15	chr15_69623195	0	69623195	C	A
15	chr15_69630340	0	69630340	C	A
15	chr15_69648325	0	69648325	G	C
15	chr15_69648377	0	69648377	A	C
15	chr15_69659434	0	69659434	T	A
15	chr15_69663556	0	69663556	C	G
15	chr15_69673327	0	69673327	C	G
15	chr15_69689923	0	69689923	G	C
15	chr15_69689944	0	69689944	G	C
15	chr15_69705924	0	69705924	C	G
15	chr15_69722104	0	69722104	T	A
15	chr15_69731717	0	69731717	A	T
15	chr15_69806125	0	69806125	A	C
15	chr15_69824007	0	69824007	G	C
15	chr15_69828612	0	69828612	C	A
15	chr15_69833931	0	69833931	C	A
15	chr15_69874116	0	69874116	G	C
15	chr15_69881382	0	69881382	G	C
15	chr15_69893313	0	69893313	T	G
15	chr15_69959085	0	69959085	A	C
15	chr15_69973620	0	69973620	T	A
15	chr15_69997324	0	69997324	A	T
15	chr15_69999751	0	69999751	C	G
15	chr15_70062887	0	70062887	T	A
15	chr15_70065119	0	70065119	A	C
15	chr15_70076383	0	70076383	T	A
15	chr15_70081399	0	70081399	G	T
15	chr15_70107651	0	70107651	A	C
15	chr15_70135888	0	70135888	G	C
15	chr15_70153644	0	70153644	G	T
15	chr15_70154105	0	70154105	A	T
15	chr15_70154808	0	70154808	C	A
15	chr15_70193224	0	70193224	C	A
15	chr15_70196599	0	70196599	C	G
15	chr15_70220964	0	70220964	C	G
15	chr15_70222423	0	70222423	G	C
15	chr15_70232556	0	70232556	T	G
15	chr15_70297879	0	70297879	G	T
15	chr15_70340180	0	70340180	G	C
15	chr15_70345768	0	70345768	C	A
15	chr15_70352415	0	70352415	C	G
15	chr15_70353039	0	70353039	G	C
15	chr15_70386583	0	70386583	G	T
15	chr15_70410793	0	70410793	C	A
15	chr15_70475578	0	70475578	T	G
15	chr15_70507932	0	70507932	G	T
15	chr15_70542465	0	70542465	C	A
15	chr15_70579019	0	70579019	G	C
15	chr15_70584253	0	70584253	T	A
15	chr15_70599053	0	70599053	T	G
15	chr15_70612430	0	70612430	G	T
15	chr15_70615971	0	70615971	A	T
15	chr15_70643266	0	70643266	C	A
15	chr15_70670010	0	70670010	T	G
15	chr15_70670145	0	70670145	G	C
15	chr15_70672017	0	70672017	C	A
15	chr15_70682924	0	70682924	G	T
15	chr15_70698052	0	70698052	G	C
15	chr15_70712629	0	70712629	G	C
15	chr15_70744218	0	70744218	C	G
15	chr15_70776446	0	70776446	A	C
15	chr15_70777805	0	70777805	T	G
15	chr15_70790139	0	70790139	A	C
15	chr15_70797461	0	70797461	C	G
15	chr15_70798671	0	70798671	C	G
15	chr15_70862168	0	70862168	T	G
15	chr15_70867186	0	70867186	A	T
15	chr15_70953468	0	70953468	A	T
15	chr15_70979407	0	70979407	G	C
15	chr15_70989268	0	70989268	A	T
15	chr15_71002744	0	71002744	T	G
15	chr15_71024829	0	71024829	T	A
15	chr15_71028725	0	71028725	G	C
15	chr15_71049597	0	71049597	G	T
15	chr15_71060698	0	71060698	T	A
15	chr15_71078923	0	71078923	T	G
15	chr15_71080237	0	71080237	C	G
15	chr15_71212707	0	71212707	G	C
15	chr15_71236716	0	71236716	T	G
15	chr15_71265526	0	71265526	C	G
15	chr15_71290085	0	71290085	C	G
15	chr15_71309916	0	71309916	A	C
15	chr15_71337711	0	71337711	G	T
15	chr15_71365286	0	71365286	C	G
15	chr15_71399201	0	71399201	A	T
15	chr15_71403719	0	71403719	A	T
15	chr15_71423438	0	71423438	C	A
15	chr15_71437459	0	71437459	A	T
15	chr15_71516656	0	71516656	C	G
15	chr15_71652706	0	71652706	T	G
15	chr15_71687028	0	71687028	A	C
15	chr15_71693183	0	71693183	T	A
15	chr15_71706582	0	71706582	C	A
15	chr15_71720563	0	71720563	T	A
15	chr15_71737066	0	71737066	A	C
15	chr15_71738970	0	71738970	A	C
15	chr15_71773017	0	71773017	G	C
15	chr15_71803501	0	71803501	G	T
15	chr15_71813839	0	71813839	G	C
15	chr15_71879226	0	71879226	C	G
15	chr15_71919695	0	71919695	C	G
15	chr15_71953826	0	71953826	C	A
15	chr15_71960931	0	71960931	C	G
15	chr15_71961582	0	71961582	A	C
15	chr15_71972383	0	71972383	C	A
15	chr15_71979304	0	71979304	T	G
15	chr15_71982565	0	71982565	G	C
15	chr15_71989921	0	71989921	G	C
15	chr15_72002489	0	72002489	C	G
15	chr15_72009068	0	72009068	T	G
15	chr15_72009481	0	72009481	C	G
15	chr15_72018174	0	72018174	A	C
15	chr15_72037574	0	72037574	A	T
15	chr15_72057015	0	72057015	C	G
15	chr15_72059634	0	72059634	C	A
15	chr15_72079292	0	72079292	G	T
15	chr15_72084075	0	72084075	A	T
15	chr15_72119865	0	72119865	T	A
15	chr15_72140424	0	72140424	G	C
15	chr15_72144980	0	72144980	T	G
15	chr15_72156817	0	72156817	A	C
15	chr15_72172984	0	72172984	A	C
15	chr15_72183341	0	72183341	C	G
15	chr15_72188630	0	72188630	G	T
15	chr15_72189488	0	72189488	C	A
15	chr15_72223506	0	72223506	C	A
15	chr15_72228355	0	72228355	T	G
15	chr15_72243974	0	72243974	A	T
15	chr15_72267153	0	72267153	G	T
15	chr15_72300582	0	72300582	G	T
15	chr15_72325251	0	72325251	T	G
15	chr15_72329120	0	72329120	C	A
15	chr15_72333680	0	72333680	C	G
15	chr15_72335175	0	72335175	A	T
15	chr15_72339017	0	72339017	G	T
15	chr15_72371070	0	72371070	A	T
15	chr15_72410157	0	72410157	G	T
15	chr15_72418590	0	72418590	C	A
15	chr15_72418745	0	72418745	G	T
15	chr15_72426659	0	72426659	C	A
15	chr15_72427624	0	72427624	C	G
15	chr15_72454750	0	72454750	C	G
15	chr15_72467690	0	72467690	C	A
15	chr15_72469154	0	72469154	G	C
15	chr15_72470778	0	72470778	G	T
15	chr15_72476974	0	72476974	G	C
15	chr15_72489485	0	72489485	A	C
15	chr15_72505983	0	72505983	G	C
15	chr15_72532298	0	72532298	C	A
15	chr15_72539022	0	72539022	C	G
15	chr15_72550205	0	72550205	C	A
15	chr15_72564936	0	72564936	G	T
15	chr15_72585104	0	72585104	A	C
15	chr15_72588397	0	72588397	G	T
15	chr15_72593290	0	72593290	C	G
15	chr15_72596493	0	72596493	T	A
15	chr15_72620589	0	72620589	C	A
15	chr15_72643531	0	72643531	G	C
15	chr15_72653075	0	72653075	G	T
15	chr15_72666963	0	72666963	G	T
15	chr15_72688006	0	72688006	A	C
15	chr15_72697683	0	72697683	G	C
15	chr15_72732985	0	72732985	A	C
15	chr15_72737751	0	72737751	T	A
15	chr15_72765695	0	72765695	A	T
15	chr15_72768906	0	72768906	A	C
15	chr15_72798632	0	72798632	A	C
15	chr15_72831492	0	72831492	A	T
15	chr15_72839505	0	72839505	C	A
15	chr15_72841432	0	72841432	A	C
15	chr15_72867673	0	72867673	A	C
15	chr15_72872669	0	72872669	G	C
15	chr15_72875615	0	72875615	A	T
15	chr15_72880065	0	72880065	A	C
15	chr15_72903517	0	72903517	G	C
15	chr15_72930275	0	72930275	A	T
15	chr15_72931820	0	72931820	G	T
15	chr15_72948134	0	72948134	C	A
15	chr15_72959729	0	72959729	C	G
15	chr15_72975953	0	72975953	A	C
15	chr15_72989396	0	72989396	A	C
15	chr15_72991513	0	72991513	A	T
15	chr15_72997891	0	72997891	G	C
15	chr15_72999483	0	72999483	T	A
15	chr15_73008027	0	73008027	G	T
15	chr15_73012705	0	73012705	A	C
15	chr15_73020001	0	73020001	G	T
15	chr15_73052362	0	73052362	G	C
15	chr15_73063987	0	73063987	A	C
15	chr15_73079601	0	73079601	A	T
15	chr15_73088506	0	73088506	A	C
15	chr15_73109739	0	73109739	A	C
15	chr15_73114216	0	73114216	G	T
15	chr15_73118972	0	73118972	T	G
15	chr15_73133450	0	73133450	T	G
15	chr15_73138409	0	73138409	G	T
15	chr15_73143397	0	73143397	G	C
15	chr15_73149876	0	73149876	G	C
15	chr15_73155110	0	73155110	A	C
15	chr15_73159802	0	73159802	A	C
15	chr15_73167515	0	73167515	T	A
15	chr15_73183332	0	73183332	C	G
15	chr15_73195515	0	73195515	T	G
15	chr15_73205880	0	73205880	T	G
15	chr15_73212979	0	73212979	G	T
15	chr15_73226328	0	73226328	A	T
15	chr15_73257042	0	73257042	G	C
15	chr15_73280910	0	73280910	G	T
15	chr15_73303710	0	73303710	A	C
15	chr15_73320007	0	73320007	C	G
15	chr15_73323096	0	73323096	A	T
15	chr15_73331068	0	73331068	C	A
15	chr15_73331264	0	73331264	G	C
15	chr15_73346669	0	73346669	G	C
15	chr15_73349912	0	73349912	A	T
15	chr15_73352772	0	73352772	G	C
15	chr15_73377162	0	73377162	C	A
15	chr15_73389423	0	73389423	A	T
15	chr15_73409374	0	73409374	C	G
15	chr15_73410515	0	73410515	A	T
15	chr15_73411919	0	73411919	T	A
15	chr15_73414000	0	73414000	C	G
15	chr15_73416963	0	73416963	G	C
15	chr15_73420631	0	73420631	T	G
15	chr15_73429747	0	73429747	G	T
15	chr15_73430027	0	73430027	G	T
15	chr15_73438122	0	73438122	T	A
15	chr15_73443707	0	73443707	T	G
15	chr15_73457999	0	73457999	G	T
15	chr15_73488106	0	73488106	T	G
15	chr15_73491304	0	73491304	A	T
15	chr15_73506439	0	73506439	T	A
15	chr15_73540488	0	73540488	C	G
15	chr15_73544738	0	73544738	T	G
15	chr15_73548529	0	73548529	A	C
15	chr15_73548658	0	73548658	T	G
15	chr15_73556003	0	73556003	A	T
15	chr15_73564252	0	73564252	A	T
15	chr15_73574828	0	73574828	A	T
15	chr15_73589264	0	73589264	G	T
15	chr15_73607158	0	73607158	G	T
15	chr15_73622832	0	73622832	A	C
15	chr15_73632168	0	73632168	A	T
15	chr15_73643316	0	73643316	T	A
15	chr15_73676707	0	73676707	T	G
15	chr15_73678050	0	73678050	A	C
15	chr15_73679913	0	73679913	A	T
15	chr15_73697152	0	73697152	A	C
15	chr15_73705594	0	73705594	G	C
15	chr15_73706415	0	73706415	C	G
15	chr15_73732508	0	73732508	C	A
15	chr15_73733549	0	73733549	T	G
15	chr15_73754083	0	73754083	C	A
15	chr15_73766601	0	73766601	A	T
15	chr15_73772639	0	73772639	G	T
15	chr15_73791502	0	73791502	A	C
15	chr15_73792492	0	73792492	A	T
15	chr15_73792528	0	73792528	G	T
15	chr15_73798867	0	73798867	C	G
15	chr15_73815910	0	73815910	G	C
15	chr15_73843832	0	73843832	G	T
15	chr15_73845466	0	73845466	T	A
15	chr15_73847876	0	73847876	G	C
15	chr15_73850774	0	73850774	C	A
15	chr15_73859991	0	73859991	C	G
15	chr15_73868285	0	73868285	C	A
15	chr15_73920110	0	73920110	C	A
15	chr15_73921310	0	73921310	G	C
15	chr15_73922133	0	73922133	G	T
15	chr15_73932934	0	73932934	A	T
15	chr15_73963877	0	73963877	C	G
15	chr15_73985899	0	73985899	T	A
15	chr15_74036209	0	74036209	C	G
15	chr15_74047782	0	74047782	A	T
15	chr15_74049404	0	74049404	T	G
15	chr15_74050187	0	74050187	C	A
15	chr15_74054611	0	74054611	C	G
15	chr15_74071102	0	74071102	T	G
15	chr15_74128228	0	74128228	G	C
15	chr15_74128376	0	74128376	C	G
15	chr15_74130728	0	74130728	T	G
15	chr15_74175094	0	74175094	T	A
15	chr15_74188762	0	74188762	G	T
15	chr15_74232691	0	74232691	A	C
15	chr15_74239079	0	74239079	G	T
15	chr15_74241549	0	74241549	T	A
15	chr15_74245287	0	74245287	C	A
15	chr15_74260716	0	74260716	A	C
15	chr15_74262132	0	74262132	G	C
15	chr15_74270865	0	74270865	G	C
15	chr15_74274455	0	74274455	G	C
15	chr15_74301838	0	74301838	A	C
15	chr15_74306522	0	74306522	G	T
15	chr15_74307907	0	74307907	G	C
15	chr15_74339626	0	74339626	G	C
15	chr15_74342105	0	74342105	G	T
15	chr15_74350966	0	74350966	C	G
15	chr15_74368772	0	74368772	C	A
15	chr15_74373635	0	74373635	C	G
15	chr15_74387056	0	74387056	T	A
15	chr15_74388130	0	74388130	C	G
15	chr15_74389220	0	74389220	G	T
15	chr15_74410028	0	74410028	A	C
15	chr15_74431129	0	74431129	G	T
15	chr15_74442952	0	74442952	G	C
15	chr15_74443400	0	74443400	A	C
15	chr15_74497858	0	74497858	A	C
15	chr15_74512935	0	74512935	A	C
15	chr15_74546417	0	74546417	T	G
15	chr15_74569587	0	74569587	C	G
15	chr15_74588372	0	74588372	A	C
15	chr15_74594253	0	74594253	G	C
15	chr15_74603696	0	74603696	T	A
15	chr15_74619214	0	74619214	G	C
15	chr15_74628543	0	74628543	T	A
15	chr15_74650440	0	74650440	C	A
15	chr15_74669381	0	74669381	A	T
15	chr15_74672175	0	74672175	A	C
15	chr15_74675925	0	74675925	T	G
15	chr15_74676768	0	74676768	G	C
15	chr15_74684994	0	74684994	C	A
15	chr15_74703903	0	74703903	G	C
15	chr15_74720217	0	74720217	C	G
15	chr15_74724193	0	74724193	G	T
15	chr15_74726129	0	74726129	T	G
15	chr15_74765425	0	74765425	A	C
15	chr15_74767063	0	74767063	C	G
15	chr15_74769056	0	74769056	A	T
15	chr15_74792633	0	74792633	A	C
15	chr15_74793866	0	74793866	A	T
15	chr15_74802965	0	74802965	C	G
15	chr15_74819664	0	74819664	T	A
15	chr15_74843674	0	74843674	T	G
15	chr15_74894334	0	74894334	T	A
15	chr15_74898433	0	74898433	C	A
15	chr15_74961553	0	74961553	T	G
15	chr15_74962814	0	74962814	C	A
15	chr15_74983149	0	74983149	T	A
15	chr15_74986509	0	74986509	T	A
15	chr15_75015401	0	75015401	G	T
15	chr15_75017287	0	75017287	A	C
15	chr15_75020941	0	75020941	T	A
15	chr15_75045402	0	75045402	C	A
15	chr15_75048677	0	75048677	A	T
15	chr15_75059570	0	75059570	A	C
15	chr15_75079177	0	75079177	A	C
15	chr15_75079526	0	75079526	A	C
15	chr15_75105059	0	75105059	T	A
15	chr15_75123780	0	75123780	G	T
15	chr15_75142217	0	75142217	G	T
15	chr15_75144638	0	75144638	A	C
15	chr15_75146398	0	75146398	A	C
15	chr15_75175136	0	75175136	A	T
15	chr15_75194052	0	75194052	A	T
15	chr15_75200882	0	75200882	G	C
15	chr15_75218516	0	75218516	T	A
15	chr15_75245076	0	75245076	C	A
15	chr15_75251911	0	75251911	A	C
15	chr15_75260874	0	75260874	A	C
15	chr15_75271235	0	75271235	T	G
15	chr15_75287270	0	75287270	T	G
15	chr15_75293593	0	75293593	C	A
15	chr15_75307361	0	75307361	C	A
15	chr15_75309927	0	75309927	G	C
15	chr15_75310358	0	75310358	A	T
15	chr15_75314875	0	75314875	T	G
15	chr15_75318496	0	75318496	A	C
15	chr15_75324921	0	75324921	G	C
15	chr15_75334963	0	75334963	T	A
15	chr15_75340565	0	75340565	T	G
15	chr15_75383431	0	75383431	C	G
15	chr15_75391218	0	75391218	A	C
15	chr15_75412278	0	75412278	T	G
15	chr15_75415518	0	75415518	G	T
15	chr15_75424194	0	75424194	A	C
15	chr15_75469065	0	75469065	G	T
15	chr15_75488679	0	75488679	T	G
15	chr15_75495515	0	75495515	A	C
15	chr15_75502298	0	75502298	G	C
15	chr15_75510849	0	75510849	G	T
15	chr15_75516793	0	75516793	C	A
15	chr15_75548288	0	75548288	T	G
15	chr15_75550870	0	75550870	T	G
15	chr15_75556251	0	75556251	A	C
15	chr15_75560954	0	75560954	T	G
15	chr15_75562313	0	75562313	G	C
15	chr15_75562386	0	75562386	A	T
15	chr15_75575743	0	75575743	G	T
15	chr15_75601055	0	75601055	T	G
15	chr15_75633841	0	75633841	G	T
15	chr15_75652853	0	75652853	C	A
15	chr15_75660240	0	75660240	G	T
15	chr15_75713985	0	75713985	G	C
15	chr15_75726315	0	75726315	G	C
15	chr15_75763450	0	75763450	A	T
15	chr15_75768688	0	75768688	A	C
15	chr15_75773432	0	75773432	A	T
15	chr15_75793410	0	75793410	C	G
15	chr15_75795074	0	75795074	T	A
15	chr15_75805240	0	75805240	T	G
15	chr15_75815366	0	75815366	G	T
15	chr15_75820181	0	75820181	C	G
15	chr15_75839283	0	75839283	A	T
15	chr15_75848306	0	75848306	A	C
15	chr15_75866989	0	75866989	G	T
15	chr15_75868204	0	75868204	T	G
15	chr15_75876205	0	75876205	C	A
15	chr15_75911111	0	75911111	C	G
15	chr15_75919129	0	75919129	C	G
15	chr15_75921212	0	75921212	T	A
15	chr15_75941038	0	75941038	G	C
15	chr15_75945849	0	75945849	T	G
15	chr15_76001119	0	76001119	G	T
15	chr15_76032859	0	76032859	C	G
15	chr15_76033945	0	76033945	C	A
15	chr15_76042478	0	76042478	T	G
15	chr15_76065582	0	76065582	A	T
15	chr15_76070064	0	76070064	C	A
15	chr15_76094558	0	76094558	C	G
15	chr15_76095582	0	76095582	G	C
15	chr15_76102332	0	76102332	C	A
15	chr15_76126037	0	76126037	C	A
15	chr15_76126876	0	76126876	T	A
15	chr15_76139299	0	76139299	A	C
15	chr15_76160708	0	76160708	A	C
15	chr15_76170610	0	76170610	C	G
15	chr15_76175887	0	76175887	C	G
15	chr15_76178955	0	76178955	C	A
15	chr15_76179451	0	76179451	A	T
15	chr15_76184505	0	76184505	T	G
15	chr15_76188610	0	76188610	C	G
15	chr15_76188785	0	76188785	C	G
15	chr15_76216283	0	76216283	A	T
15	chr15_76218761	0	76218761	T	G
15	chr15_76233384	0	76233384	G	C
15	chr15_76269558	0	76269558	A	T
15	chr15_76293586	0	76293586	C	G
15	chr15_76296516	0	76296516	T	G
15	chr15_76305233	0	76305233	A	C
15	chr15_76339088	0	76339088	G	C
15	chr15_76371385	0	76371385	G	T
15	chr15_76376627	0	76376627	G	T
15	chr15_76383689	0	76383689	T	A
15	chr15_76391533	0	76391533	C	A
15	chr15_76400501	0	76400501	T	G
15	chr15_76400841	0	76400841	G	T
15	chr15_76422139	0	76422139	G	C
15	chr15_76440388	0	76440388	T	G
15	chr15_76453287	0	76453287	C	A
15	chr15_76495663	0	76495663	G	T
15	chr15_76503684	0	76503684	T	G
15	chr15_76514887	0	76514887	G	C
15	chr15_76523818	0	76523818	A	C
15	chr15_76525374	0	76525374	A	C
15	chr15_76528142	0	76528142	C	A
15	chr15_76534670	0	76534670	G	C
15	chr15_76544748	0	76544748	T	G
15	chr15_76546667	0	76546667	T	G
15	chr15_76552019	0	76552019	G	T
15	chr15_76571937	0	76571937	C	A
15	chr15_76575375	0	76575375	G	T
15	chr15_76624286	0	76624286	T	G
15	chr15_76630562	0	76630562	G	C
15	chr15_76655325	0	76655325	C	A
15	chr15_76660907	0	76660907	T	A
15	chr15_76706038	0	76706038	A	C
15	chr15_76713572	0	76713572	A	C
15	chr15_76714442	0	76714442	C	G
15	chr15_76737054	0	76737054	C	G
15	chr15_76767033	0	76767033	C	G
15	chr15_76783901	0	76783901	C	A
15	chr15_76784844	0	76784844	G	C
15	chr15_76810065	0	76810065	A	C
15	chr15_76827544	0	76827544	T	G
15	chr15_76842690	0	76842690	G	C
15	chr15_76867113	0	76867113	A	C
15	chr15_76870227	0	76870227	C	G
15	chr15_76880994	0	76880994	A	C
15	chr15_76889401	0	76889401	T	G
15	chr15_76919216	0	76919216	C	A
15	chr15_76931486	0	76931486	G	C
15	chr15_76939870	0	76939870	G	C
15	chr15_76962208	0	76962208	G	T
15	chr15_76966611	0	76966611	G	C
15	chr15_76975637	0	76975637	G	T
15	chr15_76977622	0	76977622	A	C
15	chr15_76982533	0	76982533	C	G
15	chr15_76984935	0	76984935	T	A
15	chr15_77104335	0	77104335	G	T
15	chr15_77151803	0	77151803	T	A
15	chr15_77172793	0	77172793	G	T
15	chr15_77174676	0	77174676	T	G
15	chr15_77175575	0	77175575	C	G
15	chr15_77181726	0	77181726	G	C
15	chr15_77184331	0	77184331	G	T
15	chr15_77185374	0	77185374	A	C
15	chr15_77198475	0	77198475	T	G
15	chr15_77203994	0	77203994	T	A
15	chr15_77215930	0	77215930	A	C
15	chr15_77222991	0	77222991	G	T
15	chr15_77224330	0	77224330	G	C
15	chr15_77244848	0	77244848	C	A
15	chr15_77247255	0	77247255	C	A
15	chr15_77259110	0	77259110	C	G
15	chr15_77298172	0	77298172	T	A
15	chr15_77338887	0	77338887	T	A
15	chr15_77340233	0	77340233	C	A
15	chr15_77364275	0	77364275	G	C
15	chr15_77398214	0	77398214	G	C
15	chr15_77431013	0	77431013	T	G
15	chr15_77435402	0	77435402	T	G
15	chr15_77460540	0	77460540	T	A
15	chr15_77473857	0	77473857	A	C
15	chr15_77493187	0	77493187	G	C
15	chr15_77521759	0	77521759	A	T
15	chr15_77531094	0	77531094	C	A
15	chr15_77561168	0	77561168	T	G
15	chr15_77584885	0	77584885	G	T
15	chr15_77590334	0	77590334	A	T
15	chr15_77590381	0	77590381	T	A
15	chr15_77595978	0	77595978	T	A
15	chr15_77606642	0	77606642	C	A
15	chr15_77607955	0	77607955	A	C
15	chr15_77611396	0	77611396	G	C
15	chr15_77611792	0	77611792	A	T
15	chr15_77619372	0	77619372	C	A
15	chr15_77687488	0	77687488	G	C
15	chr15_77689097	0	77689097	C	G
15	chr15_77748418	0	77748418	C	A
15	chr15_77767619	0	77767619	C	G
15	chr15_77778355	0	77778355	G	T
15	chr15_77826349	0	77826349	G	T
15	chr15_77835212	0	77835212	G	T
15	chr15_77835540	0	77835540	C	G
15	chr15_77867358	0	77867358	A	T
15	chr15_77873641	0	77873641	G	C
15	chr15_77881009	0	77881009	C	G
15	chr15_77904991	0	77904991	A	C
15	chr15_77916276	0	77916276	C	A
15	chr15_77926187	0	77926187	T	G
15	chr15_77928519	0	77928519	G	T
15	chr15_77936302	0	77936302	G	C
15	chr15_77940275	0	77940275	A	T
15	chr15_77943337	0	77943337	G	C
15	chr15_77943397	0	77943397	C	G
15	chr15_77969020	0	77969020	G	T
15	chr15_77999607	0	77999607	C	A
15	chr15_78001632	0	78001632	G	C
15	chr15_78002054	0	78002054	G	T
15	chr15_78003473	0	78003473	A	C
15	chr15_78022166	0	78022166	A	C
15	chr15_78040348	0	78040348	A	T
15	chr15_78042337	0	78042337	C	G
15	chr15_78042362	0	78042362	G	C
15	chr15_78078189	0	78078189	C	G
15	chr15_78083103	0	78083103	A	T
15	chr15_78095632	0	78095632	C	G
15	chr15_78110571	0	78110571	C	A
15	chr15_78111960	0	78111960	A	T
15	chr15_78118209	0	78118209	G	T
15	chr15_78128727	0	78128727	A	C
15	chr15_78141969	0	78141969	T	A
15	chr15_78159339	0	78159339	A	T
15	chr15_78164444	0	78164444	C	G
15	chr15_78210976	0	78210976	G	T
15	chr15_78247998	0	78247998	T	G
15	chr15_78249308	0	78249308	G	C
15	chr15_78251625	0	78251625	T	A
15	chr15_78271334	0	78271334	C	A
15	chr15_78309148	0	78309148	C	A
15	chr15_78310776	0	78310776	C	A
15	chr15_78318721	0	78318721	A	C
15	chr15_78332200	0	78332200	C	G
15	chr15_78339487	0	78339487	G	C
15	chr15_78339760	0	78339760	C	G
15	chr15_78353186	0	78353186	G	C
15	chr15_78360475	0	78360475	A	T
15	chr15_78361159	0	78361159	A	C
15	chr15_78361434	0	78361434	A	C
15	chr15_78365035	0	78365035	G	C
15	chr15_78367112	0	78367112	T	G
15	chr15_78390928	0	78390928	C	A
15	chr15_78417820	0	78417820	C	A
15	chr15_78419970	0	78419970	A	C
15	chr15_78424835	0	78424835	G	C
15	chr15_78427614	0	78427614	A	C
15	chr15_78439533	0	78439533	G	C
15	chr15_78446912	0	78446912	C	A
15	chr15_78465068	0	78465068	A	C
15	chr15_78479813	0	78479813	C	A
15	chr15_78497337	0	78497337	A	T
15	chr15_78502728	0	78502728	G	C
15	chr15_78532461	0	78532461	C	G
15	chr15_78532941	0	78532941	T	G
15	chr15_78535748	0	78535748	C	A
15	chr15_78540123	0	78540123	C	G
15	chr15_78551976	0	78551976	G	C
15	chr15_78554861	0	78554861	C	A
15	chr15_78557004	0	78557004	G	C
15	chr15_78569890	0	78569890	A	C
15	chr15_78584680	0	78584680	T	A
15	chr15_78597114	0	78597114	T	A
15	chr15_78634819	0	78634819	G	C
15	chr15_78645305	0	78645305	C	A
15	chr15_78659913	0	78659913	T	G
15	chr15_78672772	0	78672772	T	G
15	chr15_78674906	0	78674906	C	A
15	chr15_78676825	0	78676825	T	A
15	chr15_78684458	0	78684458	G	T
15	chr15_78701836	0	78701836	C	A
15	chr15_78701996	0	78701996	A	C
15	chr15_78708649	0	78708649	G	T
15	chr15_78716869	0	78716869	G	C
15	chr15_78732394	0	78732394	G	T
15	chr15_78735696	0	78735696	C	G
15	chr15_78755964	0	78755964	A	C
15	chr15_78756503	0	78756503	C	A
15	chr15_78765948	0	78765948	G	C
15	chr15_78770335	0	78770335	C	G
15	chr15_78780926	0	78780926	T	A
15	chr15_78783782	0	78783782	A	C
15	chr15_78785293	0	78785293	A	T
15	chr15_78816016	0	78816016	C	A
15	chr15_78822499	0	78822499	A	C
15	chr15_78823105	0	78823105	A	C
15	chr15_78825598	0	78825598	T	G
15	chr15_78826934	0	78826934	G	C
15	chr15_78837837	0	78837837	C	G
15	chr15_78839993	0	78839993	C	A
15	chr15_78856696	0	78856696	C	G
15	chr15_78857535	0	78857535	T	A
15	chr15_78860635	0	78860635	G	T
15	chr15_78891263	0	78891263	G	T
15	chr15_78891909	0	78891909	T	A
15	chr15_78900395	0	78900395	C	G
15	chr15_78903195	0	78903195	C	G
15	chr15_78908084	0	78908084	C	G
15	chr15_78910482	0	78910482	C	A
15	chr15_78921238	0	78921238	G	T
15	chr15_78941596	0	78941596	A	T
15	chr15_79003200	0	79003200	A	T
15	chr15_79046995	0	79046995	G	C
15	chr15_79051700	0	79051700	G	T
15	chr15_79088200	0	79088200	T	G
15	chr15_79100853	0	79100853	C	G
15	chr15_79120204	0	79120204	C	G
15	chr15_79176743	0	79176743	G	T
15	chr15_79221885	0	79221885	T	G
15	chr15_79223286	0	79223286	T	A
15	chr15_79239354	0	79239354	G	T
15	chr15_79243043	0	79243043	A	C
15	chr15_79248468	0	79248468	C	G
15	chr15_79260888	0	79260888	G	C
15	chr15_79302982	0	79302982	T	A
15	chr15_79326133	0	79326133	T	G
15	chr15_79329327	0	79329327	T	G
15	chr15_79330910	0	79330910	C	A
15	chr15_79333734	0	79333734	C	A
15	chr15_79351557	0	79351557	G	C
15	chr15_79354634	0	79354634	G	C
15	chr15_79363025	0	79363025	T	G
15	chr15_79423642	0	79423642	G	T
15	chr15_79433620	0	79433620	A	C
15	chr15_79478241	0	79478241	T	G
15	chr15_79491107	0	79491107	T	A
15	chr15_79492603	0	79492603	A	T
15	chr15_79492858	0	79492858	A	T
15	chr15_79516132	0	79516132	G	C
15	chr15_79523649	0	79523649	C	G
15	chr15_79527336	0	79527336	T	G
15	chr15_79528286	0	79528286	C	G
15	chr15_79594222	0	79594222	T	G
15	chr15_79618854	0	79618854	A	C
15	chr15_79640015	0	79640015	T	A
15	chr15_79644214	0	79644214	T	A
15	chr15_79660369	0	79660369	C	G
15	chr15_79680394	0	79680394	G	T
15	chr15_79691728	0	79691728	C	G
15	chr15_79693806	0	79693806	A	T
15	chr15_79719575	0	79719575	T	A
15	chr15_79731608	0	79731608	G	T
15	chr15_79734665	0	79734665	G	T
15	chr15_79738340	0	79738340	A	T
15	chr15_79746017	0	79746017	C	G
15	chr15_79749806	0	79749806	G	T
15	chr15_79774436	0	79774436	C	G
15	chr15_79786867	0	79786867	A	C
15	chr15_79794625	0	79794625	T	G
15	chr15_79795403	0	79795403	T	G
15	chr15_79796562	0	79796562	G	C
15	chr15_79811241	0	79811241	G	T
15	chr15_79814781	0	79814781	G	C
15	chr15_79830004	0	79830004	T	G
15	chr15_79839612	0	79839612	G	C
15	chr15_79872923	0	79872923	G	T
15	chr15_79873884	0	79873884	A	T
15	chr15_79889031	0	79889031	C	A
15	chr15_79928326	0	79928326	T	G
15	chr15_79928901	0	79928901	T	G
15	chr15_79942158	0	79942158	C	A
15	chr15_79963880	0	79963880	G	C
15	chr15_79969026	0	79969026	A	C
15	chr15_79976387	0	79976387	T	G
15	chr15_79992086	0	79992086	G	C
15	chr15_80009218	0	80009218	T	A
15	chr15_80014268	0	80014268	G	T
15	chr15_80057896	0	80057896	T	G
15	chr15_80071609	0	80071609	T	A
15	chr15_80092620	0	80092620	G	T
15	chr15_80124814	0	80124814	A	T
15	chr15_80146187	0	80146187	C	G
15	chr15_80150205	0	80150205	C	A
15	chr15_80155168	0	80155168	C	A
15	chr15_80172515	0	80172515	G	C
15	chr15_80189955	0	80189955	A	C
15	chr15_80247140	0	80247140	T	G
15	chr15_80263443	0	80263443	T	G
15	chr15_80265436	0	80265436	C	A
15	chr15_80270549	0	80270549	T	G
15	chr15_80299129	0	80299129	A	C
15	chr15_80363498	0	80363498	G	C
15	chr15_80393082	0	80393082	A	C
15	chr15_80400440	0	80400440	G	T
15	chr15_80410946	0	80410946	A	C
15	chr15_80421377	0	80421377	T	G
15	chr15_80477706	0	80477706	G	T
15	chr15_80487271	0	80487271	T	G
15	chr15_80519655	0	80519655	T	G
15	chr15_80526882	0	80526882	T	A
15	chr15_80565113	0	80565113	G	C
15	chr15_80585897	0	80585897	A	C
15	chr15_80627011	0	80627011	C	A
15	chr15_80639174	0	80639174	T	G
15	chr15_80640920	0	80640920	T	G
15	chr15_80648035	0	80648035	A	T
15	chr15_80648676	0	80648676	T	G
15	chr15_80648774	0	80648774	T	G
15	chr15_80654266	0	80654266	C	G
15	chr15_80661015	0	80661015	T	G
15	chr15_80666828	0	80666828	T	G
15	chr15_80669624	0	80669624	A	C
15	chr15_80680177	0	80680177	A	T
15	chr15_80695359	0	80695359	A	T
15	chr15_80700281	0	80700281	G	C
15	chr15_80714953	0	80714953	T	A
15	chr15_80758721	0	80758721	T	A
15	chr15_80768928	0	80768928	A	T
15	chr15_80804395	0	80804395	G	C
15	chr15_80828928	0	80828928	A	C
15	chr15_80865012	0	80865012	A	T
15	chr15_80889745	0	80889745	A	C
15	chr15_80900013	0	80900013	G	C
15	chr15_80902529	0	80902529	C	G
15	chr15_80912741	0	80912741	G	C
15	chr15_80929656	0	80929656	G	T
15	chr15_80939826	0	80939826	T	A
15	chr15_80955987	0	80955987	T	G
15	chr15_80989119	0	80989119	T	G
15	chr15_80998574	0	80998574	G	C
15	chr15_81003331	0	81003331	A	T
15	chr15_81009214	0	81009214	T	G
15	chr15_81023428	0	81023428	G	T
15	chr15_81025264	0	81025264	A	T
15	chr15_81056043	0	81056043	G	T
15	chr15_81071613	0	81071613	G	C
15	chr15_81074150	0	81074150	T	A
15	chr15_81075389	0	81075389	G	C
15	chr15_81105666	0	81105666	G	T
15	chr15_81111258	0	81111258	A	T
15	chr15_81114690	0	81114690	T	G
15	chr15_81132463	0	81132463	G	C
15	chr15_81132761	0	81132761	T	A
15	chr15_81134176	0	81134176	C	G
15	chr15_81142736	0	81142736	T	G
15	chr15_81186157	0	81186157	A	C
15	chr15_81189663	0	81189663	A	C
15	chr15_81197462	0	81197462	G	T
15	chr15_81200664	0	81200664	G	T
15	chr15_81204344	0	81204344	T	G
15	chr15_81215637	0	81215637	G	T
15	chr15_81230676	0	81230676	T	A
15	chr15_81282557	0	81282557	T	A
15	chr15_81285493	0	81285493	T	A
15	chr15_81286507	0	81286507	G	C
15	chr15_81287787	0	81287787	G	T
15	chr15_81292104	0	81292104	A	T
15	chr15_81292190	0	81292190	A	C
15	chr15_81317355	0	81317355	G	T
15	chr15_81317830	0	81317830	G	T
15	chr15_81324644	0	81324644	G	T
15	chr15_81324899	0	81324899	G	T
15	chr15_81341369	0	81341369	C	A
15	chr15_81365151	0	81365151	G	T
15	chr15_81372513	0	81372513	C	G
15	chr15_81381765	0	81381765	T	G
15	chr15_81402546	0	81402546	T	A
15	chr15_81416639	0	81416639	C	G
15	chr15_81437601	0	81437601	T	A
15	chr15_81453461	0	81453461	A	T
15	chr15_81457530	0	81457530	A	T
15	chr15_81465835	0	81465835	A	C
15	chr15_81470811	0	81470811	G	C
15	chr15_81471638	0	81471638	C	G
15	chr15_81480400	0	81480400	G	C
15	chr15_81487471	0	81487471	C	A
15	chr15_81491384	0	81491384	C	A
15	chr15_81501144	0	81501144	G	T
15	chr15_81512055	0	81512055	C	A
15	chr15_81525626	0	81525626	A	T
15	chr15_81538619	0	81538619	C	G
15	chr15_81546661	0	81546661	T	G
15	chr15_81554769	0	81554769	A	C
15	chr15_81561140	0	81561140	A	C
15	chr15_81569633	0	81569633	A	T
15	chr15_81569985	0	81569985	A	C
15	chr15_81605571	0	81605571	A	C
15	chr15_81633886	0	81633886	A	C
15	chr15_81638849	0	81638849	G	C
15	chr15_81673497	0	81673497	C	G
15	chr15_81679249	0	81679249	G	C
15	chr15_81701242	0	81701242	A	T
15	chr15_81716734	0	81716734	G	T
15	chr15_81736867	0	81736867	G	C
15	chr15_81747443	0	81747443	G	C
15	chr15_81752454	0	81752454	C	G
15	chr15_81752890	0	81752890	C	A
15	chr15_81755292	0	81755292	G	C
15	chr15_81757732	0	81757732	A	T
15	chr15_81765675	0	81765675	G	C
15	chr15_81770523	0	81770523	G	C
15	chr15_81784332	0	81784332	C	A
15	chr15_81797087	0	81797087	C	G
15	chr15_81821409	0	81821409	T	G
15	chr15_81823521	0	81823521	T	G
15	chr15_81835284	0	81835284	T	A
15	chr15_81846900	0	81846900	T	A
15	chr15_81858434	0	81858434	A	T
15	chr15_81875816	0	81875816	C	G
15	chr15_81900360	0	81900360	C	G
15	chr15_81904281	0	81904281	C	G
15	chr15_81904805	0	81904805	A	C
15	chr15_81906187	0	81906187	C	G
15	chr15_81907348	0	81907348	G	C
15	chr15_81910477	0	81910477	A	C
15	chr15_81916520	0	81916520	G	C
15	chr15_81922595	0	81922595	G	C
15	chr15_81922711	0	81922711	T	A
15	chr15_81937925	0	81937925	C	G
15	chr15_81955054	0	81955054	T	G
15	chr15_81955568	0	81955568	T	G
15	chr15_81966343	0	81966343	T	G
15	chr15_81969629	0	81969629	T	A
15	chr15_82064743	0	82064743	C	A
15	chr15_82065893	0	82065893	C	A
15	chr15_82085015	0	82085015	C	A
15	chr15_82090015	0	82090015	G	C
15	chr15_82104189	0	82104189	C	G
15	chr15_82109611	0	82109611	C	A
15	chr15_82117151	0	82117151	C	G
15	chr15_82122832	0	82122832	C	A
15	chr15_82146668	0	82146668	A	C
15	chr15_82187429	0	82187429	G	T
15	chr15_82202140	0	82202140	C	G
15	chr15_82205945	0	82205945	C	A
15	chr15_82221133	0	82221133	T	A
15	chr15_82226053	0	82226053	T	G
15	chr15_82266032	0	82266032	T	A
15	chr15_82266739	0	82266739	G	C
15	chr15_82273148	0	82273148	C	G
15	chr15_82279161	0	82279161	A	C
15	chr15_82287785	0	82287785	C	G
15	chr15_82291728	0	82291728	A	T
15	chr15_82365922	0	82365922	G	T
15	chr15_82370711	0	82370711	C	A
15	chr15_82420557	0	82420557	A	T
15	chr15_82463720	0	82463720	G	C
15	chr15_82466571	0	82466571	C	A
15	chr15_82476000	0	82476000	C	G
15	chr15_82530790	0	82530790	C	G
15	chr15_82547847	0	82547847	C	A
15	chr15_82554116	0	82554116	G	T
15	chr15_82563792	0	82563792	C	G
15	chr15_82582303	0	82582303	G	T
15	chr15_82583658	0	82583658	C	A
15	chr15_82621512	0	82621512	C	G
15	chr15_82628180	0	82628180	C	A
15	chr15_82630177	0	82630177	C	G
15	chr15_82630210	0	82630210	A	C
15	chr15_82648574	0	82648574	G	T
15	chr15_82665093	0	82665093	A	T
15	chr15_82708519	0	82708519	A	C
15	chr15_82710338	0	82710338	G	C
15	chr15_82715578	0	82715578	G	C
15	chr15_82725151	0	82725151	T	G
15	chr15_82735385	0	82735385	A	C
15	chr15_82764377	0	82764377	G	C
15	chr15_82770731	0	82770731	C	G
15	chr15_82775775	0	82775775	G	C
15	chr15_82777956	0	82777956	G	T
15	chr15_82786212	0	82786212	G	T
15	chr15_82808537	0	82808537	G	T
15	chr15_82810151	0	82810151	A	T
15	chr15_82812109	0	82812109	A	C
15	chr15_82816391	0	82816391	C	A
15	chr15_82833898	0	82833898	G	C
15	chr15_82840332	0	82840332	G	C
15	chr15_82842654	0	82842654	T	G
15	chr15_82855145	0	82855145	C	G
15	chr15_82890841	0	82890841	C	A
15	chr15_82905554	0	82905554	T	G
15	chr15_82905624	0	82905624	C	G
15	chr15_82926549	0	82926549	A	T
15	chr15_82950421	0	82950421	C	G
15	chr15_82954196	0	82954196	G	T
15	chr15_82965956	0	82965956	A	T
15	chr15_82977531	0	82977531	T	A
15	chr15_82998668	0	82998668	C	G
15	chr15_83004863	0	83004863	C	G
15	chr15_83011343	0	83011343	G	T
15	chr15_83045683	0	83045683	G	T
15	chr15_83053058	0	83053058	C	A
15	chr15_83060433	0	83060433	G	T
15	chr15_83074727	0	83074727	A	C
15	chr15_83077031	0	83077031	T	A
15	chr15_83103676	0	83103676	A	C
15	chr15_83118400	0	83118400	G	T
15	chr15_83132209	0	83132209	C	A
15	chr15_83152332	0	83152332	C	A
15	chr15_83153493	0	83153493	C	G
15	chr15_83165220	0	83165220	A	T
15	chr15_83166140	0	83166140	T	A
15	chr15_83169834	0	83169834	G	C
15	chr15_83202041	0	83202041	T	A
15	chr15_83230702	0	83230702	T	G
15	chr15_83241171	0	83241171	T	G
15	chr15_83247826	0	83247826	T	G
15	chr15_83262376	0	83262376	G	T
15	chr15_83267428	0	83267428	A	C
15	chr15_83270608	0	83270608	C	G
15	chr15_83270877	0	83270877	C	G
15	chr15_83297074	0	83297074	G	C
15	chr15_83299563	0	83299563	G	C
15	chr15_83305719	0	83305719	C	G
15	chr15_83316538	0	83316538	C	A
15	chr15_83318027	0	83318027	C	G
15	chr15_83331012	0	83331012	G	C
15	chr15_83338791	0	83338791	A	C
15	chr15_83381568	0	83381568	G	T
15	chr15_83393077	0	83393077	G	C
15	chr15_83399391	0	83399391	A	C
15	chr15_83399620	0	83399620	C	G
15	chr15_83420408	0	83420408	G	C
15	chr15_83420603	0	83420603	C	A
15	chr15_83427515	0	83427515	C	A
15	chr15_83431951	0	83431951	C	G
15	chr15_83442400	0	83442400	C	A
15	chr15_83443234	0	83443234	C	A
15	chr15_83454766	0	83454766	C	G
15	chr15_83468988	0	83468988	T	G
15	chr15_83493842	0	83493842	C	G
15	chr15_83517673	0	83517673	C	G
15	chr15_83539890	0	83539890	T	G
15	chr15_83549219	0	83549219	A	C
15	chr15_83574076	0	83574076	A	T
15	chr15_83590416	0	83590416	T	A
15	chr15_83595851	0	83595851	C	A
15	chr15_83630457	0	83630457	T	G
15	chr15_83642423	0	83642423	C	G
15	chr15_83656493	0	83656493	C	G
15	chr15_83661229	0	83661229	A	C
15	chr15_83667907	0	83667907	C	G
15	chr15_83680377	0	83680377	A	C
15	chr15_83682569	0	83682569	G	C
15	chr15_83690188	0	83690188	G	C
15	chr15_83691476	0	83691476	C	G
15	chr15_83724059	0	83724059	G	C
15	chr15_83726724	0	83726724	G	C
15	chr15_83727343	0	83727343	C	G
15	chr15_83750608	0	83750608	A	T
15	chr15_83756529	0	83756529	C	G
15	chr15_83819882	0	83819882	C	G
15	chr15_83858201	0	83858201	C	G
15	chr15_83865578	0	83865578	T	A
15	chr15_83872741	0	83872741	T	G
15	chr15_83889263	0	83889263	G	T
15	chr15_83908773	0	83908773	A	C
15	chr15_83927330	0	83927330	T	G
15	chr15_83949733	0	83949733	G	T
15	chr15_83951302	0	83951302	G	T
15	chr15_83980833	0	83980833	C	G
15	chr15_83982465	0	83982465	C	A
15	chr15_83994140	0	83994140	A	T
15	chr15_83998630	0	83998630	C	G
15	chr15_84006329	0	84006329	G	T
15	chr15_84012556	0	84012556	C	A
15	chr15_84032846	0	84032846	G	T
15	chr15_84034499	0	84034499	C	A
15	chr15_84037937	0	84037937	G	T
15	chr15_84053909	0	84053909	G	C
15	chr15_84070208	0	84070208	C	G
15	chr15_84105032	0	84105032	G	C
15	chr15_84137734	0	84137734	G	C
15	chr15_84153269	0	84153269	C	G
15	chr15_84156326	0	84156326	C	G
15	chr15_84165837	0	84165837	T	G
15	chr15_84166561	0	84166561	G	T
15	chr15_84174357	0	84174357	G	C
15	chr15_84175155	0	84175155	C	A
15	chr15_84178327	0	84178327	A	T
15	chr15_84182836	0	84182836	T	G
15	chr15_84183844	0	84183844	A	C
15	chr15_84187545	0	84187545	C	G
15	chr15_84215166	0	84215166	T	G
15	chr15_84220305	0	84220305	C	G
15	chr15_84221946	0	84221946	A	C
15	chr15_84246828	0	84246828	C	G
15	chr15_84267179	0	84267179	A	C
15	chr15_84277997	0	84277997	A	T
15	chr15_84278457	0	84278457	C	A
15	chr15_84288640	0	84288640	G	T
15	chr15_84290130	0	84290130	G	C
15	chr15_84339732	0	84339732	C	A
15	chr15_84345210	0	84345210	A	C
15	chr15_84351496	0	84351496	G	T
15	chr15_84368978	0	84368978	C	G
15	chr15_84376413	0	84376413	C	A
15	chr15_84405709	0	84405709	A	C
15	chr15_84408052	0	84408052	C	G
15	chr15_84409670	0	84409670	A	C
15	chr15_84438938	0	84438938	A	C
15	chr15_84441897	0	84441897	G	T
15	chr15_84473059	0	84473059	G	C
15	chr15_84483749	0	84483749	C	A
15	chr15_84526986	0	84526986	T	G
15	chr15_84550814	0	84550814	C	G
15	chr15_84553312	0	84553312	G	T
15	chr15_84577453	0	84577453	C	A
15	chr15_84583619	0	84583619	A	C
15	chr15_84617897	0	84617897	G	T
15	chr15_84626522	0	84626522	C	A
15	chr15_84628816	0	84628816	C	G
15	chr15_84642299	0	84642299	T	G
15	chr15_84653109	0	84653109	C	G
15	chr15_84660637	0	84660637	T	A
15	chr15_84677791	0	84677791	T	G
15	chr15_84697310	0	84697310	C	G
15	chr15_84709377	0	84709377	C	G
15	chr15_84729014	0	84729014	T	G
15	chr15_84778681	0	84778681	A	T
15	chr15_84789927	0	84789927	G	C
15	chr15_84796531	0	84796531	G	C
15	chr15_84798409	0	84798409	G	C
15	chr15_84799563	0	84799563	C	G
15	chr15_84836489	0	84836489	C	G
15	chr15_84842442	0	84842442	C	G
15	chr15_84850977	0	84850977	C	A
15	chr15_84855203	0	84855203	T	A
15	chr15_84877823	0	84877823	C	G
15	chr15_84884983	0	84884983	A	T
15	chr15_84897908	0	84897908	T	G
15	chr15_84900230	0	84900230	A	C
15	chr15_84914338	0	84914338	C	G
15	chr15_84916846	0	84916846	T	G
15	chr15_84917466	0	84917466	A	C
15	chr15_84938302	0	84938302	T	G
15	chr15_84968593	0	84968593	C	A
15	chr15_84971043	0	84971043	T	A
15	chr15_84988179	0	84988179	G	T
15	chr15_84991129	0	84991129	C	G
15	chr15_85037034	0	85037034	A	C
15	chr15_85056472	0	85056472	C	A
15	chr15_85066656	0	85066656	T	A
15	chr15_85072658	0	85072658	G	C
15	chr15_85087851	0	85087851	G	C
15	chr15_85089023	0	85089023	G	C
15	chr15_85115356	0	85115356	C	A
15	chr15_85127240	0	85127240	T	G
15	chr15_85143799	0	85143799	T	G
15	chr15_85161963	0	85161963	T	G
15	chr15_85169225	0	85169225	T	A
15	chr15_85172696	0	85172696	C	G
15	chr15_85180924	0	85180924	A	C
15	chr15_85191446	0	85191446	T	A
15	chr15_85192197	0	85192197	G	T
15	chr15_85199864	0	85199864	T	G
15	chr15_85208293	0	85208293	T	A
15	chr15_85216141	0	85216141	T	G
15	chr15_85246315	0	85246315	C	G
15	chr15_85265844	0	85265844	C	A
15	chr15_85278123	0	85278123	C	G
15	chr15_85280985	0	85280985	C	G
15	chr15_85282284	0	85282284	C	A
15	chr15_85303282	0	85303282	A	C
15	chr15_85314800	0	85314800	G	T
15	chr15_85315017	0	85315017	T	G
15	chr15_85321237	0	85321237	A	C
15	chr15_85342730	0	85342730	T	G
15	chr15_85343163	0	85343163	A	T
15	chr15_85353811	0	85353811	C	A
15	chr15_85369184	0	85369184	C	G
15	chr15_85390427	0	85390427	G	T
15	chr15_85397651	0	85397651	A	C
15	chr15_85402703	0	85402703	C	A
15	chr15_85404554	0	85404554	G	T
15	chr15_85414053	0	85414053	T	G
15	chr15_85414309	0	85414309	A	T
15	chr15_85416462	0	85416462	C	A
15	chr15_85433755	0	85433755	G	C
15	chr15_85436444	0	85436444	C	A
15	chr15_85440487	0	85440487	A	C
15	chr15_85451013	0	85451013	T	G
15	chr15_85451192	0	85451192	G	C
15	chr15_85464462	0	85464462	C	A
15	chr15_85477026	0	85477026	G	C
15	chr15_85477666	0	85477666	C	A
15	chr15_85477748	0	85477748	T	G
15	chr15_85478402	0	85478402	G	C
15	chr15_85488836	0	85488836	G	T
15	chr15_85498645	0	85498645	G	T
15	chr15_85520856	0	85520856	C	A
15	chr15_85526007	0	85526007	T	A
15	chr15_85533562	0	85533562	T	G
15	chr15_85547923	0	85547923	T	G
15	chr15_85556186	0	85556186	A	C
15	chr15_85563644	0	85563644	G	T
15	chr15_85563864	0	85563864	T	A
15	chr15_85566629	0	85566629	A	C
15	chr15_85566858	0	85566858	C	A
15	chr15_85570660	0	85570660	G	T
15	chr15_85577959	0	85577959	C	G
15	chr15_85585208	0	85585208	T	G
15	chr15_85595237	0	85595237	T	G
15	chr15_85615284	0	85615284	G	T
15	chr15_85622162	0	85622162	T	G
15	chr15_85639610	0	85639610	T	G
15	chr15_85639728	0	85639728	C	A
15	chr15_85639896	0	85639896	G	T
15	chr15_85643690	0	85643690	C	G
15	chr15_85656920	0	85656920	G	T
15	chr15_85657473	0	85657473	T	G
15	chr15_85669518	0	85669518	C	A
15	chr15_85674718	0	85674718	T	A
15	chr15_85700784	0	85700784	C	G
15	chr15_85754247	0	85754247	G	C
15	chr15_85771496	0	85771496	A	T
15	chr15_85771841	0	85771841	A	T
15	chr15_85773557	0	85773557	G	T
15	chr15_85789335	0	85789335	C	A
15	chr15_85791467	0	85791467	A	C
15	chr15_85798644	0	85798644	T	G
15	chr15_85808874	0	85808874	A	T
15	chr15_85811081	0	85811081	G	T
15	chr15_85819271	0	85819271	C	G
15	chr15_85839105	0	85839105	G	T
15	chr15_85849164	0	85849164	C	A
15	chr15_85850309	0	85850309	A	C
15	chr15_85850892	0	85850892	G	T
15	chr15_85855763	0	85855763	A	T
15	chr15_85864148	0	85864148	T	A
15	chr15_85871663	0	85871663	G	T
15	chr15_85885898	0	85885898	G	C
15	chr15_85908078	0	85908078	C	G
15	chr15_85931451	0	85931451	G	C
15	chr15_85943173	0	85943173	G	C
15	chr15_85945249	0	85945249	C	A
15	chr15_85946340	0	85946340	C	A
15	chr15_85946782	0	85946782	G	C
15	chr15_85980040	0	85980040	G	C
15	chr15_85985231	0	85985231	C	A
15	chr15_86000212	0	86000212	G	T
15	chr15_86020871	0	86020871	T	G
15	chr15_86021533	0	86021533	A	T
15	chr15_86046991	0	86046991	A	T
15	chr15_86047082	0	86047082	G	C
15	chr15_86051508	0	86051508	T	G
15	chr15_86061822	0	86061822	C	A
15	chr15_86087101	0	86087101	T	A
15	chr15_86088261	0	86088261	C	G
15	chr15_86089103	0	86089103	C	G
15	chr15_86095942	0	86095942	G	T
15	chr15_86098131	0	86098131	T	G
15	chr15_86107106	0	86107106	C	G
15	chr15_86116493	0	86116493	T	G
15	chr15_86129147	0	86129147	T	G
15	chr15_86136100	0	86136100	G	T
15	chr15_86149521	0	86149521	A	T
15	chr15_86165071	0	86165071	T	G
15	chr15_86181978	0	86181978	C	G
15	chr15_86184401	0	86184401	G	C
15	chr15_86206757	0	86206757	C	G
15	chr15_86225256	0	86225256	T	A
15	chr15_86274253	0	86274253	C	A
15	chr15_86290244	0	86290244	T	A
15	chr15_86295271	0	86295271	T	G
15	chr15_86310716	0	86310716	G	C
15	chr15_86323471	0	86323471	G	T
15	chr15_86331570	0	86331570	A	T
15	chr15_86331788	0	86331788	G	C
15	chr15_86332595	0	86332595	G	T
15	chr15_86348946	0	86348946	G	T
15	chr15_86354836	0	86354836	G	T
15	chr15_86360066	0	86360066	T	G
15	chr15_86364094	0	86364094	G	C
15	chr15_86373244	0	86373244	C	A
15	chr15_86382786	0	86382786	A	C
15	chr15_86408129	0	86408129	C	A
15	chr15_86422948	0	86422948	A	C
15	chr15_86426438	0	86426438	T	G
15	chr15_86432334	0	86432334	G	T
15	chr15_86437756	0	86437756	G	C
15	chr15_86445371	0	86445371	G	C
15	chr15_86474461	0	86474461	C	G
15	chr15_86481517	0	86481517	G	T
15	chr15_86482277	0	86482277	T	A
15	chr15_86484170	0	86484170	G	T
15	chr15_86487948	0	86487948	G	C
15	chr15_86567961	0	86567961	T	A
15	chr15_86584578	0	86584578	A	T
15	chr15_86584872	0	86584872	C	G
15	chr15_86591375	0	86591375	C	A
15	chr15_86591871	0	86591871	C	A
15	chr15_86592535	0	86592535	T	G
15	chr15_86593235	0	86593235	T	G
15	chr15_86603760	0	86603760	T	A
15	chr15_86605700	0	86605700	C	G
15	chr15_86608120	0	86608120	C	A
15	chr15_86616764	0	86616764	C	G
15	chr15_86633265	0	86633265	G	C
15	chr15_86657408	0	86657408	C	G
15	chr15_86667341	0	86667341	T	G
15	chr15_86668995	0	86668995	G	T
15	chr15_86675217	0	86675217	A	C
15	chr15_86675409	0	86675409	C	G
15	chr15_86683129	0	86683129	A	T
15	chr15_86704897	0	86704897	C	G
15	chr15_86715180	0	86715180	G	C
15	chr15_86760799	0	86760799	C	G
15	chr15_86766887	0	86766887	C	G
15	chr15_86771279	0	86771279	G	T
15	chr15_86772385	0	86772385	G	C
15	chr15_86781374	0	86781374	A	T
15	chr15_86788564	0	86788564	A	T
15	chr15_86791141	0	86791141	A	C
15	chr15_86813588	0	86813588	C	G
15	chr15_86823912	0	86823912	A	T
15	chr15_86863734	0	86863734	T	G
15	chr15_86871031	0	86871031	T	A
15	chr15_86882576	0	86882576	C	G
15	chr15_86903670	0	86903670	C	A
15	chr15_86927942	0	86927942	C	A
15	chr15_86932125	0	86932125	G	T
15	chr15_86934127	0	86934127	A	T
15	chr15_86937505	0	86937505	G	T
15	chr15_86943538	0	86943538	A	T
15	chr15_86947640	0	86947640	G	C
15	chr15_86955252	0	86955252	A	C
15	chr15_86971913	0	86971913	T	G
15	chr15_86980670	0	86980670	A	C
15	chr15_86983400	0	86983400	G	T
15	chr15_86989517	0	86989517	T	A
15	chr15_87007001	0	87007001	C	A
15	chr15_87009679	0	87009679	C	G
15	chr15_87015663	0	87015663	G	C
15	chr15_87017720	0	87017720	G	C
15	chr15_87024335	0	87024335	T	G
15	chr15_87025921	0	87025921	C	A
15	chr15_87034340	0	87034340	T	G
15	chr15_87072561	0	87072561	T	G
15	chr15_87076926	0	87076926	T	A
15	chr15_87091958	0	87091958	C	A
15	chr15_87098414	0	87098414	G	T
15	chr15_87113178	0	87113178	A	T
15	chr15_87180728	0	87180728	T	A
15	chr15_87181999	0	87181999	T	G
15	chr15_87189095	0	87189095	T	G
15	chr15_87215251	0	87215251	T	A
15	chr15_87221160	0	87221160	G	C
15	chr15_87229298	0	87229298	G	C
15	chr15_87237306	0	87237306	C	G
15	chr15_87242586	0	87242586	G	C
15	chr15_87246485	0	87246485	G	T
15	chr15_87260476	0	87260476	T	A
15	chr15_87282644	0	87282644	G	C
15	chr15_87301384	0	87301384	T	A
15	chr15_87313349	0	87313349	G	T
15	chr15_87316221	0	87316221	C	G
15	chr15_87330574	0	87330574	T	G
15	chr15_87357987	0	87357987	G	C
15	chr15_87366552	0	87366552	A	C
15	chr15_87373178	0	87373178	T	A
15	chr15_87375343	0	87375343	G	T
15	chr15_87381699	0	87381699	T	G
15	chr15_87387944	0	87387944	G	T
15	chr15_87396367	0	87396367	C	A
15	chr15_87449148	0	87449148	C	A
15	chr15_87458974	0	87458974	C	G
15	chr15_87476158	0	87476158	G	T
15	chr15_87487261	0	87487261	A	T
15	chr15_87489739	0	87489739	C	A
15	chr15_87495448	0	87495448	T	A
15	chr15_87515322	0	87515322	C	G
15	chr15_87521572	0	87521572	C	G
15	chr15_87545938	0	87545938	C	G
15	chr15_87553580	0	87553580	C	A
15	chr15_87557333	0	87557333	T	G
15	chr15_87564016	0	87564016	A	C
15	chr15_87564471	0	87564471	A	C
15	chr15_87565595	0	87565595	C	G
15	chr15_87595491	0	87595491	T	G
15	chr15_87598370	0	87598370	T	A
15	chr15_87598559	0	87598559	A	T
15	chr15_87605183	0	87605183	G	T
15	chr15_87613308	0	87613308	G	C
15	chr15_87634672	0	87634672	C	G
15	chr15_87671917	0	87671917	G	C
15	chr15_87690823	0	87690823	G	C
15	chr15_87700813	0	87700813	G	T
15	chr15_87706559	0	87706559	G	T
15	chr15_87713579	0	87713579	G	T
15	chr15_87714294	0	87714294	C	A
15	chr15_87738716	0	87738716	A	C
15	chr15_87749239	0	87749239	G	C
15	chr15_87750292	0	87750292	C	G
15	chr15_87786353	0	87786353	A	C
15	chr15_87789964	0	87789964	C	G
15	chr15_87789989	0	87789989	A	T
15	chr15_87795362	0	87795362	T	G
15	chr15_87829343	0	87829343	G	T
15	chr15_87837645	0	87837645	A	C
15	chr15_87841557	0	87841557	T	A
15	chr15_87867905	0	87867905	A	C
15	chr15_87939120	0	87939120	A	T
15	chr15_87944627	0	87944627	C	A
15	chr15_87951573	0	87951573	G	T
15	chr15_87966276	0	87966276	T	G
15	chr15_87975929	0	87975929	T	G
15	chr15_87986724	0	87986724	T	G
15	chr15_87999312	0	87999312	G	T
15	chr15_87999803	0	87999803	T	G
15	chr15_88034624	0	88034624	A	C
15	chr15_88047111	0	88047111	T	G
15	chr15_88053993	0	88053993	G	C
15	chr15_88058061	0	88058061	G	T
15	chr15_88058900	0	88058900	T	A
15	chr15_88091369	0	88091369	C	A
15	chr15_88109952	0	88109952	G	T
15	chr15_88138332	0	88138332	C	G
15	chr15_88168245	0	88168245	G	C
15	chr15_88207010	0	88207010	G	C
15	chr15_88208432	0	88208432	T	G
15	chr15_88221058	0	88221058	G	C
15	chr15_88229313	0	88229313	T	A
15	chr15_88248964	0	88248964	T	A
15	chr15_88255780	0	88255780	G	C
15	chr15_88261371	0	88261371	C	A
15	chr15_88281642	0	88281642	A	C
15	chr15_88348549	0	88348549	C	G
15	chr15_88349156	0	88349156	G	C
15	chr15_88356482	0	88356482	G	C
15	chr15_88360810	0	88360810	C	A
15	chr15_88364196	0	88364196	G	C
15	chr15_88378147	0	88378147	C	A
15	chr15_88379937	0	88379937	G	C
15	chr15_88396451	0	88396451	T	A
15	chr15_88411500	0	88411500	T	G
15	chr15_88414108	0	88414108	A	C
15	chr15_88419105	0	88419105	T	G
15	chr15_88468778	0	88468778	G	C
15	chr15_88489071	0	88489071	G	C
15	chr15_88490647	0	88490647	C	G
15	chr15_88494472	0	88494472	G	C
15	chr15_88515679	0	88515679	G	C
15	chr15_88542950	0	88542950	C	A
15	chr15_88566845	0	88566845	G	C
15	chr15_88573407	0	88573407	G	T
15	chr15_88592376	0	88592376	G	T
15	chr15_88606242	0	88606242	G	C
15	chr15_88625150	0	88625150	C	A
15	chr15_88626384	0	88626384	C	G
15	chr15_88642365	0	88642365	C	G
15	chr15_88643123	0	88643123	G	C
15	chr15_88661139	0	88661139	A	T
15	chr15_88662591	0	88662591	C	A
15	chr15_88665593	0	88665593	T	G
15	chr15_88673659	0	88673659	A	C
15	chr15_88685160	0	88685160	C	A
15	chr15_88687498	0	88687498	C	G
15	chr15_88696400	0	88696400	C	G
15	chr15_88709020	0	88709020	T	A
15	chr15_88715184	0	88715184	C	G
15	chr15_88731847	0	88731847	T	G
15	chr15_88731990	0	88731990	T	G
15	chr15_88732631	0	88732631	G	C
15	chr15_88743911	0	88743911	C	A
15	chr15_88745619	0	88745619	C	A
15	chr15_88753970	0	88753970	C	A
15	chr15_88757597	0	88757597	T	G
15	chr15_88768368	0	88768368	C	A
15	chr15_88783336	0	88783336	C	G
15	chr15_88806414	0	88806414	C	A
15	chr15_88809558	0	88809558	A	T
15	chr15_88850362	0	88850362	T	A
15	chr15_88855021	0	88855021	G	T
15	chr15_88863123	0	88863123	T	G
15	chr15_88871196	0	88871196	T	G
15	chr15_88891796	0	88891796	A	C
15	chr15_88923684	0	88923684	G	T
15	chr15_88928635	0	88928635	T	A
15	chr15_88936673	0	88936673	C	G
15	chr15_88972907	0	88972907	C	G
15	chr15_88991980	0	88991980	T	A
15	chr15_88992101	0	88992101	C	G
15	chr15_88994463	0	88994463	C	G
15	chr15_88998948	0	88998948	A	C
15	chr15_89003941	0	89003941	G	C
15	chr15_89046741	0	89046741	G	T
15	chr15_89046984	0	89046984	G	C
15	chr15_89060666	0	89060666	C	G
15	chr15_89071371	0	89071371	A	C
15	chr15_89119107	0	89119107	A	C
15	chr15_89125247	0	89125247	G	T
15	chr15_89147045	0	89147045	C	G
15	chr15_89160519	0	89160519	A	C
15	chr15_89162588	0	89162588	A	C
15	chr15_89175580	0	89175580	G	T
15	chr15_89178549	0	89178549	C	G
15	chr15_89178954	0	89178954	C	A
15	chr15_89193353	0	89193353	C	G
15	chr15_89196925	0	89196925	G	C
15	chr15_89199147	0	89199147	T	A
15	chr15_89210333	0	89210333	C	G
15	chr15_89213029	0	89213029	T	G
15	chr15_89218677	0	89218677	T	G
15	chr15_89232337	0	89232337	A	C
15	chr15_89233143	0	89233143	A	C
15	chr15_89236773	0	89236773	G	C
15	chr15_89244122	0	89244122	G	T
15	chr15_89244821	0	89244821	C	G
15	chr15_89270474	0	89270474	T	G
15	chr15_89272704	0	89272704	A	C
15	chr15_89297465	0	89297465	C	A
15	chr15_89319064	0	89319064	G	C
15	chr15_89335311	0	89335311	G	C
15	chr15_89346152	0	89346152	C	G
15	chr15_89353273	0	89353273	G	C
15	chr15_89368558	0	89368558	G	T
15	chr15_89407615	0	89407615	C	G
15	chr15_89430478	0	89430478	T	A
15	chr15_89444082	0	89444082	C	G
15	chr15_89457415	0	89457415	C	G
15	chr15_89463820	0	89463820	A	C
15	chr15_89466791	0	89466791	C	G
15	chr15_89490782	0	89490782	G	C
15	chr15_89497081	0	89497081	C	G
15	chr15_89514068	0	89514068	C	A
15	chr15_89516457	0	89516457	T	A
15	chr15_89519703	0	89519703	C	A
15	chr15_89521074	0	89521074	T	A
15	chr15_89533037	0	89533037	C	A
15	chr15_89534986	0	89534986	A	C
15	chr15_89553150	0	89553150	T	G
15	chr15_89565149	0	89565149	G	C
15	chr15_89568939	0	89568939	G	C
15	chr15_89595588	0	89595588	C	G
15	chr15_89598089	0	89598089	G	T
15	chr15_89603186	0	89603186	G	T
15	chr15_89604852	0	89604852	T	G
15	chr15_89611986	0	89611986	C	G
15	chr15_89624201	0	89624201	G	C
15	chr15_89640466	0	89640466	C	A
15	chr15_89643533	0	89643533	G	T
15	chr15_89664013	0	89664013	T	A
15	chr15_89667193	0	89667193	C	A
15	chr15_89677984	0	89677984	G	C
15	chr15_89683406	0	89683406	C	A
15	chr15_89704217	0	89704217	T	G
15	chr15_89746147	0	89746147	A	T
15	chr15_89752424	0	89752424	C	A
15	chr15_89766362	0	89766362	G	C
15	chr15_89769292	0	89769292	G	T
15	chr15_89786597	0	89786597	T	G
15	chr15_89806192	0	89806192	T	G
15	chr15_89813063	0	89813063	G	C
15	chr15_89821771	0	89821771	C	G
15	chr15_89836095	0	89836095	A	T
15	chr15_89856274	0	89856274	C	G
15	chr15_89864456	0	89864456	T	G
15	chr15_89865061	0	89865061	T	G
15	chr15_89865713	0	89865713	A	C
15	chr15_89867174	0	89867174	T	G
15	chr15_89869987	0	89869987	G	C
15	chr15_89877073	0	89877073	C	A
15	chr15_89911595	0	89911595	A	C
15	chr15_89920851	0	89920851	G	T
15	chr15_89923312	0	89923312	T	G
15	chr15_89933322	0	89933322	G	T
15	chr15_89934036	0	89934036	T	A
15	chr15_89950707	0	89950707	C	A
15	chr15_89951977	0	89951977	C	G
15	chr15_89986713	0	89986713	C	A
15	chr15_89992334	0	89992334	C	A
15	chr15_90015316	0	90015316	C	G
15	chr15_90025741	0	90025741	A	C
15	chr15_90025857	0	90025857	C	G
15	chr15_90039194	0	90039194	C	G
15	chr15_90046073	0	90046073	C	G
15	chr15_90051444	0	90051444	A	C
15	chr15_90104560	0	90104560	A	T
15	chr15_90109988	0	90109988	A	T
15	chr15_90110635	0	90110635	C	G
15	chr15_90129998	0	90129998	C	G
15	chr15_90141799	0	90141799	A	T
15	chr15_90175486	0	90175486	G	C
15	chr15_90175503	0	90175503	A	C
15	chr15_90186620	0	90186620	A	C
15	chr15_90186761	0	90186761	G	C
15	chr15_90194150	0	90194150	C	A
15	chr15_90199110	0	90199110	T	G
15	chr15_90200592	0	90200592	C	G
15	chr15_90200695	0	90200695	C	G
15	chr15_90206589	0	90206589	T	G
15	chr15_90215555	0	90215555	A	C
15	chr15_90249168	0	90249168	G	C
15	chr15_90250536	0	90250536	G	C
15	chr15_90255392	0	90255392	T	G
15	chr15_90271761	0	90271761	C	G
15	chr15_90298113	0	90298113	A	T
15	chr15_90301191	0	90301191	G	C
15	chr15_90321798	0	90321798	T	G
15	chr15_90329325	0	90329325	A	C
15	chr15_90337807	0	90337807	C	A
15	chr15_90342100	0	90342100	A	T
15	chr15_90358039	0	90358039	G	T
15	chr15_90358868	0	90358868	A	C
15	chr15_90359455	0	90359455	A	T
15	chr15_90360324	0	90360324	T	G
15	chr15_90370429	0	90370429	C	G
15	chr15_90386763	0	90386763	A	C
15	chr15_90392358	0	90392358	T	G
15	chr15_90426909	0	90426909	G	T
15	chr15_90432172	0	90432172	G	T
15	chr15_90438695	0	90438695	G	T
15	chr15_90447107	0	90447107	C	A
15	chr15_90452691	0	90452691	A	T
15	chr15_90467349	0	90467349	G	C
15	chr15_90477380	0	90477380	T	G
15	chr15_90477417	0	90477417	T	G
15	chr15_90483354	0	90483354	A	C
15	chr15_90484506	0	90484506	A	C
15	chr15_90484532	0	90484532	G	C
15	chr15_90485058	0	90485058	A	C
15	chr15_90487161	0	90487161	G	T
15	chr15_90489341	0	90489341	G	T
15	chr15_90490088	0	90490088	G	T
15	chr15_90494573	0	90494573	C	G
15	chr15_90497797	0	90497797	C	G
15	chr15_90501249	0	90501249	G	T
15	chr15_90510098	0	90510098	G	T
15	chr15_90512109	0	90512109	A	C
15	chr15_90525982	0	90525982	G	C
15	chr15_90546794	0	90546794	C	G
15	chr15_90548949	0	90548949	T	G
15	chr15_90562930	0	90562930	A	T
15	chr15_90586719	0	90586719	C	G
15	chr15_90591797	0	90591797	G	T
15	chr15_90594013	0	90594013	G	T
15	chr15_90604984	0	90604984	T	A
15	chr15_90607853	0	90607853	C	A
15	chr15_90617821	0	90617821	G	T
15	chr15_90622822	0	90622822	A	T
15	chr15_90631216	0	90631216	G	C
15	chr15_90658202	0	90658202	C	A
15	chr15_90666971	0	90666971	G	C
15	chr15_90674607	0	90674607	C	A
15	chr15_90698413	0	90698413	A	T
15	chr15_90733894	0	90733894	T	A
15	chr15_90758552	0	90758552	T	A
15	chr15_90775655	0	90775655	A	C
15	chr15_90788900	0	90788900	T	G
15	chr15_90805718	0	90805718	G	T
15	chr15_90811655	0	90811655	T	G
15	chr15_90816151	0	90816151	T	A
15	chr15_90827709	0	90827709	G	C
15	chr15_90830011	0	90830011	A	T
15	chr15_90841873	0	90841873	T	G
15	chr15_90848034	0	90848034	A	C
15	chr15_90849256	0	90849256	G	C
15	chr15_90870637	0	90870637	G	T
15	chr15_90877184	0	90877184	A	C
15	chr15_90888133	0	90888133	G	C
15	chr15_90895521	0	90895521	G	T
15	chr15_90907641	0	90907641	G	C
15	chr15_90914102	0	90914102	C	A
15	chr15_90922992	0	90922992	G	C
15	chr15_90941910	0	90941910	T	G
15	chr15_90956202	0	90956202	G	C
15	chr15_90965464	0	90965464	A	C
15	chr15_90968852	0	90968852	C	A
15	chr15_90972608	0	90972608	C	G
15	chr15_90988371	0	90988371	A	C
15	chr15_91008041	0	91008041	C	G
15	chr15_91012693	0	91012693	T	G
15	chr15_91014733	0	91014733	G	T
15	chr15_91019096	0	91019096	C	A
15	chr15_91019282	0	91019282	T	G
15	chr15_91019399	0	91019399	G	T
15	chr15_91020731	0	91020731	C	G
15	chr15_91043068	0	91043068	T	G
15	chr15_91049048	0	91049048	G	T
15	chr15_91056578	0	91056578	C	A
15	chr15_91072997	0	91072997	T	G
15	chr15_91076147	0	91076147	A	T
15	chr15_91085050	0	91085050	T	G
15	chr15_91096364	0	91096364	G	C
15	chr15_91100518	0	91100518	G	C
15	chr15_91122516	0	91122516	T	A
15	chr15_91127790	0	91127790	T	G
15	chr15_91147697	0	91147697	T	G
15	chr15_91151304	0	91151304	T	G
15	chr15_91176823	0	91176823	T	G
15	chr15_91183895	0	91183895	G	C
15	chr15_91187374	0	91187374	A	T
15	chr15_91194653	0	91194653	A	C
15	chr15_91197294	0	91197294	A	T
15	chr15_91212439	0	91212439	A	T
15	chr15_91215073	0	91215073	C	A
15	chr15_91215128	0	91215128	A	T
15	chr15_91225904	0	91225904	T	G
15	chr15_91250744	0	91250744	T	G
15	chr15_91257342	0	91257342	A	C
15	chr15_91265703	0	91265703	G	C
15	chr15_91288953	0	91288953	C	A
15	chr15_91298538	0	91298538	G	C
15	chr15_91302680	0	91302680	A	C
15	chr15_91333312	0	91333312	G	T
15	chr15_91338636	0	91338636	C	G
15	chr15_91381143	0	91381143	T	A
15	chr15_91395118	0	91395118	C	A
15	chr15_91409536	0	91409536	C	A
15	chr15_91429225	0	91429225	G	C
15	chr15_91434655	0	91434655	C	G
15	chr15_91447240	0	91447240	A	C
15	chr15_91447458	0	91447458	G	C
15	chr15_91455637	0	91455637	G	T
15	chr15_91456445	0	91456445	C	A
15	chr15_91465267	0	91465267	G	C
15	chr15_91476088	0	91476088	C	A
15	chr15_91481164	0	91481164	G	C
15	chr15_91490332	0	91490332	A	C
15	chr15_91513708	0	91513708	C	G
15	chr15_91526496	0	91526496	T	A
15	chr15_91528301	0	91528301	T	G
15	chr15_91535791	0	91535791	T	A
15	chr15_91541694	0	91541694	G	C
15	chr15_91545957	0	91545957	G	C
15	chr15_91549619	0	91549619	T	G
15	chr15_91551116	0	91551116	A	T
15	chr15_91561441	0	91561441	C	G
16	chr16_21183	0	21183	C	A
16	chr16_23249	0	23249	G	C
16	chr16_28803	0	28803	A	C
16	chr16_40898	0	40898	A	C
16	chr16_41210	0	41210	G	C
16	chr16_64213	0	64213	C	G
16	chr16_65752	0	65752	G	C
16	chr16_99023	0	99023	T	A
16	chr16_154516	0	154516	G	C
16	chr16_161314	0	161314	C	A
16	chr16_179633	0	179633	T	G
16	chr16_180311	0	180311	C	G
16	chr16_213801	0	213801	C	G
16	chr16_214003	0	214003	C	G
16	chr16_261566	0	261566	A	T
16	chr16_264507	0	264507	C	G
16	chr16_268009	0	268009	T	G
16	chr16_289963	0	289963	G	C
16	chr16_318746	0	318746	T	G
16	chr16_321256	0	321256	T	A
16	chr16_333324	0	333324	G	C
16	chr16_336386	0	336386	A	C
16	chr16_340587	0	340587	G	C
16	chr16_347067	0	347067	A	C
16	chr16_351306	0	351306	C	A
16	chr16_352921	0	352921	T	G
16	chr16_356528	0	356528	G	C
16	chr16_366774	0	366774	G	T
16	chr16_376408	0	376408	T	A
16	chr16_383131	0	383131	C	A
16	chr16_393094	0	393094	T	G
16	chr16_411282	0	411282	A	T
16	chr16_418283	0	418283	T	A
16	chr16_439855	0	439855	C	G
16	chr16_444475	0	444475	C	A
16	chr16_451148	0	451148	G	C
16	chr16_470598	0	470598	T	A
16	chr16_471878	0	471878	A	C
16	chr16_478995	0	478995	A	C
16	chr16_510726	0	510726	C	G
16	chr16_544437	0	544437	G	C
16	chr16_589401	0	589401	C	A
16	chr16_596794	0	596794	C	A
16	chr16_644115	0	644115	T	A
16	chr16_662159	0	662159	A	C
16	chr16_669890	0	669890	C	G
16	chr16_709705	0	709705	G	T
16	chr16_720461	0	720461	C	G
16	chr16_724510	0	724510	C	G
16	chr16_745386	0	745386	G	C
16	chr16_763324	0	763324	T	G
16	chr16_782664	0	782664	G	T
16	chr16_788234	0	788234	C	G
16	chr16_816929	0	816929	T	G
16	chr16_837595	0	837595	T	G
16	chr16_869687	0	869687	C	A
16	chr16_877727	0	877727	T	G
16	chr16_889517	0	889517	G	C
16	chr16_894665	0	894665	C	A
16	chr16_898700	0	898700	T	A
16	chr16_904450	0	904450	T	G
16	chr16_940608	0	940608	C	A
16	chr16_948617	0	948617	T	G
16	chr16_955153	0	955153	G	C
16	chr16_970517	0	970517	C	A
16	chr16_979325	0	979325	A	T
16	chr16_991632	0	991632	G	T
16	chr16_994219	0	994219	T	G
16	chr16_994521	0	994521	G	C
16	chr16_998312	0	998312	A	T
16	chr16_999904	0	999904	A	C
16	chr16_1010542	0	1010542	A	C
16	chr16_1011947	0	1011947	C	G
16	chr16_1092946	0	1092946	C	G
16	chr16_1114084	0	1114084	T	A
16	chr16_1116170	0	1116170	A	T
16	chr16_1119102	0	1119102	G	C
16	chr16_1119492	0	1119492	T	G
16	chr16_1146861	0	1146861	C	G
16	chr16_1153316	0	1153316	G	C
16	chr16_1161394	0	1161394	A	C
16	chr16_1162985	0	1162985	C	A
16	chr16_1165653	0	1165653	T	G
16	chr16_1172427	0	1172427	T	G
16	chr16_1189197	0	1189197	A	C
16	chr16_1192178	0	1192178	G	T
16	chr16_1203937	0	1203937	A	C
16	chr16_1231799	0	1231799	C	G
16	chr16_1242017	0	1242017	A	C
16	chr16_1243825	0	1243825	T	G
16	chr16_1247163	0	1247163	G	C
16	chr16_1248703	0	1248703	G	C
16	chr16_1271672	0	1271672	T	G
16	chr16_1289150	0	1289150	T	G
16	chr16_1311712	0	1311712	G	C
16	chr16_1327654	0	1327654	C	G
16	chr16_1345872	0	1345872	G	T
16	chr16_1350708	0	1350708	G	T
16	chr16_1367421	0	1367421	G	T
16	chr16_1379280	0	1379280	T	G
16	chr16_1409689	0	1409689	C	A
16	chr16_1411567	0	1411567	G	T
16	chr16_1486130	0	1486130	A	C
16	chr16_1536880	0	1536880	C	A
16	chr16_1585030	0	1585030	T	G
16	chr16_1591469	0	1591469	T	A
16	chr16_1599371	0	1599371	A	C
16	chr16_1602442	0	1602442	A	T
16	chr16_1626613	0	1626613	T	A
16	chr16_1649469	0	1649469	A	C
16	chr16_1657290	0	1657290	C	G
16	chr16_1668401	0	1668401	G	T
16	chr16_1671386	0	1671386	G	C
16	chr16_1687028	0	1687028	T	A
16	chr16_1694184	0	1694184	A	C
16	chr16_1699689	0	1699689	A	T
16	chr16_1706619	0	1706619	T	G
16	chr16_1754146	0	1754146	A	C
16	chr16_1772404	0	1772404	C	A
16	chr16_1789179	0	1789179	T	G
16	chr16_1833609	0	1833609	A	T
16	chr16_1852391	0	1852391	T	A
16	chr16_1853024	0	1853024	G	T
16	chr16_1874027	0	1874027	C	A
16	chr16_1886148	0	1886148	A	C
16	chr16_1901684	0	1901684	C	G
16	chr16_1905106	0	1905106	C	G
16	chr16_1917912	0	1917912	C	G
16	chr16_1932005	0	1932005	G	T
16	chr16_1947738	0	1947738	G	T
16	chr16_1956844	0	1956844	C	A
16	chr16_1964759	0	1964759	T	A
16	chr16_1974032	0	1974032	G	C
16	chr16_1975229	0	1975229	G	T
16	chr16_2001025	0	2001025	C	A
16	chr16_2008790	0	2008790	C	G
16	chr16_2024018	0	2024018	C	G
16	chr16_2039182	0	2039182	A	C
16	chr16_2088609	0	2088609	A	C
16	chr16_2096921	0	2096921	C	G
16	chr16_2099550	0	2099550	A	C
16	chr16_2139290	0	2139290	T	G
16	chr16_2153043	0	2153043	C	G
16	chr16_2166987	0	2166987	A	C
16	chr16_2173389	0	2173389	C	G
16	chr16_2174904	0	2174904	A	T
16	chr16_2190888	0	2190888	C	G
16	chr16_2191103	0	2191103	G	T
16	chr16_2193421	0	2193421	G	C
16	chr16_2196059	0	2196059	C	A
16	chr16_2207432	0	2207432	G	C
16	chr16_2235889	0	2235889	T	G
16	chr16_2266414	0	2266414	G	C
16	chr16_2270971	0	2270971	G	C
16	chr16_2275263	0	2275263	A	C
16	chr16_2279557	0	2279557	A	C
16	chr16_2318311	0	2318311	A	C
16	chr16_2326478	0	2326478	A	T
16	chr16_2345547	0	2345547	T	G
16	chr16_2359241	0	2359241	C	G
16	chr16_2365321	0	2365321	C	G
16	chr16_2368212	0	2368212	G	C
16	chr16_2422341	0	2422341	C	G
16	chr16_2423321	0	2423321	A	C
16	chr16_2427662	0	2427662	C	G
16	chr16_2463853	0	2463853	C	A
16	chr16_2472912	0	2472912	T	G
16	chr16_2474394	0	2474394	G	T
16	chr16_2487640	0	2487640	T	G
16	chr16_2495389	0	2495389	A	T
16	chr16_2502768	0	2502768	C	A
16	chr16_2506013	0	2506013	T	G
16	chr16_2509836	0	2509836	G	C
16	chr16_2512065	0	2512065	C	G
16	chr16_2513776	0	2513776	A	C
16	chr16_2515061	0	2515061	C	G
16	chr16_2536397	0	2536397	T	G
16	chr16_2541507	0	2541507	C	A
16	chr16_2541718	0	2541718	C	G
16	chr16_2542302	0	2542302	C	G
16	chr16_2549794	0	2549794	G	C
16	chr16_2551127	0	2551127	A	T
16	chr16_2556572	0	2556572	C	G
16	chr16_2567078	0	2567078	T	G
16	chr16_2573729	0	2573729	T	G
16	chr16_2596297	0	2596297	T	A
16	chr16_2612810	0	2612810	A	C
16	chr16_2620191	0	2620191	C	G
16	chr16_2626179	0	2626179	T	G
16	chr16_2633329	0	2633329	G	C
16	chr16_2635146	0	2635146	A	C
16	chr16_2649774	0	2649774	G	T
16	chr16_2677416	0	2677416	T	A
16	chr16_2690760	0	2690760	A	C
16	chr16_2697964	0	2697964	G	T
16	chr16_2699860	0	2699860	T	G
16	chr16_2729769	0	2729769	A	C
16	chr16_2738911	0	2738911	T	G
16	chr16_2747626	0	2747626	G	C
16	chr16_2749452	0	2749452	C	A
16	chr16_2773033	0	2773033	C	A
16	chr16_2780469	0	2780469	T	G
16	chr16_2791028	0	2791028	T	G
16	chr16_2804219	0	2804219	G	C
16	chr16_2808377	0	2808377	T	G
16	chr16_2821210	0	2821210	G	C
16	chr16_2837098	0	2837098	C	G
16	chr16_2924472	0	2924472	A	C
16	chr16_2943885	0	2943885	G	T
16	chr16_2980713	0	2980713	T	G
16	chr16_2991170	0	2991170	C	A
16	chr16_3007238	0	3007238	C	A
16	chr16_3016650	0	3016650	G	C
16	chr16_3027395	0	3027395	G	C
16	chr16_3033342	0	3033342	G	C
16	chr16_3035011	0	3035011	G	C
16	chr16_3039616	0	3039616	G	C
16	chr16_3086691	0	3086691	T	A
16	chr16_3093855	0	3093855	C	A
16	chr16_3099013	0	3099013	C	G
16	chr16_3099429	0	3099429	C	A
16	chr16_3102666	0	3102666	C	G
16	chr16_3109910	0	3109910	G	T
16	chr16_3118119	0	3118119	C	A
16	chr16_3120933	0	3120933	T	G
16	chr16_3135073	0	3135073	A	T
16	chr16_3183594	0	3183594	C	G
16	chr16_3192281	0	3192281	G	C
16	chr16_3194492	0	3194492	G	C
16	chr16_3196237	0	3196237	A	C
16	chr16_3196533	0	3196533	A	C
16	chr16_3201583	0	3201583	C	A
16	chr16_3206465	0	3206465	C	A
16	chr16_3238496	0	3238496	G	T
16	chr16_3240255	0	3240255	G	C
16	chr16_3256174	0	3256174	G	C
16	chr16_3258078	0	3258078	G	C
16	chr16_3291641	0	3291641	C	A
16	chr16_3293550	0	3293550	A	C
16	chr16_3305284	0	3305284	G	C
16	chr16_3331274	0	3331274	G	C
16	chr16_3332669	0	3332669	A	T
16	chr16_3339906	0	3339906	C	A
16	chr16_3346181	0	3346181	C	A
16	chr16_3355822	0	3355822	G	C
16	chr16_3373814	0	3373814	T	G
16	chr16_3389247	0	3389247	G	T
16	chr16_3403760	0	3403760	C	A
16	chr16_3432974	0	3432974	C	A
16	chr16_3439194	0	3439194	C	G
16	chr16_3441548	0	3441548	C	A
16	chr16_3446042	0	3446042	T	A
16	chr16_3452220	0	3452220	C	G
16	chr16_3457786	0	3457786	G	T
16	chr16_3496857	0	3496857	C	G
16	chr16_3526747	0	3526747	G	C
16	chr16_3572590	0	3572590	C	G
16	chr16_3589103	0	3589103	T	G
16	chr16_3601972	0	3601972	T	A
16	chr16_3637374	0	3637374	C	G
16	chr16_3638171	0	3638171	C	G
16	chr16_3641914	0	3641914	A	T
16	chr16_3657578	0	3657578	G	T
16	chr16_3663925	0	3663925	C	G
16	chr16_3704686	0	3704686	T	G
16	chr16_3736616	0	3736616	G	C
16	chr16_3766017	0	3766017	A	T
16	chr16_3785134	0	3785134	A	T
16	chr16_3785764	0	3785764	G	T
16	chr16_3795424	0	3795424	G	C
16	chr16_3800225	0	3800225	A	T
16	chr16_3810706	0	3810706	A	T
16	chr16_3869989	0	3869989	C	A
16	chr16_3878180	0	3878180	G	C
16	chr16_3887865	0	3887865	T	G
16	chr16_3892734	0	3892734	G	T
16	chr16_3916035	0	3916035	G	C
16	chr16_3928714	0	3928714	G	C
16	chr16_3943344	0	3943344	A	C
16	chr16_3952743	0	3952743	G	C
16	chr16_3952907	0	3952907	G	T
16	chr16_3954035	0	3954035	C	G
16	chr16_3959311	0	3959311	C	G
16	chr16_3967684	0	3967684	C	G
16	chr16_3976698	0	3976698	G	T
16	chr16_4009166	0	4009166	C	A
16	chr16_4018198	0	4018198	C	A
16	chr16_4020211	0	4020211	C	G
16	chr16_4071446	0	4071446	C	G
16	chr16_4089701	0	4089701	A	C
16	chr16_4089880	0	4089880	G	C
16	chr16_4131183	0	4131183	G	T
16	chr16_4139598	0	4139598	C	A
16	chr16_4160222	0	4160222	G	C
16	chr16_4171860	0	4171860	C	G
16	chr16_4182732	0	4182732	C	A
16	chr16_4272909	0	4272909	T	G
16	chr16_4283420	0	4283420	G	C
16	chr16_4304025	0	4304025	T	A
16	chr16_4307563	0	4307563	C	G
16	chr16_4310626	0	4310626	T	G
16	chr16_4316359	0	4316359	C	G
16	chr16_4347091	0	4347091	G	T
16	chr16_4359705	0	4359705	C	G
16	chr16_4386884	0	4386884	T	G
16	chr16_4399154	0	4399154	C	G
16	chr16_4415675	0	4415675	G	C
16	chr16_4441928	0	4441928	C	G
16	chr16_4483028	0	4483028	T	A
16	chr16_4533244	0	4533244	C	A
16	chr16_4535912	0	4535912	T	G
16	chr16_4565790	0	4565790	G	T
16	chr16_4571343	0	4571343	C	A
16	chr16_4606567	0	4606567	G	T
16	chr16_4622488	0	4622488	G	C
16	chr16_4627427	0	4627427	A	C
16	chr16_4632601	0	4632601	T	G
16	chr16_4634602	0	4634602	G	T
16	chr16_4680659	0	4680659	T	G
16	chr16_4684295	0	4684295	G	T
16	chr16_4731477	0	4731477	C	A
16	chr16_4751685	0	4751685	T	G
16	chr16_4757317	0	4757317	G	T
16	chr16_4760580	0	4760580	C	G
16	chr16_4762845	0	4762845	C	G
16	chr16_4765004	0	4765004	A	C
16	chr16_4772966	0	4772966	T	G
16	chr16_4776363	0	4776363	C	A
16	chr16_4790302	0	4790302	G	C
16	chr16_4796843	0	4796843	A	T
16	chr16_4860063	0	4860063	A	C
16	chr16_4863336	0	4863336	G	C
16	chr16_4873479	0	4873479	G	C
16	chr16_4883851	0	4883851	G	T
16	chr16_4923314	0	4923314	G	T
16	chr16_4931231	0	4931231	C	A
16	chr16_4933542	0	4933542	C	G
16	chr16_5008422	0	5008422	C	G
16	chr16_5008748	0	5008748	C	G
16	chr16_5020731	0	5020731	G	T
16	chr16_5058381	0	5058381	G	C
16	chr16_5071832	0	5071832	G	C
16	chr16_5077542	0	5077542	G	T
16	chr16_5082946	0	5082946	G	T
16	chr16_5086336	0	5086336	A	T
16	chr16_5091706	0	5091706	T	G
16	chr16_5098127	0	5098127	A	C
16	chr16_5102256	0	5102256	T	G
16	chr16_5106763	0	5106763	A	T
16	chr16_5129825	0	5129825	C	A
16	chr16_5160767	0	5160767	T	G
16	chr16_5191376	0	5191376	G	C
16	chr16_5225976	0	5225976	A	T
16	chr16_5229181	0	5229181	C	A
16	chr16_5233181	0	5233181	C	G
16	chr16_5235763	0	5235763	G	C
16	chr16_5250767	0	5250767	G	C
16	chr16_5256519	0	5256519	G	C
16	chr16_5259670	0	5259670	A	T
16	chr16_5318161	0	5318161	T	G
16	chr16_5328836	0	5328836	T	G
16	chr16_5363573	0	5363573	G	T
16	chr16_5363672	0	5363672	T	G
16	chr16_5366558	0	5366558	C	G
16	chr16_5379795	0	5379795	C	G
16	chr16_5381056	0	5381056	C	G
16	chr16_5382125	0	5382125	A	C
16	chr16_5429962	0	5429962	G	C
16	chr16_5470781	0	5470781	G	T
16	chr16_5510143	0	5510143	A	C
16	chr16_5544137	0	5544137	C	G
16	chr16_5547893	0	5547893	A	C
16	chr16_5570722	0	5570722	G	C
16	chr16_5582186	0	5582186	C	A
16	chr16_5589270	0	5589270	G	C
16	chr16_5607741	0	5607741	A	C
16	chr16_5611332	0	5611332	T	G
16	chr16_5680831	0	5680831	A	T
16	chr16_5722490	0	5722490	C	A
16	chr16_5767516	0	5767516	G	C
16	chr16_5781332	0	5781332	T	A
16	chr16_5785318	0	5785318	A	C
16	chr16_5796744	0	5796744	A	C
16	chr16_5810674	0	5810674	A	C
16	chr16_5810768	0	5810768	C	G
16	chr16_5821875	0	5821875	G	C
16	chr16_5839841	0	5839841	G	C
16	chr16_5876535	0	5876535	G	C
16	chr16_5886253	0	5886253	C	A
16	chr16_5904403	0	5904403	T	G
16	chr16_5914833	0	5914833	C	G
16	chr16_5916533	0	5916533	T	G
16	chr16_5925994	0	5925994	C	G
16	chr16_5967399	0	5967399	T	A
16	chr16_5977306	0	5977306	T	A
16	chr16_5979164	0	5979164	T	G
16	chr16_5997611	0	5997611	G	C
16	chr16_6010657	0	6010657	T	A
16	chr16_6012929	0	6012929	C	G
16	chr16_6019918	0	6019918	T	A
16	chr16_6027629	0	6027629	G	C
16	chr16_6035156	0	6035156	T	A
16	chr16_6049486	0	6049486	A	T
16	chr16_6054847	0	6054847	A	T
16	chr16_6058481	0	6058481	A	C
16	chr16_6058833	0	6058833	T	G
16	chr16_6059187	0	6059187	T	G
16	chr16_6060938	0	6060938	C	A
16	chr16_6072974	0	6072974	G	T
16	chr16_6076279	0	6076279	A	T
16	chr16_6077882	0	6077882	A	C
16	chr16_6077900	0	6077900	A	C
16	chr16_6103804	0	6103804	G	C
16	chr16_6111918	0	6111918	T	A
16	chr16_6119019	0	6119019	A	C
16	chr16_6132072	0	6132072	T	G
16	chr16_6150393	0	6150393	G	C
16	chr16_6171975	0	6171975	A	T
16	chr16_6188217	0	6188217	T	A
16	chr16_6200998	0	6200998	T	G
16	chr16_6223627	0	6223627	T	A
16	chr16_6226876	0	6226876	T	A
16	chr16_6230978	0	6230978	G	T
16	chr16_6240081	0	6240081	G	T
16	chr16_6243010	0	6243010	T	G
16	chr16_6245762	0	6245762	C	A
16	chr16_6245793	0	6245793	G	C
16	chr16_6246688	0	6246688	C	A
16	chr16_6252115	0	6252115	G	T
16	chr16_6276761	0	6276761	G	C
16	chr16_6277360	0	6277360	C	G
16	chr16_6281760	0	6281760	A	T
16	chr16_6288213	0	6288213	T	G
16	chr16_6302412	0	6302412	A	C
16	chr16_6309266	0	6309266	T	G
16	chr16_6313278	0	6313278	G	C
16	chr16_6319215	0	6319215	C	G
16	chr16_6321098	0	6321098	G	T
16	chr16_6321682	0	6321682	G	C
16	chr16_6356400	0	6356400	T	A
16	chr16_6374481	0	6374481	T	A
16	chr16_6374532	0	6374532	T	G
16	chr16_6387681	0	6387681	C	A
16	chr16_6391575	0	6391575	A	C
16	chr16_6391705	0	6391705	T	G
16	chr16_6394130	0	6394130	T	A
16	chr16_6397969	0	6397969	T	A
16	chr16_6425584	0	6425584	T	G
16	chr16_6432004	0	6432004	A	C
16	chr16_6438471	0	6438471	G	C
16	chr16_6446828	0	6446828	A	C
16	chr16_6450973	0	6450973	C	G
16	chr16_6495463	0	6495463	T	G
16	chr16_6502371	0	6502371	T	A
16	chr16_6528544	0	6528544	A	C
16	chr16_6552855	0	6552855	A	C
16	chr16_6568423	0	6568423	A	C
16	chr16_6575850	0	6575850	C	G
16	chr16_6577027	0	6577027	G	T
16	chr16_6610395	0	6610395	G	C
16	chr16_6610907	0	6610907	C	G
16	chr16_6650514	0	6650514	A	C
16	chr16_6700192	0	6700192	A	C
16	chr16_6707353	0	6707353	C	A
16	chr16_6759092	0	6759092	C	G
16	chr16_6790039	0	6790039	C	G
16	chr16_6817164	0	6817164	A	T
16	chr16_6817558	0	6817558	G	C
16	chr16_6830785	0	6830785	C	G
16	chr16_6852602	0	6852602	A	T
16	chr16_6884176	0	6884176	A	T
16	chr16_6915275	0	6915275	G	C
16	chr16_6956967	0	6956967	G	C
16	chr16_6960260	0	6960260	T	G
16	chr16_6960751	0	6960751	A	C
16	chr16_6990389	0	6990389	A	C
16	chr16_6995761	0	6995761	G	T
16	chr16_7001906	0	7001906	C	G
16	chr16_7031547	0	7031547	A	T
16	chr16_7099923	0	7099923	G	C
16	chr16_7121473	0	7121473	C	G
16	chr16_7130447	0	7130447	C	A
16	chr16_7141793	0	7141793	T	G
16	chr16_7169105	0	7169105	C	A
16	chr16_7170150	0	7170150	T	G
16	chr16_7182557	0	7182557	C	A
16	chr16_7203926	0	7203926	A	C
16	chr16_7234509	0	7234509	C	G
16	chr16_7261877	0	7261877	A	C
16	chr16_7270472	0	7270472	G	T
16	chr16_7286035	0	7286035	G	T
16	chr16_7367279	0	7367279	A	T
16	chr16_7379870	0	7379870	A	C
16	chr16_7382232	0	7382232	A	C
16	chr16_7384672	0	7384672	G	C
16	chr16_7393208	0	7393208	C	G
16	chr16_7406216	0	7406216	G	C
16	chr16_7412029	0	7412029	G	C
16	chr16_7420981	0	7420981	A	C
16	chr16_7437617	0	7437617	G	T
16	chr16_7443339	0	7443339	A	C
16	chr16_7443867	0	7443867	A	C
16	chr16_7444590	0	7444590	A	C
16	chr16_7447456	0	7447456	G	C
16	chr16_7456253	0	7456253	C	G
16	chr16_7456317	0	7456317	G	T
16	chr16_7468061	0	7468061	C	A
16	chr16_7472979	0	7472979	T	G
16	chr16_7482849	0	7482849	C	G
16	chr16_7495999	0	7495999	G	C
16	chr16_7518419	0	7518419	G	C
16	chr16_7540883	0	7540883	T	G
16	chr16_7550415	0	7550415	G	C
16	chr16_7552108	0	7552108	A	C
16	chr16_7559851	0	7559851	C	G
16	chr16_7598049	0	7598049	C	G
16	chr16_7601882	0	7601882	G	C
16	chr16_7605077	0	7605077	G	T
16	chr16_7618214	0	7618214	T	G
16	chr16_7632524	0	7632524	C	G
16	chr16_7640669	0	7640669	G	C
16	chr16_7645047	0	7645047	T	G
16	chr16_7667717	0	7667717	G	C
16	chr16_7672437	0	7672437	G	C
16	chr16_7675651	0	7675651	A	C
16	chr16_7681614	0	7681614	C	G
16	chr16_7701842	0	7701842	G	C
16	chr16_7703920	0	7703920	C	A
16	chr16_7706532	0	7706532	G	C
16	chr16_7729843	0	7729843	T	G
16	chr16_7734129	0	7734129	C	G
16	chr16_7740884	0	7740884	C	A
16	chr16_7745556	0	7745556	G	C
16	chr16_7801869	0	7801869	C	G
16	chr16_7804503	0	7804503	T	A
16	chr16_7827321	0	7827321	A	C
16	chr16_7850200	0	7850200	C	A
16	chr16_7863586	0	7863586	G	C
16	chr16_7866102	0	7866102	C	G
16	chr16_7888274	0	7888274	G	C
16	chr16_7953618	0	7953618	C	G
16	chr16_7961373	0	7961373	C	A
16	chr16_7974246	0	7974246	G	T
16	chr16_7982295	0	7982295	G	C
16	chr16_7986378	0	7986378	C	G
16	chr16_7991983	0	7991983	C	A
16	chr16_8005755	0	8005755	C	A
16	chr16_8029891	0	8029891	G	T
16	chr16_8031960	0	8031960	T	A
16	chr16_8032852	0	8032852	A	T
16	chr16_8046467	0	8046467	G	T
16	chr16_8049860	0	8049860	C	A
16	chr16_8054111	0	8054111	G	T
16	chr16_8054406	0	8054406	G	C
16	chr16_8068548	0	8068548	A	T
16	chr16_8086625	0	8086625	A	C
16	chr16_8098183	0	8098183	G	C
16	chr16_8111070	0	8111070	G	C
16	chr16_8117228	0	8117228	T	G
16	chr16_8117826	0	8117826	G	C
16	chr16_8122655	0	8122655	C	G
16	chr16_8137527	0	8137527	G	T
16	chr16_8142132	0	8142132	G	C
16	chr16_8144507	0	8144507	A	C
16	chr16_8147219	0	8147219	A	C
16	chr16_8169914	0	8169914	G	T
16	chr16_8185425	0	8185425	A	C
16	chr16_8186421	0	8186421	C	G
16	chr16_8186654	0	8186654	T	G
16	chr16_8189765	0	8189765	T	G
16	chr16_8197240	0	8197240	G	T
16	chr16_8225759	0	8225759	G	C
16	chr16_8228540	0	8228540	T	A
16	chr16_8228552	0	8228552	A	T
16	chr16_8230887	0	8230887	A	C
16	chr16_8239074	0	8239074	A	C
16	chr16_8257236	0	8257236	C	G
16	chr16_8269092	0	8269092	G	C
16	chr16_8274711	0	8274711	C	G
16	chr16_8291834	0	8291834	A	T
16	chr16_8293085	0	8293085	C	A
16	chr16_8294613	0	8294613	T	G
16	chr16_8296507	0	8296507	C	A
16	chr16_8300451	0	8300451	A	C
16	chr16_8314136	0	8314136	G	T
16	chr16_8327522	0	8327522	G	T
16	chr16_8341462	0	8341462	T	G
16	chr16_8348817	0	8348817	A	C
16	chr16_8359594	0	8359594	G	C
16	chr16_8364295	0	8364295	A	C
16	chr16_8365276	0	8365276	C	G
16	chr16_8365858	0	8365858	T	G
16	chr16_8371580	0	8371580	G	T
16	chr16_8384011	0	8384011	A	T
16	chr16_8395336	0	8395336	C	G
16	chr16_8404522	0	8404522	C	G
16	chr16_8412438	0	8412438	C	G
16	chr16_8431623	0	8431623	C	G
16	chr16_8436719	0	8436719	G	C
16	chr16_8443008	0	8443008	T	G
16	chr16_8450325	0	8450325	G	C
16	chr16_8451676	0	8451676	T	G
16	chr16_8458695	0	8458695	G	T
16	chr16_8459716	0	8459716	C	A
16	chr16_8468503	0	8468503	A	C
16	chr16_8482217	0	8482217	C	A
16	chr16_8498424	0	8498424	G	C
16	chr16_8504182	0	8504182	A	T
16	chr16_8531126	0	8531126	C	A
16	chr16_8543692	0	8543692	A	C
16	chr16_8545782	0	8545782	A	T
16	chr16_8558277	0	8558277	T	A
16	chr16_8565496	0	8565496	T	A
16	chr16_8581128	0	8581128	A	C
16	chr16_8598112	0	8598112	T	A
16	chr16_8607153	0	8607153	A	T
16	chr16_8623533	0	8623533	C	A
16	chr16_8627415	0	8627415	A	C
16	chr16_8667597	0	8667597	C	A
16	chr16_8675704	0	8675704	A	T
16	chr16_8676561	0	8676561	C	A
16	chr16_8684640	0	8684640	G	T
16	chr16_8697379	0	8697379	A	C
16	chr16_8709950	0	8709950	G	C
16	chr16_8740079	0	8740079	T	A
16	chr16_8760077	0	8760077	T	A
16	chr16_8771398	0	8771398	G	C
16	chr16_8779394	0	8779394	C	G
16	chr16_8799416	0	8799416	T	A
16	chr16_8825054	0	8825054	C	A
16	chr16_8830325	0	8830325	G	T
16	chr16_8834438	0	8834438	A	T
16	chr16_8840742	0	8840742	T	G
16	chr16_8848872	0	8848872	G	T
16	chr16_8869548	0	8869548	G	T
16	chr16_8874780	0	8874780	T	G
16	chr16_8877195	0	8877195	A	C
16	chr16_8897813	0	8897813	C	A
16	chr16_8902282	0	8902282	G	T
16	chr16_8912916	0	8912916	C	G
16	chr16_8942525	0	8942525	C	G
16	chr16_9006797	0	9006797	A	C
16	chr16_9015150	0	9015150	T	A
16	chr16_9021822	0	9021822	C	G
16	chr16_9023329	0	9023329	C	G
16	chr16_9045565	0	9045565	A	C
16	chr16_9060939	0	9060939	A	C
16	chr16_9063620	0	9063620	C	G
16	chr16_9071629	0	9071629	G	T
16	chr16_9087845	0	9087845	G	C
16	chr16_9088393	0	9088393	C	G
16	chr16_9095931	0	9095931	C	G
16	chr16_9122907	0	9122907	A	C
16	chr16_9128201	0	9128201	C	G
16	chr16_9149914	0	9149914	C	A
16	chr16_9164363	0	9164363	C	G
16	chr16_9176349	0	9176349	A	C
16	chr16_9177740	0	9177740	C	G
16	chr16_9192657	0	9192657	T	G
16	chr16_9204104	0	9204104	T	G
16	chr16_9206736	0	9206736	T	G
16	chr16_9213063	0	9213063	G	T
16	chr16_9258440	0	9258440	G	C
16	chr16_9274527	0	9274527	T	G
16	chr16_9309141	0	9309141	A	C
16	chr16_9316947	0	9316947	A	T
16	chr16_9320226	0	9320226	C	A
16	chr16_9332874	0	9332874	A	C
16	chr16_9345272	0	9345272	A	C
16	chr16_9346106	0	9346106	A	C
16	chr16_9350233	0	9350233	C	A
16	chr16_9351369	0	9351369	A	C
16	chr16_9353329	0	9353329	A	T
16	chr16_9353562	0	9353562	C	A
16	chr16_9373777	0	9373777	A	C
16	chr16_9381109	0	9381109	A	T
16	chr16_9392934	0	9392934	A	C
16	chr16_9440007	0	9440007	T	G
16	chr16_9443666	0	9443666	G	T
16	chr16_9446435	0	9446435	G	C
16	chr16_9448048	0	9448048	G	C
16	chr16_9474892	0	9474892	T	G
16	chr16_9479397	0	9479397	C	G
16	chr16_9481580	0	9481580	C	G
16	chr16_9486055	0	9486055	G	C
16	chr16_9492934	0	9492934	A	T
16	chr16_9503317	0	9503317	G	C
16	chr16_9539714	0	9539714	T	A
16	chr16_9543889	0	9543889	T	A
16	chr16_9543899	0	9543899	A	C
16	chr16_9589976	0	9589976	G	T
16	chr16_9614426	0	9614426	G	T
16	chr16_9616835	0	9616835	C	A
16	chr16_9620816	0	9620816	C	A
16	chr16_9632827	0	9632827	T	A
16	chr16_9649304	0	9649304	T	G
16	chr16_9655572	0	9655572	A	C
16	chr16_9663549	0	9663549	A	T
16	chr16_9686853	0	9686853	G	T
16	chr16_9688558	0	9688558	G	C
16	chr16_9720488	0	9720488	T	G
16	chr16_9728410	0	9728410	G	T
16	chr16_9745167	0	9745167	A	C
16	chr16_9763753	0	9763753	G	T
16	chr16_9772909	0	9772909	G	T
16	chr16_9790027	0	9790027	G	C
16	chr16_9791920	0	9791920	T	A
16	chr16_9794429	0	9794429	A	C
16	chr16_9803012	0	9803012	C	G
16	chr16_9815374	0	9815374	C	A
16	chr16_9821814	0	9821814	C	G
16	chr16_9850070	0	9850070	G	C
16	chr16_9853659	0	9853659	T	A
16	chr16_9901448	0	9901448	G	C
16	chr16_9931605	0	9931605	T	A
16	chr16_9934226	0	9934226	T	A
16	chr16_9945847	0	9945847	G	C
16	chr16_9951224	0	9951224	A	C
16	chr16_9980775	0	9980775	T	G
16	chr16_9981773	0	9981773	G	T
16	chr16_9989967	0	9989967	G	C
16	chr16_10005895	0	10005895	T	A
16	chr16_10015571	0	10015571	T	G
16	chr16_10031321	0	10031321	T	G
16	chr16_10034032	0	10034032	A	C
16	chr16_10076679	0	10076679	T	A
16	chr16_10082627	0	10082627	C	A
16	chr16_10106758	0	10106758	G	T
16	chr16_10138030	0	10138030	C	G
16	chr16_10141819	0	10141819	A	T
16	chr16_10153110	0	10153110	C	G
16	chr16_10205423	0	10205423	G	T
16	chr16_10318317	0	10318317	G	C
16	chr16_10334436	0	10334436	A	C
16	chr16_10361025	0	10361025	G	T
16	chr16_10381291	0	10381291	G	T
16	chr16_10390004	0	10390004	T	G
16	chr16_10393631	0	10393631	T	A
16	chr16_10427326	0	10427326	T	A
16	chr16_10474468	0	10474468	A	C
16	chr16_10509463	0	10509463	A	C
16	chr16_10538771	0	10538771	C	G
16	chr16_10544397	0	10544397	A	C
16	chr16_10546390	0	10546390	T	A
16	chr16_10551730	0	10551730	A	C
16	chr16_10558952	0	10558952	T	G
16	chr16_10560337	0	10560337	T	A
16	chr16_10569135	0	10569135	T	G
16	chr16_10569821	0	10569821	G	T
16	chr16_10571930	0	10571930	T	A
16	chr16_10575920	0	10575920	A	C
16	chr16_10579034	0	10579034	A	C
16	chr16_10582137	0	10582137	A	C
16	chr16_10585410	0	10585410	G	C
16	chr16_10599519	0	10599519	C	A
16	chr16_10601070	0	10601070	A	C
16	chr16_10605858	0	10605858	C	A
16	chr16_10648703	0	10648703	A	C
16	chr16_10680025	0	10680025	T	A
16	chr16_10683935	0	10683935	G	C
16	chr16_10700112	0	10700112	G	C
16	chr16_10711457	0	10711457	A	T
16	chr16_10717065	0	10717065	T	G
16	chr16_10718184	0	10718184	C	G
16	chr16_10734588	0	10734588	A	C
16	chr16_10743289	0	10743289	G	C
16	chr16_10769496	0	10769496	G	T
16	chr16_10853173	0	10853173	C	G
16	chr16_10862111	0	10862111	C	G
16	chr16_10865843	0	10865843	G	T
16	chr16_10889639	0	10889639	T	G
16	chr16_10927326	0	10927326	T	G
16	chr16_10947159	0	10947159	G	C
16	chr16_10949009	0	10949009	C	A
16	chr16_10957128	0	10957128	T	G
16	chr16_10975174	0	10975174	T	G
16	chr16_10981482	0	10981482	G	C
16	chr16_10983437	0	10983437	G	T
16	chr16_11007785	0	11007785	A	C
16	chr16_11008494	0	11008494	A	C
16	chr16_11024439	0	11024439	G	C
16	chr16_11050017	0	11050017	A	T
16	chr16_11060771	0	11060771	C	G
16	chr16_11103861	0	11103861	G	T
16	chr16_11138425	0	11138425	G	C
16	chr16_11162641	0	11162641	A	T
16	chr16_11165252	0	11165252	T	A
16	chr16_11180354	0	11180354	T	G
16	chr16_11203813	0	11203813	G	C
16	chr16_11211536	0	11211536	G	T
16	chr16_11214769	0	11214769	A	C
16	chr16_11221225	0	11221225	A	T
16	chr16_11232782	0	11232782	G	C
16	chr16_11258315	0	11258315	A	C
16	chr16_11259654	0	11259654	G	C
16	chr16_11308731	0	11308731	G	T
16	chr16_11345300	0	11345300	G	C
16	chr16_11373663	0	11373663	G	C
16	chr16_11376281	0	11376281	G	C
16	chr16_11387303	0	11387303	A	T
16	chr16_11392944	0	11392944	C	A
16	chr16_11402360	0	11402360	C	G
16	chr16_11429645	0	11429645	C	A
16	chr16_11436952	0	11436952	A	T
16	chr16_11454795	0	11454795	G	C
16	chr16_11471047	0	11471047	G	C
16	chr16_11472076	0	11472076	C	G
16	chr16_11491113	0	11491113	G	T
16	chr16_11495983	0	11495983	T	G
16	chr16_11505184	0	11505184	A	T
16	chr16_11505818	0	11505818	A	T
16	chr16_11509079	0	11509079	G	T
16	chr16_11548867	0	11548867	C	A
16	chr16_11593547	0	11593547	G	C
16	chr16_11600164	0	11600164	G	C
16	chr16_11610452	0	11610452	A	C
16	chr16_11611020	0	11611020	T	G
16	chr16_11615381	0	11615381	T	A
16	chr16_11636750	0	11636750	C	G
16	chr16_11663073	0	11663073	G	C
16	chr16_11664095	0	11664095	A	T
16	chr16_11685068	0	11685068	G	C
16	chr16_11711324	0	11711324	G	T
16	chr16_11733411	0	11733411	C	A
16	chr16_11737294	0	11737294	C	A
16	chr16_11776532	0	11776532	C	G
16	chr16_11794207	0	11794207	A	C
16	chr16_11822231	0	11822231	T	G
16	chr16_11833180	0	11833180	T	A
16	chr16_11839849	0	11839849	T	G
16	chr16_11866671	0	11866671	C	G
16	chr16_11891205	0	11891205	A	C
16	chr16_11897955	0	11897955	T	A
16	chr16_11899913	0	11899913	G	C
16	chr16_11923251	0	11923251	A	T
16	chr16_11945376	0	11945376	T	G
16	chr16_11945821	0	11945821	G	T
16	chr16_11956821	0	11956821	G	C
16	chr16_11965440	0	11965440	A	C
16	chr16_11966928	0	11966928	C	G
16	chr16_11976358	0	11976358	C	G
16	chr16_11985100	0	11985100	A	C
16	chr16_11987401	0	11987401	G	T
16	chr16_11990354	0	11990354	A	C
16	chr16_12032852	0	12032852	C	G
16	chr16_12039902	0	12039902	T	A
16	chr16_12072509	0	12072509	A	T
16	chr16_12077302	0	12077302	G	C
16	chr16_12083532	0	12083532	T	G
16	chr16_12113890	0	12113890	G	T
16	chr16_12115308	0	12115308	C	A
16	chr16_12128915	0	12128915	C	A
16	chr16_12174083	0	12174083	T	G
16	chr16_12183650	0	12183650	C	G
16	chr16_12185446	0	12185446	G	T
16	chr16_12206187	0	12206187	C	A
16	chr16_12254703	0	12254703	G	T
16	chr16_12282878	0	12282878	A	C
16	chr16_12284257	0	12284257	A	T
16	chr16_12284269	0	12284269	A	C
16	chr16_12285916	0	12285916	T	G
16	chr16_12304708	0	12304708	C	G
16	chr16_12315259	0	12315259	A	C
16	chr16_12316236	0	12316236	C	A
16	chr16_12330789	0	12330789	C	A
16	chr16_12375048	0	12375048	T	G
16	chr16_12388730	0	12388730	C	G
16	chr16_12402154	0	12402154	A	T
16	chr16_12441267	0	12441267	G	T
16	chr16_12450718	0	12450718	C	A
16	chr16_12515829	0	12515829	G	C
16	chr16_12581003	0	12581003	C	A
16	chr16_12582872	0	12582872	A	T
16	chr16_12590794	0	12590794	C	G
16	chr16_12603682	0	12603682	G	C
16	chr16_12609017	0	12609017	C	A
16	chr16_12621252	0	12621252	C	G
16	chr16_12641349	0	12641349	T	G
16	chr16_12647035	0	12647035	A	C
16	chr16_12649704	0	12649704	T	G
16	chr16_12694684	0	12694684	G	T
16	chr16_12714504	0	12714504	C	A
16	chr16_12740148	0	12740148	G	C
16	chr16_12803889	0	12803889	G	C
16	chr16_12814825	0	12814825	A	T
16	chr16_12838845	0	12838845	T	G
16	chr16_12841768	0	12841768	A	T
16	chr16_12849294	0	12849294	T	G
16	chr16_12898872	0	12898872	C	G
16	chr16_12904591	0	12904591	T	A
16	chr16_12905541	0	12905541	G	T
16	chr16_12922676	0	12922676	A	T
16	chr16_12924490	0	12924490	A	C
16	chr16_12941400	0	12941400	A	T
16	chr16_12942121	0	12942121	A	C
16	chr16_12942766	0	12942766	G	C
16	chr16_12951014	0	12951014	A	T
16	chr16_12957275	0	12957275	A	C
16	chr16_12958526	0	12958526	C	A
16	chr16_13014974	0	13014974	A	C
16	chr16_13025527	0	13025527	A	T
16	chr16_13035099	0	13035099	C	G
16	chr16_13059971	0	13059971	C	A
16	chr16_13073935	0	13073935	C	A
16	chr16_13099125	0	13099125	C	G
16	chr16_13103654	0	13103654	T	G
16	chr16_13114663	0	13114663	T	A
16	chr16_13119432	0	13119432	T	A
16	chr16_13128711	0	13128711	A	T
16	chr16_13131057	0	13131057	C	G
16	chr16_13155474	0	13155474	C	A
16	chr16_13158585	0	13158585	C	A
16	chr16_13179721	0	13179721	G	C
16	chr16_13193130	0	13193130	G	T
16	chr16_13193485	0	13193485	A	T
16	chr16_13204569	0	13204569	G	T
16	chr16_13219019	0	13219019	A	C
16	chr16_13224680	0	13224680	C	G
16	chr16_13241782	0	13241782	C	A
16	chr16_13257181	0	13257181	G	T
16	chr16_13260115	0	13260115	G	C
16	chr16_13260240	0	13260240	A	T
16	chr16_13266269	0	13266269	T	A
16	chr16_13283498	0	13283498	C	A
16	chr16_13287282	0	13287282	G	T
16	chr16_13299586	0	13299586	C	A
16	chr16_13329517	0	13329517	T	G
16	chr16_13340272	0	13340272	C	G
16	chr16_13342077	0	13342077	A	C
16	chr16_13348517	0	13348517	A	C
16	chr16_13356619	0	13356619	A	T
16	chr16_13368000	0	13368000	C	A
16	chr16_13439999	0	13439999	C	A
16	chr16_13440753	0	13440753	T	A
16	chr16_13450197	0	13450197	A	C
16	chr16_13470729	0	13470729	C	A
16	chr16_13499710	0	13499710	G	T
16	chr16_13544583	0	13544583	G	C
16	chr16_13547979	0	13547979	T	G
16	chr16_13576787	0	13576787	A	T
16	chr16_13595264	0	13595264	A	C
16	chr16_13626157	0	13626157	A	T
16	chr16_13668595	0	13668595	C	G
16	chr16_13668956	0	13668956	A	C
16	chr16_13699018	0	13699018	T	G
16	chr16_13711730	0	13711730	A	T
16	chr16_13734813	0	13734813	A	T
16	chr16_13749207	0	13749207	T	A
16	chr16_13770739	0	13770739	G	C
16	chr16_13783470	0	13783470	C	A
16	chr16_13818869	0	13818869	A	C
16	chr16_13856488	0	13856488	A	T
16	chr16_13866405	0	13866405	T	G
16	chr16_13878272	0	13878272	C	G
16	chr16_13908623	0	13908623	A	T
16	chr16_13917574	0	13917574	G	T
16	chr16_13944121	0	13944121	T	A
16	chr16_13968946	0	13968946	A	T
16	chr16_13969218	0	13969218	A	T
16	chr16_14005076	0	14005076	A	T
16	chr16_14006429	0	14006429	A	C
16	chr16_14011465	0	14011465	A	T
16	chr16_14029745	0	14029745	A	T
16	chr16_14075841	0	14075841	C	A
16	chr16_14088622	0	14088622	T	A
16	chr16_14089289	0	14089289	C	A
16	chr16_14107079	0	14107079	C	G
16	chr16_14153481	0	14153481	G	C
16	chr16_14189098	0	14189098	A	C
16	chr16_14193216	0	14193216	G	C
16	chr16_14197727	0	14197727	T	A
16	chr16_14257115	0	14257115	A	C
16	chr16_14267193	0	14267193	T	G
16	chr16_14269246	0	14269246	G	T
16	chr16_14321648	0	14321648	G	C
16	chr16_14326987	0	14326987	G	C
16	chr16_14343979	0	14343979	C	G
16	chr16_14353919	0	14353919	T	A
16	chr16_14355655	0	14355655	A	T
16	chr16_14356630	0	14356630	T	G
16	chr16_14377331	0	14377331	A	C
16	chr16_14406706	0	14406706	G	C
16	chr16_14437321	0	14437321	G	T
16	chr16_14488274	0	14488274	C	G
16	chr16_14492349	0	14492349	C	G
16	chr16_14493093	0	14493093	C	A
16	chr16_14548768	0	14548768	C	G
16	chr16_14578533	0	14578533	C	G
16	chr16_14581545	0	14581545	A	T
16	chr16_14584345	0	14584345	C	G
16	chr16_14587574	0	14587574	G	C
16	chr16_14596817	0	14596817	T	G
16	chr16_14606081	0	14606081	T	G
16	chr16_14613593	0	14613593	C	G
16	chr16_14669654	0	14669654	A	T
16	chr16_14722112	0	14722112	C	G
16	chr16_14729282	0	14729282	C	G
16	chr16_14730010	0	14730010	G	C
16	chr16_14748652	0	14748652	A	T
16	chr16_14749588	0	14749588	C	G
16	chr16_14820079	0	14820079	A	C
16	chr16_14839553	0	14839553	G	T
16	chr16_14849283	0	14849283	G	T
16	chr16_14866037	0	14866037	A	C
16	chr16_14884963	0	14884963	G	C
16	chr16_14897261	0	14897261	G	T
16	chr16_14906383	0	14906383	G	C
16	chr16_14911629	0	14911629	G	T
16	chr16_14941244	0	14941244	G	C
16	chr16_14987840	0	14987840	C	G
16	chr16_14992350	0	14992350	C	A
16	chr16_14992802	0	14992802	C	A
16	chr16_15018458	0	15018458	T	G
16	chr16_15020730	0	15020730	C	G
16	chr16_15040851	0	15040851	C	G
16	chr16_15050060	0	15050060	A	C
16	chr16_15050065	0	15050065	C	A
16	chr16_15053414	0	15053414	T	A
16	chr16_15060626	0	15060626	G	C
16	chr16_15090257	0	15090257	C	A
16	chr16_15129865	0	15129865	A	T
16	chr16_15135896	0	15135896	C	G
16	chr16_15137521	0	15137521	A	T
16	chr16_15138390	0	15138390	C	G
16	chr16_15160851	0	15160851	G	C
16	chr16_15197565	0	15197565	A	C
16	chr16_15207957	0	15207957	C	A
16	chr16_15228027	0	15228027	A	T
16	chr16_15228257	0	15228257	C	A
16	chr16_15261982	0	15261982	A	T
16	chr16_15281321	0	15281321	C	G
16	chr16_15284756	0	15284756	C	A
16	chr16_15297391	0	15297391	C	G
16	chr16_15309864	0	15309864	T	A
16	chr16_15359984	0	15359984	T	G
16	chr16_15382820	0	15382820	C	G
16	chr16_15401807	0	15401807	T	G
16	chr16_15409695	0	15409695	C	G
16	chr16_15426032	0	15426032	A	T
16	chr16_15452763	0	15452763	A	C
16	chr16_15463617	0	15463617	G	C
16	chr16_15465435	0	15465435	C	A
16	chr16_15478793	0	15478793	A	C
16	chr16_15480131	0	15480131	A	C
16	chr16_15484467	0	15484467	A	T
16	chr16_15489874	0	15489874	T	G
16	chr16_15495680	0	15495680	A	C
16	chr16_15497124	0	15497124	C	G
16	chr16_15500209	0	15500209	G	T
16	chr16_15507097	0	15507097	G	T
16	chr16_15510464	0	15510464	T	G
16	chr16_15512640	0	15512640	G	C
16	chr16_15515918	0	15515918	C	G
16	chr16_15542077	0	15542077	T	A
16	chr16_15548786	0	15548786	C	A
16	chr16_15552122	0	15552122	C	A
16	chr16_15554259	0	15554259	A	C
16	chr16_15560191	0	15560191	T	G
16	chr16_15563488	0	15563488	A	T
16	chr16_15594617	0	15594617	G	C
16	chr16_15607298	0	15607298	C	G
16	chr16_15610968	0	15610968	A	T
16	chr16_15700067	0	15700067	A	C
16	chr16_15714204	0	15714204	G	T
16	chr16_15718505	0	15718505	T	A
16	chr16_15722633	0	15722633	T	G
16	chr16_15730655	0	15730655	G	T
16	chr16_15742575	0	15742575	G	C
16	chr16_15762094	0	15762094	C	G
16	chr16_15795117	0	15795117	C	A
16	chr16_15815117	0	15815117	G	C
16	chr16_15855260	0	15855260	T	G
16	chr16_15883432	0	15883432	T	G
16	chr16_15913600	0	15913600	C	A
16	chr16_15919719	0	15919719	G	C
16	chr16_15974449	0	15974449	C	A
16	chr16_15985815	0	15985815	C	G
16	chr16_16004215	0	16004215	G	T
16	chr16_16006704	0	16006704	C	G
16	chr16_16011496	0	16011496	G	C
16	chr16_16049035	0	16049035	T	G
16	chr16_16059517	0	16059517	T	A
16	chr16_16080842	0	16080842	C	A
16	chr16_16083052	0	16083052	C	A
16	chr16_16087685	0	16087685	G	T
16	chr16_16088072	0	16088072	G	T
16	chr16_16093469	0	16093469	A	T
16	chr16_16094912	0	16094912	A	C
16	chr16_16096106	0	16096106	C	G
16	chr16_16195613	0	16195613	C	G
16	chr16_16201647	0	16201647	A	C
16	chr16_16218376	0	16218376	A	T
16	chr16_16227268	0	16227268	T	G
16	chr16_16231081	0	16231081	C	G
16	chr16_16260143	0	16260143	A	C
16	chr16_16260421	0	16260421	G	T
16	chr16_16295437	0	16295437	T	A
16	chr16_16307228	0	16307228	G	T
16	chr16_16315649	0	16315649	G	C
16	chr16_16316217	0	16316217	C	A
16	chr16_16319591	0	16319591	A	C
16	chr16_16349247	0	16349247	C	G
16	chr16_16349753	0	16349753	C	A
16	chr16_16390004	0	16390004	A	T
16	chr16_16415008	0	16415008	A	T
16	chr16_16421420	0	16421420	T	G
16	chr16_16426025	0	16426025	G	C
16	chr16_16426166	0	16426166	T	G
16	chr16_16430976	0	16430976	G	C
16	chr16_16443912	0	16443912	T	G
16	chr16_16451731	0	16451731	C	G
16	chr16_16462806	0	16462806	G	C
16	chr16_16473649	0	16473649	C	G
16	chr16_16478782	0	16478782	C	A
16	chr16_16503721	0	16503721	A	C
16	chr16_16508553	0	16508553	C	A
16	chr16_16510419	0	16510419	G	T
16	chr16_16513838	0	16513838	A	T
16	chr16_16533474	0	16533474	C	G
16	chr16_16568420	0	16568420	G	T
16	chr16_16582365	0	16582365	C	A
16	chr16_16587274	0	16587274	A	C
16	chr16_16592755	0	16592755	T	A
16	chr16_16603602	0	16603602	T	A
16	chr16_16615365	0	16615365	A	T
16	chr16_16619524	0	16619524	G	C
16	chr16_16620073	0	16620073	C	A
16	chr16_16635239	0	16635239	T	G
16	chr16_16636161	0	16636161	G	C
16	chr16_16644891	0	16644891	T	A
16	chr16_16648130	0	16648130	A	T
16	chr16_16677336	0	16677336	C	G
16	chr16_16677428	0	16677428	T	G
16	chr16_16680726	0	16680726	C	A
16	chr16_16682107	0	16682107	C	A
16	chr16_16696116	0	16696116	C	G
16	chr16_16700911	0	16700911	A	C
16	chr16_16705186	0	16705186	C	A
16	chr16_16709351	0	16709351	A	C
16	chr16_16709440	0	16709440	T	G
16	chr16_16710156	0	16710156	C	A
16	chr16_16725963	0	16725963	G	C
16	chr16_16735054	0	16735054	G	T
16	chr16_16738096	0	16738096	G	C
16	chr16_16743758	0	16743758	G	C
16	chr16_16745609	0	16745609	C	G
16	chr16_16751305	0	16751305	G	T
16	chr16_16790986	0	16790986	G	C
16	chr16_16801015	0	16801015	C	A
16	chr16_16821268	0	16821268	C	A
16	chr16_16823483	0	16823483	C	G
16	chr16_16852574	0	16852574	C	G
16	chr16_16868273	0	16868273	G	C
16	chr16_16872873	0	16872873	G	T
16	chr16_16896671	0	16896671	G	C
16	chr16_16909209	0	16909209	T	G
16	chr16_16932124	0	16932124	C	A
16	chr16_16945200	0	16945200	G	T
16	chr16_16956056	0	16956056	C	G
16	chr16_16967515	0	16967515	C	G
16	chr16_16973719	0	16973719	C	A
16	chr16_16974811	0	16974811	C	G
16	chr16_16980293	0	16980293	T	G
16	chr16_16997044	0	16997044	A	C
16	chr16_17000974	0	17000974	G	T
16	chr16_17014231	0	17014231	C	G
16	chr16_17019784	0	17019784	T	G
16	chr16_17036655	0	17036655	T	A
16	chr16_17046197	0	17046197	C	G
16	chr16_17046270	0	17046270	C	A
16	chr16_17055457	0	17055457	C	G
16	chr16_17080540	0	17080540	A	T
16	chr16_17084724	0	17084724	G	C
16	chr16_17096412	0	17096412	G	C
16	chr16_17096769	0	17096769	T	G
16	chr16_17097200	0	17097200	C	A
16	chr16_17107912	0	17107912	T	G
16	chr16_17121406	0	17121406	G	C
16	chr16_17123827	0	17123827	A	C
16	chr16_17137734	0	17137734	G	T
16	chr16_17173890	0	17173890	G	C
16	chr16_17181060	0	17181060	A	C
16	chr16_17182209	0	17182209	G	T
16	chr16_17209384	0	17209384	G	C
16	chr16_17210810	0	17210810	T	G
16	chr16_17215146	0	17215146	C	A
16	chr16_17222325	0	17222325	A	T
16	chr16_17233384	0	17233384	A	C
16	chr16_17249094	0	17249094	T	A
16	chr16_17251741	0	17251741	C	G
16	chr16_17261767	0	17261767	A	C
16	chr16_17321714	0	17321714	C	A
16	chr16_17325974	0	17325974	G	C
16	chr16_17334357	0	17334357	C	G
16	chr16_17334543	0	17334543	G	T
16	chr16_17352882	0	17352882	C	G
16	chr16_17369496	0	17369496	T	G
16	chr16_17370104	0	17370104	A	C
16	chr16_17399778	0	17399778	T	G
16	chr16_17410301	0	17410301	G	T
16	chr16_17429912	0	17429912	C	G
16	chr16_17578991	0	17578991	G	T
16	chr16_17614684	0	17614684	A	T
16	chr16_17671953	0	17671953	C	G
16	chr16_17680908	0	17680908	T	A
16	chr16_17682127	0	17682127	A	T
16	chr16_17683790	0	17683790	G	C
16	chr16_17686749	0	17686749	A	T
16	chr16_17729466	0	17729466	T	G
16	chr16_17754246	0	17754246	T	G
16	chr16_17760694	0	17760694	C	G
16	chr16_17780263	0	17780263	T	A
16	chr16_17788072	0	17788072	G	T
16	chr16_17790417	0	17790417	T	A
16	chr16_17801918	0	17801918	G	C
16	chr16_17807741	0	17807741	T	A
16	chr16_17814726	0	17814726	T	A
16	chr16_17837207	0	17837207	C	A
16	chr16_17837273	0	17837273	A	C
16	chr16_17846216	0	17846216	G	C
16	chr16_17850196	0	17850196	C	G
16	chr16_17850651	0	17850651	C	G
16	chr16_17859634	0	17859634	A	T
16	chr16_17868781	0	17868781	G	T
16	chr16_17869845	0	17869845	A	T
16	chr16_17895379	0	17895379	T	G
16	chr16_17897339	0	17897339	T	G
16	chr16_17910100	0	17910100	G	C
16	chr16_17910657	0	17910657	A	C
16	chr16_17913672	0	17913672	C	G
16	chr16_17923452	0	17923452	C	G
16	chr16_17931831	0	17931831	A	C
16	chr16_17940717	0	17940717	C	A
16	chr16_17942769	0	17942769	C	A
16	chr16_17965758	0	17965758	A	C
16	chr16_18019535	0	18019535	A	C
16	chr16_18036320	0	18036320	C	G
16	chr16_18037437	0	18037437	A	C
16	chr16_18037797	0	18037797	G	C
16	chr16_18070877	0	18070877	C	G
16	chr16_18093691	0	18093691	A	C
16	chr16_18100238	0	18100238	G	C
16	chr16_18108351	0	18108351	C	A
16	chr16_18112450	0	18112450	G	C
16	chr16_18121112	0	18121112	A	C
16	chr16_18122533	0	18122533	T	G
16	chr16_18124577	0	18124577	A	T
16	chr16_18131365	0	18131365	G	T
16	chr16_18135247	0	18135247	G	T
16	chr16_18143894	0	18143894	C	G
16	chr16_18154009	0	18154009	A	T
16	chr16_18160217	0	18160217	A	C
16	chr16_18169083	0	18169083	A	C
16	chr16_18180546	0	18180546	C	A
16	chr16_18191462	0	18191462	T	G
16	chr16_18192166	0	18192166	A	C
16	chr16_18217725	0	18217725	C	G
16	chr16_18230396	0	18230396	A	T
16	chr16_18230954	0	18230954	A	C
16	chr16_18269009	0	18269009	C	A
16	chr16_18277770	0	18277770	A	C
16	chr16_18282148	0	18282148	T	G
16	chr16_18284667	0	18284667	C	A
16	chr16_18294435	0	18294435	C	G
16	chr16_18310662	0	18310662	C	G
16	chr16_18320181	0	18320181	G	C
16	chr16_18338364	0	18338364	A	T
16	chr16_18357763	0	18357763	G	C
16	chr16_18357954	0	18357954	A	C
16	chr16_18358856	0	18358856	C	G
16	chr16_18361532	0	18361532	A	T
16	chr16_18369611	0	18369611	T	G
16	chr16_18370607	0	18370607	A	C
16	chr16_18390494	0	18390494	G	C
16	chr16_18394896	0	18394896	T	A
16	chr16_18400351	0	18400351	G	C
16	chr16_18403319	0	18403319	C	G
16	chr16_18421333	0	18421333	G	C
16	chr16_18434873	0	18434873	C	G
16	chr16_18437421	0	18437421	G	C
16	chr16_18446387	0	18446387	A	C
16	chr16_18466547	0	18466547	T	G
16	chr16_18477115	0	18477115	T	G
16	chr16_18492725	0	18492725	A	C
16	chr16_18496684	0	18496684	T	G
16	chr16_18501836	0	18501836	G	C
16	chr16_18510022	0	18510022	T	A
16	chr16_18512414	0	18512414	G	C
16	chr16_18515598	0	18515598	A	T
16	chr16_18523385	0	18523385	G	T
16	chr16_18535429	0	18535429	A	C
16	chr16_18536454	0	18536454	G	C
16	chr16_18541654	0	18541654	T	G
16	chr16_18542425	0	18542425	G	T
16	chr16_18546686	0	18546686	T	G
16	chr16_18566903	0	18566903	T	G
16	chr16_18613588	0	18613588	C	A
16	chr16_18618666	0	18618666	C	G
16	chr16_18619409	0	18619409	G	C
16	chr16_18637683	0	18637683	G	C
16	chr16_18645350	0	18645350	C	G
16	chr16_18651916	0	18651916	C	G
16	chr16_18676385	0	18676385	T	A
16	chr16_18678041	0	18678041	A	C
16	chr16_18724072	0	18724072	A	C
16	chr16_18730106	0	18730106	C	A
16	chr16_18743315	0	18743315	C	A
16	chr16_18745846	0	18745846	G	C
16	chr16_18751083	0	18751083	C	G
16	chr16_18752476	0	18752476	A	C
16	chr16_18763841	0	18763841	A	T
16	chr16_18766766	0	18766766	T	G
16	chr16_18769588	0	18769588	C	G
16	chr16_18781478	0	18781478	G	T
16	chr16_18792358	0	18792358	C	G
16	chr16_18800793	0	18800793	A	C
16	chr16_18809110	0	18809110	G	C
16	chr16_18819535	0	18819535	T	G
16	chr16_18820030	0	18820030	G	T
16	chr16_18847658	0	18847658	G	C
16	chr16_18904279	0	18904279	G	T
16	chr16_18918983	0	18918983	T	G
16	chr16_18927398	0	18927398	G	T
16	chr16_18944166	0	18944166	G	C
16	chr16_18953806	0	18953806	T	A
16	chr16_18969428	0	18969428	C	A
16	chr16_18977898	0	18977898	C	A
16	chr16_19002721	0	19002721	T	G
16	chr16_19005126	0	19005126	A	C
16	chr16_19044931	0	19044931	C	A
16	chr16_19104810	0	19104810	T	G
16	chr16_19137031	0	19137031	C	A
16	chr16_19137261	0	19137261	C	A
16	chr16_19140190	0	19140190	C	A
16	chr16_19179464	0	19179464	G	T
16	chr16_19191770	0	19191770	C	G
16	chr16_19261150	0	19261150	A	T
16	chr16_19266422	0	19266422	T	A
16	chr16_19299071	0	19299071	C	A
16	chr16_19315539	0	19315539	T	A
16	chr16_19323773	0	19323773	T	A
16	chr16_19326455	0	19326455	A	C
16	chr16_19348844	0	19348844	G	T
16	chr16_19362248	0	19362248	A	C
16	chr16_19378140	0	19378140	C	A
16	chr16_19431152	0	19431152	G	C
16	chr16_19441274	0	19441274	A	T
16	chr16_19443543	0	19443543	T	G
16	chr16_19446441	0	19446441	A	C
16	chr16_19453760	0	19453760	G	T
16	chr16_19484963	0	19484963	G	C
16	chr16_19489271	0	19489271	C	G
16	chr16_19531407	0	19531407	A	T
16	chr16_19536997	0	19536997	C	A
16	chr16_19543432	0	19543432	T	G
16	chr16_19564720	0	19564720	C	A
16	chr16_19576429	0	19576429	C	A
16	chr16_19583553	0	19583553	T	A
16	chr16_19585009	0	19585009	G	C
16	chr16_19589209	0	19589209	G	C
16	chr16_19597995	0	19597995	A	T
16	chr16_19629664	0	19629664	C	A
16	chr16_19633567	0	19633567	G	C
16	chr16_19635959	0	19635959	G	C
16	chr16_19654768	0	19654768	A	T
16	chr16_19673946	0	19673946	T	G
16	chr16_19695791	0	19695791	T	A
16	chr16_19704008	0	19704008	A	T
16	chr16_19707549	0	19707549	G	T
16	chr16_19734346	0	19734346	C	A
16	chr16_19749479	0	19749479	T	G
16	chr16_19754213	0	19754213	C	G
16	chr16_19770571	0	19770571	T	A
16	chr16_19782822	0	19782822	A	C
16	chr16_19846499	0	19846499	C	G
16	chr16_19853787	0	19853787	C	G
16	chr16_19854517	0	19854517	G	T
16	chr16_19869778	0	19869778	G	C
16	chr16_19896140	0	19896140	A	C
16	chr16_19898677	0	19898677	C	A
16	chr16_19908156	0	19908156	A	C
16	chr16_19934390	0	19934390	C	G
16	chr16_19959895	0	19959895	C	A
16	chr16_19981440	0	19981440	A	T
16	chr16_19984799	0	19984799	C	A
16	chr16_19990596	0	19990596	C	G
16	chr16_20017083	0	20017083	G	C
16	chr16_20021282	0	20021282	C	A
16	chr16_20024223	0	20024223	G	C
16	chr16_20030715	0	20030715	T	G
16	chr16_20039193	0	20039193	C	G
16	chr16_20040911	0	20040911	A	C
16	chr16_20045157	0	20045157	C	A
16	chr16_20067905	0	20067905	G	T
16	chr16_20081842	0	20081842	G	T
16	chr16_20112011	0	20112011	T	A
16	chr16_20112797	0	20112797	G	T
16	chr16_20115664	0	20115664	G	T
16	chr16_20121409	0	20121409	G	C
16	chr16_20135895	0	20135895	C	G
16	chr16_20143979	0	20143979	A	C
16	chr16_20153877	0	20153877	C	G
16	chr16_20160823	0	20160823	G	C
16	chr16_20179008	0	20179008	T	G
16	chr16_20204760	0	20204760	A	C
16	chr16_20235509	0	20235509	C	G
16	chr16_20252968	0	20252968	C	A
16	chr16_20257183	0	20257183	T	G
16	chr16_20265574	0	20265574	C	G
16	chr16_20310104	0	20310104	G	T
16	chr16_20315622	0	20315622	T	G
16	chr16_20315640	0	20315640	G	C
16	chr16_20320903	0	20320903	C	A
16	chr16_20338484	0	20338484	G	T
16	chr16_20344878	0	20344878	T	A
16	chr16_20347962	0	20347962	G	C
16	chr16_20351221	0	20351221	T	A
16	chr16_20378035	0	20378035	G	T
16	chr16_20382281	0	20382281	C	G
16	chr16_20385259	0	20385259	G	C
16	chr16_20397694	0	20397694	G	T
16	chr16_20435375	0	20435375	A	T
16	chr16_20449866	0	20449866	C	A
16	chr16_20487212	0	20487212	C	A
16	chr16_20492277	0	20492277	C	A
16	chr16_20513230	0	20513230	G	C
16	chr16_20521405	0	20521405	T	A
16	chr16_20523247	0	20523247	T	G
16	chr16_20529499	0	20529499	T	A
16	chr16_20534454	0	20534454	A	T
16	chr16_20554831	0	20554831	G	C
16	chr16_20559646	0	20559646	G	C
16	chr16_20598508	0	20598508	C	A
16	chr16_20599724	0	20599724	C	A
16	chr16_20602287	0	20602287	G	C
16	chr16_20608088	0	20608088	A	T
16	chr16_20627069	0	20627069	T	G
16	chr16_20636590	0	20636590	G	T
16	chr16_20638559	0	20638559	C	G
16	chr16_20646942	0	20646942	G	C
16	chr16_20687238	0	20687238	A	C
16	chr16_20687239	0	20687239	A	C
16	chr16_20690269	0	20690269	A	C
16	chr16_20694839	0	20694839	A	C
16	chr16_20696330	0	20696330	T	G
16	chr16_20713987	0	20713987	T	A
16	chr16_20720614	0	20720614	G	C
16	chr16_20723649	0	20723649	G	C
16	chr16_20727197	0	20727197	T	G
16	chr16_20729767	0	20729767	G	C
16	chr16_20734577	0	20734577	G	C
16	chr16_20744751	0	20744751	C	A
16	chr16_20781474	0	20781474	G	C
16	chr16_20782659	0	20782659	A	C
16	chr16_20829010	0	20829010	C	G
16	chr16_20851651	0	20851651	C	A
16	chr16_20865303	0	20865303	G	C
16	chr16_20889599	0	20889599	C	A
16	chr16_20906203	0	20906203	G	C
16	chr16_20925547	0	20925547	G	T
16	chr16_20928032	0	20928032	C	A
16	chr16_20956576	0	20956576	T	G
16	chr16_20967061	0	20967061	T	G
16	chr16_20971825	0	20971825	A	T
16	chr16_20997278	0	20997278	T	A
16	chr16_21003719	0	21003719	A	T
16	chr16_21004213	0	21004213	G	T
16	chr16_21015841	0	21015841	T	A
16	chr16_21053702	0	21053702	G	T
16	chr16_21054190	0	21054190	A	T
16	chr16_21058470	0	21058470	G	C
16	chr16_21084671	0	21084671	C	A
16	chr16_21131869	0	21131869	T	G
16	chr16_21151030	0	21151030	T	G
16	chr16_21153534	0	21153534	C	A
16	chr16_21158914	0	21158914	C	A
16	chr16_21164105	0	21164105	T	G
16	chr16_21170208	0	21170208	A	C
16	chr16_21174567	0	21174567	G	T
16	chr16_21219279	0	21219279	T	G
16	chr16_21232056	0	21232056	A	T
16	chr16_21235162	0	21235162	G	T
16	chr16_21248761	0	21248761	A	C
16	chr16_21259756	0	21259756	C	A
16	chr16_21275408	0	21275408	A	C
16	chr16_21275525	0	21275525	A	T
16	chr16_21285146	0	21285146	C	A
16	chr16_21298848	0	21298848	C	A
16	chr16_21299213	0	21299213	C	A
16	chr16_21301703	0	21301703	C	G
16	chr16_21315656	0	21315656	G	T
16	chr16_21323949	0	21323949	C	G
16	chr16_21329642	0	21329642	A	T
16	chr16_21330453	0	21330453	G	C
16	chr16_21348261	0	21348261	A	C
16	chr16_21348735	0	21348735	C	A
16	chr16_21352394	0	21352394	A	C
16	chr16_21354880	0	21354880	T	G
16	chr16_21390899	0	21390899	C	A
16	chr16_21392604	0	21392604	C	G
16	chr16_21405472	0	21405472	G	T
16	chr16_21421131	0	21421131	T	G
16	chr16_21435178	0	21435178	T	G
16	chr16_21451330	0	21451330	C	G
16	chr16_21458576	0	21458576	C	A
16	chr16_21479249	0	21479249	G	T
16	chr16_21484590	0	21484590	A	T
16	chr16_21502792	0	21502792	A	C
16	chr16_21506726	0	21506726	A	T
16	chr16_21548507	0	21548507	G	T
16	chr16_21563266	0	21563266	C	A
16	chr16_21566085	0	21566085	T	A
16	chr16_21661188	0	21661188	T	G
16	chr16_21672501	0	21672501	T	G
16	chr16_21701424	0	21701424	G	C
16	chr16_21711487	0	21711487	A	C
16	chr16_21720657	0	21720657	C	G
16	chr16_21785697	0	21785697	T	G
16	chr16_21791851	0	21791851	A	C
16	chr16_21803379	0	21803379	T	A
16	chr16_21810877	0	21810877	T	A
16	chr16_21817038	0	21817038	G	T
16	chr16_21827152	0	21827152	C	A
16	chr16_21846489	0	21846489	A	C
16	chr16_21849875	0	21849875	G	C
16	chr16_21864161	0	21864161	G	T
16	chr16_21882701	0	21882701	C	G
16	chr16_21895669	0	21895669	A	T
16	chr16_21908146	0	21908146	A	T
16	chr16_21938540	0	21938540	C	A
16	chr16_21968831	0	21968831	G	T
16	chr16_21981649	0	21981649	A	T
16	chr16_21984338	0	21984338	C	A
16	chr16_22000171	0	22000171	T	G
16	chr16_22003827	0	22003827	A	T
16	chr16_22009343	0	22009343	C	A
16	chr16_22013791	0	22013791	T	G
16	chr16_22026482	0	22026482	A	C
16	chr16_22030465	0	22030465	A	C
16	chr16_22055823	0	22055823	C	A
16	chr16_22096833	0	22096833	G	C
16	chr16_22143404	0	22143404	T	G
16	chr16_22177419	0	22177419	T	G
16	chr16_22182632	0	22182632	G	C
16	chr16_22190816	0	22190816	T	A
16	chr16_22194275	0	22194275	C	A
16	chr16_22215582	0	22215582	A	C
16	chr16_22217789	0	22217789	G	C
16	chr16_22223048	0	22223048	C	A
16	chr16_22269924	0	22269924	T	A
16	chr16_22312450	0	22312450	T	G
16	chr16_22312707	0	22312707	C	A
16	chr16_22329864	0	22329864	T	G
16	chr16_22338483	0	22338483	T	G
16	chr16_22339500	0	22339500	A	T
16	chr16_22348487	0	22348487	A	C
16	chr16_22365356	0	22365356	G	C
16	chr16_22385676	0	22385676	A	T
16	chr16_22391635	0	22391635	T	G
16	chr16_22411438	0	22411438	G	T
16	chr16_22432712	0	22432712	C	G
16	chr16_22435156	0	22435156	T	G
16	chr16_22455541	0	22455541	G	T
16	chr16_22468809	0	22468809	A	C
16	chr16_22476769	0	22476769	G	T
16	chr16_22507380	0	22507380	C	A
16	chr16_22536996	0	22536996	A	C
16	chr16_22541603	0	22541603	C	G
16	chr16_22546037	0	22546037	A	T
16	chr16_22555786	0	22555786	A	T
16	chr16_22557464	0	22557464	C	G
16	chr16_22577609	0	22577609	C	A
16	chr16_22594650	0	22594650	C	A
16	chr16_22595193	0	22595193	C	A
16	chr16_22598266	0	22598266	G	C
16	chr16_22642256	0	22642256	T	A
16	chr16_22696107	0	22696107	G	T
16	chr16_22713146	0	22713146	C	A
16	chr16_22769456	0	22769456	T	G
16	chr16_22796733	0	22796733	T	G
16	chr16_22799424	0	22799424	T	A
16	chr16_22813077	0	22813077	G	C
16	chr16_22821038	0	22821038	G	C
16	chr16_22824234	0	22824234	C	A
16	chr16_22829288	0	22829288	G	C
16	chr16_22835863	0	22835863	A	C
16	chr16_22863900	0	22863900	G	C
16	chr16_22865059	0	22865059	G	C
16	chr16_22873358	0	22873358	C	G
16	chr16_22877880	0	22877880	C	G
16	chr16_22879894	0	22879894	C	G
16	chr16_22910874	0	22910874	G	C
16	chr16_22923958	0	22923958	C	G
16	chr16_22938647	0	22938647	T	A
16	chr16_22940555	0	22940555	T	A
16	chr16_22944517	0	22944517	T	A
16	chr16_22971610	0	22971610	C	G
16	chr16_22976036	0	22976036	A	C
16	chr16_22992404	0	22992404	A	T
16	chr16_23016097	0	23016097	G	C
16	chr16_23058227	0	23058227	C	G
16	chr16_23062878	0	23062878	C	G
16	chr16_23064078	0	23064078	C	A
16	chr16_23065162	0	23065162	C	G
16	chr16_23075254	0	23075254	G	C
16	chr16_23082161	0	23082161	G	C
16	chr16_23089652	0	23089652	G	C
16	chr16_23122315	0	23122315	G	T
16	chr16_23148930	0	23148930	C	G
16	chr16_23157870	0	23157870	G	C
16	chr16_23166699	0	23166699	T	G
16	chr16_23168111	0	23168111	T	A
16	chr16_23170838	0	23170838	A	C
16	chr16_23178799	0	23178799	G	T
16	chr16_23192688	0	23192688	G	T
16	chr16_23230483	0	23230483	G	T
16	chr16_23283742	0	23283742	T	G
16	chr16_23289043	0	23289043	C	A
16	chr16_23290830	0	23290830	G	C
16	chr16_23291963	0	23291963	T	A
16	chr16_23294976	0	23294976	T	G
16	chr16_23302215	0	23302215	G	T
16	chr16_23302609	0	23302609	G	T
16	chr16_23317242	0	23317242	C	G
16	chr16_23321504	0	23321504	G	C
16	chr16_23321844	0	23321844	G	C
16	chr16_23347775	0	23347775	C	A
16	chr16_23354410	0	23354410	G	T
16	chr16_23363211	0	23363211	G	C
16	chr16_23385397	0	23385397	T	G
16	chr16_23385734	0	23385734	G	T
16	chr16_23390283	0	23390283	G	C
16	chr16_23396337	0	23396337	A	T
16	chr16_23396511	0	23396511	C	A
16	chr16_23396793	0	23396793	C	G
16	chr16_23443093	0	23443093	C	G
16	chr16_23471571	0	23471571	C	G
16	chr16_23497669	0	23497669	C	G
16	chr16_23504459	0	23504459	C	G
16	chr16_23526086	0	23526086	G	T
16	chr16_23541400	0	23541400	C	A
16	chr16_23564613	0	23564613	G	T
16	chr16_23564679	0	23564679	G	T
16	chr16_23574163	0	23574163	G	T
16	chr16_23575731	0	23575731	A	T
16	chr16_23589523	0	23589523	C	G
16	chr16_23594070	0	23594070	C	A
16	chr16_23600673	0	23600673	T	A
16	chr16_23604167	0	23604167	A	C
16	chr16_23660154	0	23660154	T	G
16	chr16_23673203	0	23673203	T	G
16	chr16_23681085	0	23681085	T	G
16	chr16_23706982	0	23706982	C	A
16	chr16_23715423	0	23715423	T	G
16	chr16_23762875	0	23762875	G	C
16	chr16_23793396	0	23793396	G	T
16	chr16_23797515	0	23797515	G	C
16	chr16_23799350	0	23799350	A	C
16	chr16_23799358	0	23799358	T	A
16	chr16_23818959	0	23818959	T	G
16	chr16_23842785	0	23842785	A	C
16	chr16_23845162	0	23845162	G	C
16	chr16_23852440	0	23852440	A	C
16	chr16_23875604	0	23875604	C	A
16	chr16_23893434	0	23893434	G	T
16	chr16_23916621	0	23916621	T	G
16	chr16_23928300	0	23928300	C	G
16	chr16_23947039	0	23947039	A	C
16	chr16_23972217	0	23972217	C	A
16	chr16_23987117	0	23987117	T	G
16	chr16_24020835	0	24020835	G	T
16	chr16_24025961	0	24025961	G	T
16	chr16_24030979	0	24030979	C	A
16	chr16_24046208	0	24046208	G	T
16	chr16_24065139	0	24065139	C	G
16	chr16_24075311	0	24075311	T	G
16	chr16_24094951	0	24094951	C	G
16	chr16_24106669	0	24106669	G	C
16	chr16_24108092	0	24108092	G	T
16	chr16_24149603	0	24149603	A	C
16	chr16_24163751	0	24163751	G	T
16	chr16_24168014	0	24168014	T	G
16	chr16_24175150	0	24175150	T	G
16	chr16_24184607	0	24184607	G	C
16	chr16_24226885	0	24226885	A	C
16	chr16_24241994	0	24241994	G	C
16	chr16_24248262	0	24248262	G	T
16	chr16_24262355	0	24262355	C	A
16	chr16_24271007	0	24271007	A	C
16	chr16_24287359	0	24287359	G	T
16	chr16_24306050	0	24306050	G	T
16	chr16_24306490	0	24306490	G	C
16	chr16_24320093	0	24320093	G	C
16	chr16_24323012	0	24323012	T	G
16	chr16_24409493	0	24409493	A	C
16	chr16_24413526	0	24413526	C	G
16	chr16_24467743	0	24467743	G	T
16	chr16_24503918	0	24503918	G	C
16	chr16_24506310	0	24506310	A	C
16	chr16_24520592	0	24520592	G	T
16	chr16_24521727	0	24521727	C	A
16	chr16_24543996	0	24543996	G	T
16	chr16_24546091	0	24546091	G	T
16	chr16_24547267	0	24547267	C	A
16	chr16_24560650	0	24560650	G	T
16	chr16_24569324	0	24569324	C	G
16	chr16_24579284	0	24579284	G	C
16	chr16_24580058	0	24580058	G	T
16	chr16_24580344	0	24580344	T	A
16	chr16_24606533	0	24606533	A	C
16	chr16_24626584	0	24626584	C	A
16	chr16_24639791	0	24639791	G	T
16	chr16_24651533	0	24651533	G	T
16	chr16_24652530	0	24652530	C	G
16	chr16_24653963	0	24653963	C	G
16	chr16_24661172	0	24661172	C	A
16	chr16_24662185	0	24662185	C	A
16	chr16_24664927	0	24664927	G	C
16	chr16_24714623	0	24714623	C	A
16	chr16_24740564	0	24740564	T	A
16	chr16_24753106	0	24753106	G	C
16	chr16_24778796	0	24778796	A	T
16	chr16_24792591	0	24792591	A	T
16	chr16_24794539	0	24794539	G	C
16	chr16_24806934	0	24806934	C	A
16	chr16_24808649	0	24808649	C	G
16	chr16_24809299	0	24809299	C	A
16	chr16_24811847	0	24811847	G	C
16	chr16_24844660	0	24844660	A	T
16	chr16_24851010	0	24851010	C	G
16	chr16_24852617	0	24852617	A	T
16	chr16_24852896	0	24852896	G	C
16	chr16_24896968	0	24896968	G	T
16	chr16_24910336	0	24910336	C	G
16	chr16_24919114	0	24919114	T	G
16	chr16_24932663	0	24932663	C	G
16	chr16_24950808	0	24950808	C	G
16	chr16_24965036	0	24965036	T	G
16	chr16_24976835	0	24976835	G	T
16	chr16_25027685	0	25027685	C	G
16	chr16_25034956	0	25034956	A	T
16	chr16_25037157	0	25037157	C	G
16	chr16_25049650	0	25049650	C	G
16	chr16_25068689	0	25068689	C	G
16	chr16_25071387	0	25071387	C	G
16	chr16_25083875	0	25083875	T	A
16	chr16_25104784	0	25104784	G	T
16	chr16_25110970	0	25110970	C	A
16	chr16_25117609	0	25117609	G	T
16	chr16_25138172	0	25138172	G	T
16	chr16_25154299	0	25154299	C	G
16	chr16_25165564	0	25165564	T	G
16	chr16_25172240	0	25172240	G	C
16	chr16_25180888	0	25180888	G	T
16	chr16_25181075	0	25181075	G	T
16	chr16_25227950	0	25227950	C	A
16	chr16_25233261	0	25233261	C	A
16	chr16_25259283	0	25259283	T	G
16	chr16_25280759	0	25280759	T	G
16	chr16_25284596	0	25284596	A	T
16	chr16_25323819	0	25323819	C	G
16	chr16_25353768	0	25353768	T	G
16	chr16_25375505	0	25375505	G	C
16	chr16_25396674	0	25396674	C	A
16	chr16_25398470	0	25398470	A	C
16	chr16_25468564	0	25468564	G	T
16	chr16_25478317	0	25478317	T	G
16	chr16_25482377	0	25482377	A	T
16	chr16_25492536	0	25492536	A	C
16	chr16_25507939	0	25507939	T	G
16	chr16_25528994	0	25528994	A	T
16	chr16_25539955	0	25539955	T	G
16	chr16_25569688	0	25569688	C	G
16	chr16_25605776	0	25605776	G	T
16	chr16_25606817	0	25606817	G	C
16	chr16_25607127	0	25607127	C	G
16	chr16_25618502	0	25618502	A	T
16	chr16_25638640	0	25638640	T	G
16	chr16_25639886	0	25639886	C	A
16	chr16_25663438	0	25663438	C	G
16	chr16_25666297	0	25666297	A	T
16	chr16_25718702	0	25718702	G	C
16	chr16_25724549	0	25724549	A	T
16	chr16_25739026	0	25739026	T	A
16	chr16_25756108	0	25756108	A	T
16	chr16_25759986	0	25759986	A	T
16	chr16_25808495	0	25808495	G	C
16	chr16_25812952	0	25812952	A	T
16	chr16_25814728	0	25814728	A	C
16	chr16_25821899	0	25821899	G	C
16	chr16_25836265	0	25836265	C	A
16	chr16_25844007	0	25844007	C	A
16	chr16_25844996	0	25844996	G	C
16	chr16_25870580	0	25870580	G	T
16	chr16_25886515	0	25886515	C	A
16	chr16_25887764	0	25887764	C	A
16	chr16_25892486	0	25892486	T	G
16	chr16_25897310	0	25897310	C	G
16	chr16_25902635	0	25902635	T	A
16	chr16_25932144	0	25932144	T	A
16	chr16_25955491	0	25955491	T	A
16	chr16_25969270	0	25969270	T	G
16	chr16_25970630	0	25970630	G	C
16	chr16_26026919	0	26026919	T	G
16	chr16_26059417	0	26059417	T	A
16	chr16_26094921	0	26094921	C	A
16	chr16_26109603	0	26109603	G	C
16	chr16_26116262	0	26116262	A	C
16	chr16_26116385	0	26116385	C	G
16	chr16_26130844	0	26130844	A	T
16	chr16_26143590	0	26143590	G	C
16	chr16_26165511	0	26165511	C	G
16	chr16_26188931	0	26188931	G	C
16	chr16_26193322	0	26193322	G	C
16	chr16_26205423	0	26205423	G	T
16	chr16_26239474	0	26239474	T	G
16	chr16_26242788	0	26242788	G	T
16	chr16_26257117	0	26257117	A	C
16	chr16_26300798	0	26300798	G	C
16	chr16_26305143	0	26305143	T	A
16	chr16_26382403	0	26382403	G	T
16	chr16_26413269	0	26413269	T	G
16	chr16_26414438	0	26414438	C	G
16	chr16_26449618	0	26449618	C	G
16	chr16_26455351	0	26455351	C	G
16	chr16_26457165	0	26457165	A	T
16	chr16_26464108	0	26464108	T	A
16	chr16_26484879	0	26484879	A	C
16	chr16_26487033	0	26487033	A	T
16	chr16_26493555	0	26493555	C	A
16	chr16_26497272	0	26497272	C	A
16	chr16_26500663	0	26500663	G	T
16	chr16_26516968	0	26516968	C	G
16	chr16_26525108	0	26525108	A	T
16	chr16_26551684	0	26551684	A	T
16	chr16_26580150	0	26580150	T	G
16	chr16_26584932	0	26584932	T	A
16	chr16_26606122	0	26606122	A	C
16	chr16_26609999	0	26609999	A	T
16	chr16_26614461	0	26614461	T	G
16	chr16_26619669	0	26619669	T	G
16	chr16_26651695	0	26651695	T	G
16	chr16_26651927	0	26651927	G	C
16	chr16_26690800	0	26690800	A	T
16	chr16_26734795	0	26734795	G	C
16	chr16_26735459	0	26735459	A	T
16	chr16_26768509	0	26768509	T	G
16	chr16_26838823	0	26838823	A	C
16	chr16_26838899	0	26838899	C	G
16	chr16_26848853	0	26848853	T	A
16	chr16_26855503	0	26855503	T	A
16	chr16_26885568	0	26885568	T	G
16	chr16_26885857	0	26885857	C	G
16	chr16_26890715	0	26890715	G	C
16	chr16_26905803	0	26905803	A	C
16	chr16_26934133	0	26934133	T	G
16	chr16_26948622	0	26948622	C	A
16	chr16_26965536	0	26965536	T	G
16	chr16_26978090	0	26978090	G	C
16	chr16_26979321	0	26979321	G	C
16	chr16_26986008	0	26986008	C	G
16	chr16_27006868	0	27006868	G	T
16	chr16_27031240	0	27031240	T	A
16	chr16_27042976	0	27042976	A	T
16	chr16_27072366	0	27072366	C	A
16	chr16_27072413	0	27072413	C	G
16	chr16_27081527	0	27081527	C	A
16	chr16_27095926	0	27095926	C	G
16	chr16_27097774	0	27097774	G	C
16	chr16_27109602	0	27109602	G	T
16	chr16_27113922	0	27113922	G	C
16	chr16_27125204	0	27125204	C	G
16	chr16_27133464	0	27133464	G	T
16	chr16_27177550	0	27177550	G	C
16	chr16_27187096	0	27187096	T	G
16	chr16_27197808	0	27197808	G	T
16	chr16_27199112	0	27199112	G	T
16	chr16_27208420	0	27208420	G	T
16	chr16_27239454	0	27239454	G	C
16	chr16_27246046	0	27246046	C	G
16	chr16_27246609	0	27246609	C	A
16	chr16_27251158	0	27251158	G	C
16	chr16_27257720	0	27257720	T	A
16	chr16_27258958	0	27258958	G	T
16	chr16_27262907	0	27262907	T	A
16	chr16_27290793	0	27290793	T	G
16	chr16_27292024	0	27292024	C	A
16	chr16_27293141	0	27293141	C	G
16	chr16_27300853	0	27300853	T	A
16	chr16_27319917	0	27319917	A	C
16	chr16_27336225	0	27336225	G	C
16	chr16_27362603	0	27362603	C	A
16	chr16_27367853	0	27367853	G	C
16	chr16_27379316	0	27379316	A	C
16	chr16_27379599	0	27379599	C	A
16	chr16_27398419	0	27398419	C	A
16	chr16_27400798	0	27400798	C	A
16	chr16_27412286	0	27412286	C	A
16	chr16_27432117	0	27432117	C	A
16	chr16_27441696	0	27441696	C	A
16	chr16_27470151	0	27470151	A	C
16	chr16_27470391	0	27470391	A	T
16	chr16_27485111	0	27485111	G	T
16	chr16_27506849	0	27506849	C	G
16	chr16_27516143	0	27516143	A	C
16	chr16_27543040	0	27543040	A	C
16	chr16_27561081	0	27561081	C	A
16	chr16_27593393	0	27593393	T	A
16	chr16_27597857	0	27597857	T	G
16	chr16_27650058	0	27650058	A	T
16	chr16_27654857	0	27654857	T	G
16	chr16_27672467	0	27672467	A	T
16	chr16_27676522	0	27676522	G	T
16	chr16_27685414	0	27685414	A	C
16	chr16_27704262	0	27704262	A	C
16	chr16_27709469	0	27709469	C	G
16	chr16_27716989	0	27716989	G	T
16	chr16_27718047	0	27718047	C	A
16	chr16_27763677	0	27763677	A	T
16	chr16_27764138	0	27764138	T	A
16	chr16_27765563	0	27765563	T	G
16	chr16_27802662	0	27802662	C	A
16	chr16_27805077	0	27805077	C	G
16	chr16_27808968	0	27808968	G	C
16	chr16_27841836	0	27841836	A	C
16	chr16_27848898	0	27848898	T	G
16	chr16_27854396	0	27854396	G	T
16	chr16_27886967	0	27886967	C	A
16	chr16_27891672	0	27891672	A	C
16	chr16_27896490	0	27896490	G	C
16	chr16_27900169	0	27900169	A	C
16	chr16_27908561	0	27908561	A	C
16	chr16_27918229	0	27918229	C	G
16	chr16_27929025	0	27929025	G	C
16	chr16_27930333	0	27930333	G	T
16	chr16_27930350	0	27930350	G	T
16	chr16_27946542	0	27946542	C	A
16	chr16_27959654	0	27959654	C	A
16	chr16_27965143	0	27965143	G	C
16	chr16_27967318	0	27967318	C	A
16	chr16_27983290	0	27983290	G	T
16	chr16_27984305	0	27984305	T	A
16	chr16_27984582	0	27984582	A	C
16	chr16_27985233	0	27985233	A	C
16	chr16_27986162	0	27986162	C	A
16	chr16_28009475	0	28009475	G	C
16	chr16_28015873	0	28015873	C	A
16	chr16_28019438	0	28019438	G	T
16	chr16_28019674	0	28019674	G	C
16	chr16_28041465	0	28041465	G	C
16	chr16_28055825	0	28055825	C	A
16	chr16_28056230	0	28056230	C	G
16	chr16_28086671	0	28086671	C	A
16	chr16_28094042	0	28094042	C	A
16	chr16_28097500	0	28097500	C	A
16	chr16_28152667	0	28152667	C	G
16	chr16_28176583	0	28176583	G	C
16	chr16_28195257	0	28195257	G	T
16	chr16_28212013	0	28212013	G	C
16	chr16_28230959	0	28230959	T	A
16	chr16_28234155	0	28234155	C	G
16	chr16_28245031	0	28245031	A	C
16	chr16_28245897	0	28245897	T	G
16	chr16_28271275	0	28271275	A	C
16	chr16_28288745	0	28288745	G	T
16	chr16_28301899	0	28301899	G	C
16	chr16_28306667	0	28306667	G	T
16	chr16_28323494	0	28323494	T	G
16	chr16_28345376	0	28345376	C	G
16	chr16_28354604	0	28354604	G	T
16	chr16_28355989	0	28355989	C	A
16	chr16_28356504	0	28356504	G	T
16	chr16_28365676	0	28365676	C	A
16	chr16_28374851	0	28374851	A	C
16	chr16_28435820	0	28435820	G	C
16	chr16_28439900	0	28439900	A	C
16	chr16_28441360	0	28441360	C	G
16	chr16_28475191	0	28475191	G	T
16	chr16_28483631	0	28483631	T	G
16	chr16_28499069	0	28499069	T	G
16	chr16_28512801	0	28512801	G	C
16	chr16_28517512	0	28517512	C	A
16	chr16_28530332	0	28530332	G	C
16	chr16_28551084	0	28551084	G	C
16	chr16_28559606	0	28559606	C	G
16	chr16_28567133	0	28567133	A	C
16	chr16_28568375	0	28568375	T	A
16	chr16_28611314	0	28611314	T	A
16	chr16_28613044	0	28613044	C	G
16	chr16_28613123	0	28613123	G	C
16	chr16_28623979	0	28623979	G	C
16	chr16_28625928	0	28625928	A	T
16	chr16_28657261	0	28657261	C	A
16	chr16_28666908	0	28666908	G	T
16	chr16_28669795	0	28669795	T	A
16	chr16_28695859	0	28695859	T	G
16	chr16_28697075	0	28697075	C	G
16	chr16_28727235	0	28727235	T	G
16	chr16_28732151	0	28732151	A	C
16	chr16_28736037	0	28736037	G	C
16	chr16_28763876	0	28763876	A	T
16	chr16_28786623	0	28786623	G	T
16	chr16_28788640	0	28788640	A	C
16	chr16_28791749	0	28791749	C	A
16	chr16_28814469	0	28814469	C	G
16	chr16_28819281	0	28819281	A	C
16	chr16_28836373	0	28836373	T	A
16	chr16_28847071	0	28847071	G	T
16	chr16_28849049	0	28849049	T	G
16	chr16_28849207	0	28849207	G	T
16	chr16_28860077	0	28860077	A	T
16	chr16_28867492	0	28867492	A	T
16	chr16_28872391	0	28872391	C	A
16	chr16_28873389	0	28873389	T	A
16	chr16_28877773	0	28877773	C	A
16	chr16_28878455	0	28878455	T	G
16	chr16_28879474	0	28879474	C	G
16	chr16_28904664	0	28904664	A	C
16	chr16_28936861	0	28936861	C	G
16	chr16_28956487	0	28956487	C	G
16	chr16_28964836	0	28964836	T	A
16	chr16_28969345	0	28969345	C	A
16	chr16_28978486	0	28978486	T	A
16	chr16_28982493	0	28982493	G	T
16	chr16_28996021	0	28996021	T	A
16	chr16_29040847	0	29040847	G	T
16	chr16_29049693	0	29049693	G	T
16	chr16_29056837	0	29056837	G	C
16	chr16_29096446	0	29096446	A	T
16	chr16_29117690	0	29117690	A	T
16	chr16_29124596	0	29124596	T	G
16	chr16_29177263	0	29177263	A	C
16	chr16_29197899	0	29197899	T	G
16	chr16_29235783	0	29235783	T	G
16	chr16_29238798	0	29238798	A	C
16	chr16_29242459	0	29242459	C	G
16	chr16_29267628	0	29267628	C	G
16	chr16_29281441	0	29281441	G	C
16	chr16_29294997	0	29294997	C	A
16	chr16_29296277	0	29296277	G	T
16	chr16_29298911	0	29298911	T	G
16	chr16_29300161	0	29300161	A	C
16	chr16_29305213	0	29305213	C	A
16	chr16_29305612	0	29305612	T	G
16	chr16_29321376	0	29321376	G	T
16	chr16_29324334	0	29324334	G	T
16	chr16_29346254	0	29346254	A	C
16	chr16_29362264	0	29362264	C	G
16	chr16_29365850	0	29365850	A	C
16	chr16_29373666	0	29373666	A	T
16	chr16_29374987	0	29374987	A	C
16	chr16_29394528	0	29394528	G	T
16	chr16_29425631	0	29425631	G	T
16	chr16_29443335	0	29443335	A	C
16	chr16_29454152	0	29454152	A	C
16	chr16_29501973	0	29501973	A	T
16	chr16_29507549	0	29507549	T	G
16	chr16_29626046	0	29626046	A	C
16	chr16_29645985	0	29645985	G	C
16	chr16_29652095	0	29652095	T	G
16	chr16_29667866	0	29667866	C	G
16	chr16_29688809	0	29688809	T	G
16	chr16_29712389	0	29712389	G	T
16	chr16_29730522	0	29730522	C	G
16	chr16_29810238	0	29810238	G	T
16	chr16_29812995	0	29812995	G	C
16	chr16_29814361	0	29814361	G	C
16	chr16_29825237	0	29825237	C	A
16	chr16_29845742	0	29845742	G	T
16	chr16_29866592	0	29866592	A	C
16	chr16_29941211	0	29941211	C	A
16	chr16_29944250	0	29944250	T	G
16	chr16_29948889	0	29948889	C	A
16	chr16_29955205	0	29955205	G	C
16	chr16_29964877	0	29964877	A	C
16	chr16_29970571	0	29970571	C	G
16	chr16_29980499	0	29980499	C	A
16	chr16_30000262	0	30000262	C	G
16	chr16_30002892	0	30002892	A	T
16	chr16_30021809	0	30021809	A	C
16	chr16_30029817	0	30029817	A	C
16	chr16_30036682	0	30036682	T	G
16	chr16_30038790	0	30038790	G	C
16	chr16_30083464	0	30083464	G	T
16	chr16_30101414	0	30101414	A	C
16	chr16_30137014	0	30137014	C	A
16	chr16_30149986	0	30149986	G	C
16	chr16_30168011	0	30168011	G	C
16	chr16_30209868	0	30209868	C	A
16	chr16_30212170	0	30212170	C	A
16	chr16_30225299	0	30225299	T	A
16	chr16_30240943	0	30240943	C	G
16	chr16_30250796	0	30250796	G	T
16	chr16_30258292	0	30258292	G	C
16	chr16_30265166	0	30265166	T	G
16	chr16_30276397	0	30276397	G	T
16	chr16_30292773	0	30292773	T	A
16	chr16_30294453	0	30294453	A	C
16	chr16_30297834	0	30297834	T	A
16	chr16_30316154	0	30316154	G	C
16	chr16_30319039	0	30319039	A	C
16	chr16_30330212	0	30330212	A	C
16	chr16_30349077	0	30349077	T	G
16	chr16_30350337	0	30350337	A	C
16	chr16_30355071	0	30355071	C	A
16	chr16_30381104	0	30381104	G	T
16	chr16_30382981	0	30382981	C	A
16	chr16_30386477	0	30386477	A	C
16	chr16_30412525	0	30412525	C	A
16	chr16_30437274	0	30437274	T	G
16	chr16_30454320	0	30454320	T	A
16	chr16_30459490	0	30459490	T	G
16	chr16_30467740	0	30467740	C	A
16	chr16_30468411	0	30468411	C	G
16	chr16_30471408	0	30471408	A	T
16	chr16_30492992	0	30492992	C	G
16	chr16_30494668	0	30494668	G	C
16	chr16_30507123	0	30507123	G	C
16	chr16_30511377	0	30511377	A	T
16	chr16_30555834	0	30555834	T	A
16	chr16_30578732	0	30578732	C	A
16	chr16_30579745	0	30579745	A	C
16	chr16_30620801	0	30620801	G	C
16	chr16_30662196	0	30662196	C	G
16	chr16_30673735	0	30673735	A	T
16	chr16_30685475	0	30685475	C	G
16	chr16_30686725	0	30686725	C	G
16	chr16_30700347	0	30700347	C	G
16	chr16_30702859	0	30702859	A	C
16	chr16_30713296	0	30713296	T	A
16	chr16_30733298	0	30733298	C	A
16	chr16_30739680	0	30739680	G	T
16	chr16_30772280	0	30772280	G	T
16	chr16_30775475	0	30775475	C	G
16	chr16_30802558	0	30802558	G	C
16	chr16_30849170	0	30849170	A	C
16	chr16_30881933	0	30881933	G	C
16	chr16_30891254	0	30891254	C	A
16	chr16_30923098	0	30923098	T	A
16	chr16_30923520	0	30923520	G	T
16	chr16_30925728	0	30925728	A	T
16	chr16_30956183	0	30956183	G	C
16	chr16_31011438	0	31011438	T	A
16	chr16_31022305	0	31022305	G	T
16	chr16_31043135	0	31043135	G	C
16	chr16_31083782	0	31083782	C	G
16	chr16_31089433	0	31089433	C	A
16	chr16_31101813	0	31101813	G	T
16	chr16_31102336	0	31102336	C	A
16	chr16_31163638	0	31163638	A	C
16	chr16_31177276	0	31177276	C	G
16	chr16_31188466	0	31188466	A	C
16	chr16_31192521	0	31192521	A	C
16	chr16_31202681	0	31202681	C	A
16	chr16_31229356	0	31229356	C	A
16	chr16_31248473	0	31248473	C	A
16	chr16_31262601	0	31262601	A	T
16	chr16_31308466	0	31308466	A	T
16	chr16_31308625	0	31308625	G	C
16	chr16_31371730	0	31371730	T	G
16	chr16_31395595	0	31395595	C	G
16	chr16_31444703	0	31444703	C	A
16	chr16_31489012	0	31489012	T	G
16	chr16_31496394	0	31496394	G	C
16	chr16_31498524	0	31498524	C	G
16	chr16_31499806	0	31499806	G	C
16	chr16_31541450	0	31541450	C	G
16	chr16_31547270	0	31547270	G	C
16	chr16_31649707	0	31649707	A	T
16	chr16_31688154	0	31688154	A	C
16	chr16_31702134	0	31702134	C	G
16	chr16_31747470	0	31747470	T	G
16	chr16_31762451	0	31762451	A	C
16	chr16_31796715	0	31796715	T	A
16	chr16_31814865	0	31814865	C	A
16	chr16_31851999	0	31851999	T	G
16	chr16_31861528	0	31861528	T	G
16	chr16_31930043	0	31930043	G	T
16	chr16_31948998	0	31948998	A	C
16	chr16_31957156	0	31957156	T	A
16	chr16_31966014	0	31966014	T	A
16	chr16_32004851	0	32004851	G	C
16	chr16_32028407	0	32028407	G	C
16	chr16_32036574	0	32036574	G	C
16	chr16_32048465	0	32048465	G	C
16	chr16_32115887	0	32115887	G	C
16	chr16_32120755	0	32120755	G	T
16	chr16_32153911	0	32153911	T	G
16	chr16_32156928	0	32156928	C	G
16	chr16_32210566	0	32210566	G	C
16	chr16_32212575	0	32212575	A	T
16	chr16_32216211	0	32216211	G	C
16	chr16_32222944	0	32222944	G	T
16	chr16_32232800	0	32232800	C	G
16	chr16_32245198	0	32245198	T	G
16	chr16_32248046	0	32248046	G	C
16	chr16_32258424	0	32258424	C	G
16	chr16_32258713	0	32258713	A	C
16	chr16_32264031	0	32264031	C	G
16	chr16_32282286	0	32282286	C	G
16	chr16_32319318	0	32319318	G	C
16	chr16_32367534	0	32367534	T	G
16	chr16_32387630	0	32387630	G	T
16	chr16_32393352	0	32393352	C	G
16	chr16_32393632	0	32393632	C	A
16	chr16_32397779	0	32397779	T	G
16	chr16_32405345	0	32405345	G	C
16	chr16_32490140	0	32490140	C	A
16	chr16_32504739	0	32504739	T	G
16	chr16_32521933	0	32521933	C	G
16	chr16_32524326	0	32524326	C	A
16	chr16_32531736	0	32531736	G	C
16	chr16_32536095	0	32536095	G	T
16	chr16_32576712	0	32576712	C	G
16	chr16_32577234	0	32577234	G	C
16	chr16_32580608	0	32580608	C	G
16	chr16_32595539	0	32595539	G	C
16	chr16_32612191	0	32612191	G	C
16	chr16_32657577	0	32657577	C	G
16	chr16_32666188	0	32666188	A	C
16	chr16_32692927	0	32692927	G	C
16	chr16_32706909	0	32706909	C	A
16	chr16_32708471	0	32708471	A	T
16	chr16_32754051	0	32754051	A	T
16	chr16_32763856	0	32763856	C	G
16	chr16_32832957	0	32832957	G	C
16	chr16_32850398	0	32850398	G	T
16	chr16_32852372	0	32852372	T	A
16	chr16_32867329	0	32867329	C	G
16	chr16_32875032	0	32875032	C	G
16	chr16_32898599	0	32898599	A	C
16	chr16_32903139	0	32903139	T	A
16	chr16_32931116	0	32931116	A	C
16	chr16_32934711	0	32934711	C	G
16	chr16_32946846	0	32946846	T	G
16	chr16_32947742	0	32947742	T	G
16	chr16_32961384	0	32961384	T	G
16	chr16_32974364	0	32974364	C	A
16	chr16_33012704	0	33012704	A	C
16	chr16_33015607	0	33015607	C	G
16	chr16_33039072	0	33039072	A	T
16	chr16_33075590	0	33075590	G	T
16	chr16_33076458	0	33076458	C	G
16	chr16_33088816	0	33088816	G	T
16	chr16_33109071	0	33109071	T	G
16	chr16_33117680	0	33117680	C	G
16	chr16_33118612	0	33118612	G	T
16	chr16_33122016	0	33122016	C	G
16	chr16_33137729	0	33137729	C	G
16	chr16_33137750	0	33137750	C	A
16	chr16_33139105	0	33139105	C	G
16	chr16_33148323	0	33148323	C	A
16	chr16_33149075	0	33149075	A	C
16	chr16_33154573	0	33154573	C	A
16	chr16_33154727	0	33154727	A	T
16	chr16_33160164	0	33160164	G	T
16	chr16_33173244	0	33173244	C	A
16	chr16_33175415	0	33175415	C	G
16	chr16_33180160	0	33180160	G	T
16	chr16_33207331	0	33207331	A	C
16	chr16_33211227	0	33211227	T	G
16	chr16_33223686	0	33223686	C	A
16	chr16_33239932	0	33239932	G	T
16	chr16_33244968	0	33244968	G	C
16	chr16_33246218	0	33246218	A	T
16	chr16_33255999	0	33255999	G	C
16	chr16_33261222	0	33261222	T	A
16	chr16_33270834	0	33270834	G	C
16	chr16_33276970	0	33276970	C	A
16	chr16_33292591	0	33292591	G	T
16	chr16_33305680	0	33305680	C	A
16	chr16_33324941	0	33324941	G	C
16	chr16_33352978	0	33352978	T	G
16	chr16_33360884	0	33360884	T	G
16	chr16_33362305	0	33362305	G	C
16	chr16_33373660	0	33373660	G	C
16	chr16_33389646	0	33389646	G	T
16	chr16_33397449	0	33397449	G	T
16	chr16_33401494	0	33401494	A	T
16	chr16_33406289	0	33406289	C	A
16	chr16_33407933	0	33407933	A	T
16	chr16_33409452	0	33409452	G	T
16	chr16_33414343	0	33414343	G	T
16	chr16_33424148	0	33424148	T	G
16	chr16_33429296	0	33429296	A	T
16	chr16_33453955	0	33453955	G	T
16	chr16_33468961	0	33468961	C	G
16	chr16_33472913	0	33472913	C	A
16	chr16_33485726	0	33485726	T	A
16	chr16_33489132	0	33489132	G	C
16	chr16_33550402	0	33550402	T	G
16	chr16_33557808	0	33557808	G	T
16	chr16_33575763	0	33575763	T	G
16	chr16_33596047	0	33596047	C	A
16	chr16_33624487	0	33624487	C	A
16	chr16_33627060	0	33627060	C	G
16	chr16_33640116	0	33640116	G	C
16	chr16_33652265	0	33652265	C	A
16	chr16_33657578	0	33657578	T	A
16	chr16_33680581	0	33680581	G	C
16	chr16_33681268	0	33681268	A	C
16	chr16_33684868	0	33684868	T	A
16	chr16_33704365	0	33704365	A	T
16	chr16_33710709	0	33710709	G	C
16	chr16_33713924	0	33713924	T	G
16	chr16_33728869	0	33728869	T	G
16	chr16_33752464	0	33752464	A	C
16	chr16_33764597	0	33764597	C	A
16	chr16_33784265	0	33784265	C	G
16	chr16_33801457	0	33801457	C	G
16	chr16_33837015	0	33837015	T	G
16	chr16_33837705	0	33837705	C	G
16	chr16_33847298	0	33847298	C	A
16	chr16_33847833	0	33847833	T	G
16	chr16_33848364	0	33848364	C	G
16	chr16_33856565	0	33856565	G	T
16	chr16_33873154	0	33873154	G	C
16	chr16_33876467	0	33876467	G	C
16	chr16_33884493	0	33884493	A	T
16	chr16_33915777	0	33915777	G	C
16	chr16_33939881	0	33939881	T	G
16	chr16_33940556	0	33940556	A	C
16	chr16_33957189	0	33957189	T	A
16	chr16_33960909	0	33960909	A	T
16	chr16_33963903	0	33963903	A	C
16	chr16_33999626	0	33999626	G	C
16	chr16_34009705	0	34009705	A	T
16	chr16_34021239	0	34021239	G	C
16	chr16_34034149	0	34034149	G	T
16	chr16_34034799	0	34034799	A	T
16	chr16_34058033	0	34058033	A	T
16	chr16_34066677	0	34066677	T	G
16	chr16_34100506	0	34100506	G	C
16	chr16_34105921	0	34105921	G	T
16	chr16_34108611	0	34108611	C	A
16	chr16_34118630	0	34118630	G	C
16	chr16_34138949	0	34138949	G	T
16	chr16_34145498	0	34145498	T	G
16	chr16_34147943	0	34147943	G	C
16	chr16_34152555	0	34152555	G	C
16	chr16_34158034	0	34158034	C	A
16	chr16_34158105	0	34158105	A	T
16	chr16_34169906	0	34169906	T	A
16	chr16_34172812	0	34172812	C	A
16	chr16_34175360	0	34175360	A	C
16	chr16_34175797	0	34175797	T	A
16	chr16_34191840	0	34191840	T	G
16	chr16_34209898	0	34209898	G	T
16	chr16_34222952	0	34222952	T	G
16	chr16_34231740	0	34231740	G	C
16	chr16_34232732	0	34232732	C	G
16	chr16_34253135	0	34253135	C	A
16	chr16_34258687	0	34258687	C	A
16	chr16_34275502	0	34275502	A	C
16	chr16_34281884	0	34281884	C	G
16	chr16_34287673	0	34287673	T	A
16	chr16_34293677	0	34293677	C	A
16	chr16_34330573	0	34330573	T	A
16	chr16_34334591	0	34334591	G	T
16	chr16_34336429	0	34336429	C	G
16	chr16_34356193	0	34356193	C	A
16	chr16_34377272	0	34377272	A	T
16	chr16_34378380	0	34378380	A	C
16	chr16_34388962	0	34388962	C	G
16	chr16_34394961	0	34394961	A	T
16	chr16_34440292	0	34440292	C	A
16	chr16_34452403	0	34452403	T	A
16	chr16_34488907	0	34488907	C	G
16	chr16_34490411	0	34490411	T	A
16	chr16_34504081	0	34504081	A	T
16	chr16_34510215	0	34510215	A	T
16	chr16_34526628	0	34526628	A	T
16	chr16_34526670	0	34526670	C	G
16	chr16_34554576	0	34554576	G	C
16	chr16_34561553	0	34561553	G	C
16	chr16_34574700	0	34574700	C	G
16	chr16_34577894	0	34577894	A	C
16	chr16_34591670	0	34591670	C	G
16	chr16_34600862	0	34600862	T	A
16	chr16_34605105	0	34605105	A	C
16	chr16_34627927	0	34627927	A	C
16	chr16_34658805	0	34658805	G	C
16	chr16_34673729	0	34673729	C	G
16	chr16_34683023	0	34683023	A	C
16	chr16_34705513	0	34705513	T	G
16	chr16_34714679	0	34714679	T	G
16	chr16_34725860	0	34725860	G	T
16	chr16_34761077	0	34761077	G	T
16	chr16_34769902	0	34769902	C	G
16	chr16_34772182	0	34772182	G	T
16	chr16_34773334	0	34773334	G	C
16	chr16_34784136	0	34784136	G	T
16	chr16_34821731	0	34821731	G	C
16	chr16_34842418	0	34842418	G	C
16	chr16_34851310	0	34851310	C	G
16	chr16_34877787	0	34877787	C	G
16	chr16_34878078	0	34878078	A	C
16	chr16_34882455	0	34882455	A	C
16	chr16_34883413	0	34883413	G	T
16	chr16_34912054	0	34912054	C	G
16	chr16_34913264	0	34913264	G	C
16	chr16_34915779	0	34915779	C	G
16	chr16_34925310	0	34925310	A	C
16	chr16_34937221	0	34937221	T	G
16	chr16_34937928	0	34937928	G	C
16	chr16_34949689	0	34949689	G	T
16	chr16_34959521	0	34959521	A	T
16	chr16_34978359	0	34978359	G	C
16	chr16_34985607	0	34985607	T	G
16	chr16_35026508	0	35026508	T	G
16	chr16_35051465	0	35051465	G	T
16	chr16_35067399	0	35067399	C	A
16	chr16_35106071	0	35106071	C	A
16	chr16_35111912	0	35111912	C	G
16	chr16_35129901	0	35129901	G	C
16	chr16_35140266	0	35140266	A	T
16	chr16_35140598	0	35140598	A	C
16	chr16_35171590	0	35171590	G	C
16	chr16_35176813	0	35176813	A	C
16	chr16_35177511	0	35177511	G	T
16	chr16_35192826	0	35192826	A	C
16	chr16_35193712	0	35193712	A	C
16	chr16_35205291	0	35205291	C	G
16	chr16_35223972	0	35223972	G	T
16	chr16_35225248	0	35225248	C	G
16	chr16_35253798	0	35253798	G	T
16	chr16_35265922	0	35265922	A	C
16	chr16_35293481	0	35293481	T	A
16	chr16_35303319	0	35303319	T	A
16	chr16_35326080	0	35326080	A	C
16	chr16_35351101	0	35351101	T	G
16	chr16_35380387	0	35380387	G	C
16	chr16_35383256	0	35383256	G	C
16	chr16_35386076	0	35386076	A	T
16	chr16_35389523	0	35389523	T	A
16	chr16_35394283	0	35394283	C	G
16	chr16_35397949	0	35397949	C	G
16	chr16_35444365	0	35444365	G	T
16	chr16_35474674	0	35474674	C	G
16	chr16_35480403	0	35480403	A	C
16	chr16_35539563	0	35539563	T	G
16	chr16_35540564	0	35540564	C	A
16	chr16_35543714	0	35543714	T	G
16	chr16_35548819	0	35548819	A	C
16	chr16_35582105	0	35582105	G	C
16	chr16_35588872	0	35588872	T	G
16	chr16_35610156	0	35610156	G	C
16	chr16_35612878	0	35612878	C	G
16	chr16_35634545	0	35634545	T	A
16	chr16_35664920	0	35664920	C	G
16	chr16_35678154	0	35678154	C	G
16	chr16_35683639	0	35683639	C	G
16	chr16_35771573	0	35771573	C	G
16	chr16_35785225	0	35785225	A	C
16	chr16_35789407	0	35789407	A	T
16	chr16_35793856	0	35793856	A	T
16	chr16_35805639	0	35805639	A	C
16	chr16_35826089	0	35826089	C	G
16	chr16_35833640	0	35833640	T	G
16	chr16_35848352	0	35848352	T	A
16	chr16_35898084	0	35898084	T	A
16	chr16_35901865	0	35901865	T	A
16	chr16_35914136	0	35914136	A	C
16	chr16_35923357	0	35923357	C	G
16	chr16_35934627	0	35934627	G	C
16	chr16_35959821	0	35959821	A	T
16	chr16_36015144	0	36015144	A	T
16	chr16_36050098	0	36050098	G	T
16	chr16_36071595	0	36071595	C	G
16	chr16_36080681	0	36080681	C	G
16	chr16_36093834	0	36093834	A	C
16	chr16_36151429	0	36151429	C	G
16	chr16_36164293	0	36164293	G	C
16	chr16_36182888	0	36182888	A	T
16	chr16_36206260	0	36206260	G	C
16	chr16_36211287	0	36211287	C	G
16	chr16_36251772	0	36251772	A	C
16	chr16_36252076	0	36252076	A	T
16	chr16_36301656	0	36301656	C	A
16	chr16_36304905	0	36304905	A	C
16	chr16_36313384	0	36313384	A	C
16	chr16_36317191	0	36317191	G	C
16	chr16_36322954	0	36322954	A	C
16	chr16_36404042	0	36404042	C	A
16	chr16_36422308	0	36422308	A	T
16	chr16_36441772	0	36441772	G	C
16	chr16_36515405	0	36515405	C	A
16	chr16_36523771	0	36523771	C	A
16	chr16_36542346	0	36542346	G	T
16	chr16_36547379	0	36547379	C	A
16	chr16_36554878	0	36554878	G	C
16	chr16_36564543	0	36564543	C	G
16	chr16_36573922	0	36573922	A	C
16	chr16_36606665	0	36606665	G	C
16	chr16_36629772	0	36629772	G	C
16	chr16_36643314	0	36643314	C	G
16	chr16_36670182	0	36670182	G	C
16	chr16_36683415	0	36683415	T	A
16	chr16_36719643	0	36719643	G	C
16	chr16_36722195	0	36722195	T	G
16	chr16_36729275	0	36729275	A	C
16	chr16_36729715	0	36729715	A	C
16	chr16_36729981	0	36729981	C	A
16	chr16_36743039	0	36743039	G	T
16	chr16_36753942	0	36753942	T	G
16	chr16_36776994	0	36776994	G	C
16	chr16_36778639	0	36778639	C	G
16	chr16_36796005	0	36796005	G	C
16	chr16_36801039	0	36801039	G	C
16	chr16_36817949	0	36817949	C	G
16	chr16_36867665	0	36867665	A	C
16	chr16_36879686	0	36879686	G	C
16	chr16_36945996	0	36945996	T	A
16	chr16_36951226	0	36951226	G	C
16	chr16_36974912	0	36974912	C	G
16	chr16_36987558	0	36987558	G	C
16	chr16_37007811	0	37007811	A	T
16	chr16_37012316	0	37012316	G	C
16	chr16_37064918	0	37064918	G	C
16	chr16_37080474	0	37080474	C	G
16	chr16_37084606	0	37084606	A	T
16	chr16_37142189	0	37142189	T	A
16	chr16_37169397	0	37169397	A	T
16	chr16_37213634	0	37213634	A	C
16	chr16_37217563	0	37217563	C	A
16	chr16_37219963	0	37219963	T	A
16	chr16_37265010	0	37265010	G	T
16	chr16_37280414	0	37280414	C	G
16	chr16_37290836	0	37290836	C	A
16	chr16_37302768	0	37302768	C	A
16	chr16_37392563	0	37392563	G	T
16	chr16_37394863	0	37394863	G	C
16	chr16_37423475	0	37423475	A	C
16	chr16_37441921	0	37441921	C	G
16	chr16_37520315	0	37520315	A	C
16	chr16_37521369	0	37521369	T	G
16	chr16_37538009	0	37538009	C	G
16	chr16_37575573	0	37575573	G	T
16	chr16_37596143	0	37596143	C	G
16	chr16_37608076	0	37608076	A	C
16	chr16_37615985	0	37615985	A	T
16	chr16_37646706	0	37646706	A	T
16	chr16_37669431	0	37669431	A	C
16	chr16_37687730	0	37687730	G	T
16	chr16_37693052	0	37693052	C	G
16	chr16_37698252	0	37698252	C	G
16	chr16_37763697	0	37763697	T	G
16	chr16_37886002	0	37886002	T	G
16	chr16_37894111	0	37894111	C	G
16	chr16_37977405	0	37977405	G	C
16	chr16_37989140	0	37989140	G	T
16	chr16_37991741	0	37991741	A	C
16	chr16_38004072	0	38004072	G	T
16	chr16_38004459	0	38004459	G	T
16	chr16_38027230	0	38027230	C	G
16	chr16_38051145	0	38051145	C	A
16	chr16_38063440	0	38063440	T	A
16	chr16_38142856	0	38142856	T	A
16	chr16_38150967	0	38150967	T	G
16	chr16_38163886	0	38163886	T	A
16	chr16_38230397	0	38230397	C	G
16	chr16_38235511	0	38235511	G	C
16	chr16_38237188	0	38237188	T	A
16	chr16_38249808	0	38249808	A	C
16	chr16_38273951	0	38273951	C	A
16	chr16_38280444	0	38280444	T	G
16	chr16_38320918	0	38320918	G	C
16	chr16_38327056	0	38327056	C	G
16	chr16_38333909	0	38333909	C	G
16	chr16_38350749	0	38350749	A	T
16	chr16_38370953	0	38370953	C	G
16	chr16_38411523	0	38411523	G	T
16	chr16_38415508	0	38415508	T	G
16	chr16_38422346	0	38422346	G	T
16	chr16_38428592	0	38428592	G	C
16	chr16_38432649	0	38432649	A	C
16	chr16_38448673	0	38448673	G	C
16	chr16_38448794	0	38448794	C	G
16	chr16_38451614	0	38451614	C	G
16	chr16_38493007	0	38493007	C	A
16	chr16_38499042	0	38499042	A	T
16	chr16_38516155	0	38516155	G	T
16	chr16_38516295	0	38516295	A	T
16	chr16_38516567	0	38516567	A	T
16	chr16_38540349	0	38540349	A	T
16	chr16_38573515	0	38573515	C	A
16	chr16_38595608	0	38595608	A	T
16	chr16_38606529	0	38606529	G	C
16	chr16_38643756	0	38643756	A	T
16	chr16_38651343	0	38651343	G	C
16	chr16_38691262	0	38691262	G	C
16	chr16_38703303	0	38703303	G	T
16	chr16_38716457	0	38716457	C	G
16	chr16_38760860	0	38760860	T	G
16	chr16_38768176	0	38768176	G	C
16	chr16_38774659	0	38774659	A	T
16	chr16_38800410	0	38800410	C	A
16	chr16_38846773	0	38846773	G	T
16	chr16_38855817	0	38855817	G	T
16	chr16_38871644	0	38871644	G	C
16	chr16_38884110	0	38884110	C	A
16	chr16_38905639	0	38905639	C	G
16	chr16_38908098	0	38908098	C	A
16	chr16_38913255	0	38913255	T	A
16	chr16_38993924	0	38993924	T	A
16	chr16_39019356	0	39019356	A	T
16	chr16_39019612	0	39019612	G	C
16	chr16_39060938	0	39060938	C	G
16	chr16_39082823	0	39082823	A	T
16	chr16_39104694	0	39104694	T	G
16	chr16_39137190	0	39137190	G	T
16	chr16_39177407	0	39177407	G	C
16	chr16_39196606	0	39196606	T	G
16	chr16_39200571	0	39200571	C	G
16	chr16_39206669	0	39206669	G	C
16	chr16_39211623	0	39211623	G	C
16	chr16_39258300	0	39258300	G	C
16	chr16_39271053	0	39271053	C	G
16	chr16_39275607	0	39275607	A	C
16	chr16_39351537	0	39351537	T	A
16	chr16_39352227	0	39352227	A	C
16	chr16_39376200	0	39376200	C	A
16	chr16_39451419	0	39451419	T	G
16	chr16_39464835	0	39464835	G	T
16	chr16_39465655	0	39465655	G	T
16	chr16_39467195	0	39467195	T	G
16	chr16_39468632	0	39468632	A	C
16	chr16_39476519	0	39476519	C	G
16	chr16_39498135	0	39498135	C	G
16	chr16_39519459	0	39519459	A	C
16	chr16_39520080	0	39520080	C	A
16	chr16_39542130	0	39542130	G	T
16	chr16_39544374	0	39544374	G	T
16	chr16_39580347	0	39580347	A	C
16	chr16_39601941	0	39601941	G	T
16	chr16_39614058	0	39614058	T	G
16	chr16_39633820	0	39633820	G	C
16	chr16_39633884	0	39633884	T	A
16	chr16_39723025	0	39723025	T	G
16	chr16_39797806	0	39797806	T	G
16	chr16_39831001	0	39831001	C	G
16	chr16_39848869	0	39848869	C	G
16	chr16_39888308	0	39888308	A	C
16	chr16_39897252	0	39897252	C	G
16	chr16_39922168	0	39922168	T	G
16	chr16_39941980	0	39941980	C	G
16	chr16_39943082	0	39943082	G	T
16	chr16_39944039	0	39944039	G	C
16	chr16_39967591	0	39967591	C	G
16	chr16_39972916	0	39972916	C	A
16	chr16_39986263	0	39986263	G	C
16	chr16_39994798	0	39994798	T	G
16	chr16_40058533	0	40058533	G	T
16	chr16_40109376	0	40109376	C	G
16	chr16_40229936	0	40229936	A	C
16	chr16_40250188	0	40250188	T	A
16	chr16_40260137	0	40260137	G	C
16	chr16_40271821	0	40271821	C	A
16	chr16_40309680	0	40309680	C	A
16	chr16_40316070	0	40316070	C	G
16	chr16_40337174	0	40337174	G	C
16	chr16_40349852	0	40349852	T	A
16	chr16_40384079	0	40384079	T	A
16	chr16_40459653	0	40459653	C	G
16	chr16_40459844	0	40459844	T	G
16	chr16_40461153	0	40461153	G	C
16	chr16_40468288	0	40468288	G	T
16	chr16_40498393	0	40498393	A	T
16	chr16_40504801	0	40504801	G	C
16	chr16_40528306	0	40528306	A	C
16	chr16_40531967	0	40531967	G	C
16	chr16_40543628	0	40543628	G	C
16	chr16_40571867	0	40571867	C	G
16	chr16_40585931	0	40585931	G	T
16	chr16_40589854	0	40589854	C	G
16	chr16_40596970	0	40596970	T	G
16	chr16_40605448	0	40605448	A	C
16	chr16_40614969	0	40614969	G	C
16	chr16_40643811	0	40643811	T	A
16	chr16_40644371	0	40644371	T	A
16	chr16_40649017	0	40649017	T	G
16	chr16_40657304	0	40657304	T	G
16	chr16_40658568	0	40658568	C	G
16	chr16_40669180	0	40669180	G	T
16	chr16_40677386	0	40677386	T	G
16	chr16_40685978	0	40685978	A	C
16	chr16_40724910	0	40724910	C	A
16	chr16_40726550	0	40726550	C	G
16	chr16_40730840	0	40730840	C	G
16	chr16_40736099	0	40736099	T	G
16	chr16_40790236	0	40790236	T	A
16	chr16_40816978	0	40816978	C	G
16	chr16_40860302	0	40860302	C	G
16	chr16_40872979	0	40872979	G	C
16	chr16_40899829	0	40899829	G	C
16	chr16_40899946	0	40899946	G	C
16	chr16_40913063	0	40913063	G	T
16	chr16_40986441	0	40986441	G	C
16	chr16_41006730	0	41006730	C	G
16	chr16_41033889	0	41033889	G	C
16	chr16_41040013	0	41040013	A	C
16	chr16_41044978	0	41044978	A	T
16	chr16_41053747	0	41053747	C	G
16	chr16_41104116	0	41104116	G	T
16	chr16_41104154	0	41104154	A	T
16	chr16_41112148	0	41112148	A	T
16	chr16_41186551	0	41186551	A	C
16	chr16_41198104	0	41198104	G	T
16	chr16_41216837	0	41216837	C	A
16	chr16_41217879	0	41217879	G	T
16	chr16_41273679	0	41273679	C	G
16	chr16_41276527	0	41276527	T	A
16	chr16_41286190	0	41286190	G	C
16	chr16_41308239	0	41308239	A	C
16	chr16_41325110	0	41325110	C	G
16	chr16_41326690	0	41326690	A	T
16	chr16_41346006	0	41346006	C	A
16	chr16_41362156	0	41362156	T	G
16	chr16_41379250	0	41379250	C	G
16	chr16_41401941	0	41401941	G	T
16	chr16_41402858	0	41402858	T	G
16	chr16_41408872	0	41408872	T	A
16	chr16_41413951	0	41413951	G	C
16	chr16_41415195	0	41415195	G	T
16	chr16_41469493	0	41469493	T	G
16	chr16_41516735	0	41516735	A	C
16	chr16_41520089	0	41520089	A	T
16	chr16_41521180	0	41521180	A	T
16	chr16_41526309	0	41526309	G	T
16	chr16_41531430	0	41531430	G	T
16	chr16_41551268	0	41551268	A	C
16	chr16_41563643	0	41563643	T	G
16	chr16_41580488	0	41580488	A	C
16	chr16_41584956	0	41584956	G	C
16	chr16_41596500	0	41596500	T	G
16	chr16_41599896	0	41599896	C	A
16	chr16_41607541	0	41607541	C	A
16	chr16_41610966	0	41610966	T	G
16	chr16_41617093	0	41617093	T	G
16	chr16_41618943	0	41618943	C	A
16	chr16_41642446	0	41642446	A	C
16	chr16_41650847	0	41650847	A	T
16	chr16_41667850	0	41667850	G	C
16	chr16_41669561	0	41669561	A	T
16	chr16_41704163	0	41704163	C	G
16	chr16_41711331	0	41711331	A	C
16	chr16_41772226	0	41772226	C	A
16	chr16_41795008	0	41795008	C	A
16	chr16_41841036	0	41841036	A	C
16	chr16_41845255	0	41845255	A	T
16	chr16_41873214	0	41873214	G	T
16	chr16_41925132	0	41925132	T	G
16	chr16_41931460	0	41931460	A	T
16	chr16_41980492	0	41980492	A	T
16	chr16_41990183	0	41990183	A	T
16	chr16_42053017	0	42053017	C	A
16	chr16_42053578	0	42053578	C	G
16	chr16_42073757	0	42073757	A	C
16	chr16_42095654	0	42095654	G	C
16	chr16_42156767	0	42156767	A	C
16	chr16_42165593	0	42165593	C	G
16	chr16_42185313	0	42185313	G	C
16	chr16_42203980	0	42203980	G	C
16	chr16_42215353	0	42215353	C	A
16	chr16_42228421	0	42228421	A	C
16	chr16_42248373	0	42248373	G	T
16	chr16_42255249	0	42255249	G	T
16	chr16_42269209	0	42269209	G	C
16	chr16_42274456	0	42274456	G	C
16	chr16_42293175	0	42293175	T	G
16	chr16_42308982	0	42308982	A	T
16	chr16_42374224	0	42374224	G	T
16	chr16_42403792	0	42403792	G	T
16	chr16_42405745	0	42405745	C	A
16	chr16_42412146	0	42412146	A	C
16	chr16_42431122	0	42431122	G	C
16	chr16_42432436	0	42432436	C	A
16	chr16_42440045	0	42440045	G	T
16	chr16_42448178	0	42448178	G	T
16	chr16_42452333	0	42452333	G	C
16	chr16_42461529	0	42461529	T	G
16	chr16_42465259	0	42465259	T	A
16	chr16_42484349	0	42484349	G	C
16	chr16_42516776	0	42516776	C	A
16	chr16_42522368	0	42522368	C	A
16	chr16_42545596	0	42545596	A	C
16	chr16_42551277	0	42551277	C	A
16	chr16_42551986	0	42551986	T	G
16	chr16_42564119	0	42564119	G	C
16	chr16_42569497	0	42569497	G	C
16	chr16_42581237	0	42581237	A	T
16	chr16_42589116	0	42589116	T	G
16	chr16_42634867	0	42634867	A	T
16	chr16_42666645	0	42666645	A	T
16	chr16_42667439	0	42667439	T	G
16	chr16_42704917	0	42704917	G	T
16	chr16_42721205	0	42721205	G	T
16	chr16_42729654	0	42729654	G	C
16	chr16_42731708	0	42731708	C	G
16	chr16_42747413	0	42747413	G	C
16	chr16_42753372	0	42753372	A	C
16	chr16_42827657	0	42827657	C	G
16	chr16_42931270	0	42931270	T	G
16	chr16_42968838	0	42968838	A	C
16	chr16_43003667	0	43003667	C	A
16	chr16_43020554	0	43020554	A	C
16	chr16_43024516	0	43024516	C	A
16	chr16_43033256	0	43033256	G	C
16	chr16_43043826	0	43043826	G	T
16	chr16_43044971	0	43044971	G	T
16	chr16_43067731	0	43067731	C	G
16	chr16_43070570	0	43070570	A	T
16	chr16_43085988	0	43085988	T	G
16	chr16_43115434	0	43115434	T	G
16	chr16_43128149	0	43128149	C	A
16	chr16_43134908	0	43134908	C	G
16	chr16_43140986	0	43140986	C	A
16	chr16_43142048	0	43142048	T	G
16	chr16_43144437	0	43144437	G	C
16	chr16_43151855	0	43151855	C	G
16	chr16_43156504	0	43156504	G	T
16	chr16_43166161	0	43166161	G	C
16	chr16_43171352	0	43171352	G	T
16	chr16_43174588	0	43174588	C	G
16	chr16_43194651	0	43194651	G	T
16	chr16_43208779	0	43208779	G	C
16	chr16_43210812	0	43210812	G	C
16	chr16_43223005	0	43223005	C	G
16	chr16_43227761	0	43227761	T	G
16	chr16_43239922	0	43239922	C	G
16	chr16_43243659	0	43243659	T	A
16	chr16_43265576	0	43265576	A	T
16	chr16_43286261	0	43286261	C	A
16	chr16_43362382	0	43362382	T	G
16	chr16_43373395	0	43373395	C	G
16	chr16_43396903	0	43396903	C	A
16	chr16_43412449	0	43412449	G	C
16	chr16_43415490	0	43415490	C	G
16	chr16_43428052	0	43428052	T	A
16	chr16_43432250	0	43432250	G	C
16	chr16_43435426	0	43435426	C	A
16	chr16_43438622	0	43438622	C	G
16	chr16_43440245	0	43440245	G	T
16	chr16_43454855	0	43454855	C	A
16	chr16_43457137	0	43457137	T	A
16	chr16_43469350	0	43469350	G	T
16	chr16_43539639	0	43539639	G	T
16	chr16_43554924	0	43554924	G	T
16	chr16_43563600	0	43563600	T	G
16	chr16_43594706	0	43594706	G	C
16	chr16_43617452	0	43617452	T	A
16	chr16_43650265	0	43650265	C	A
16	chr16_43654160	0	43654160	C	G
16	chr16_43678567	0	43678567	C	A
16	chr16_43679077	0	43679077	G	T
16	chr16_43683301	0	43683301	C	A
16	chr16_43694408	0	43694408	C	A
16	chr16_43701573	0	43701573	A	C
16	chr16_43710161	0	43710161	A	C
16	chr16_43712350	0	43712350	A	C
16	chr16_43732261	0	43732261	G	T
16	chr16_43764746	0	43764746	C	A
16	chr16_43773030	0	43773030	G	T
16	chr16_43805801	0	43805801	A	C
16	chr16_43826301	0	43826301	A	C
16	chr16_43837333	0	43837333	C	G
16	chr16_43851777	0	43851777	G	C
16	chr16_43858456	0	43858456	A	T
16	chr16_43873615	0	43873615	G	C
16	chr16_43878305	0	43878305	G	T
16	chr16_43880825	0	43880825	T	G
16	chr16_43883138	0	43883138	G	C
16	chr16_43884165	0	43884165	C	A
16	chr16_43909237	0	43909237	G	T
16	chr16_43910808	0	43910808	C	A
16	chr16_43917095	0	43917095	G	T
16	chr16_43927527	0	43927527	C	A
16	chr16_43939146	0	43939146	G	C
16	chr16_43954738	0	43954738	C	G
16	chr16_43993313	0	43993313	C	A
16	chr16_44008392	0	44008392	C	G
16	chr16_44036391	0	44036391	C	A
16	chr16_44083181	0	44083181	T	G
16	chr16_44083924	0	44083924	A	C
16	chr16_44083976	0	44083976	G	T
16	chr16_44086958	0	44086958	C	A
16	chr16_44110507	0	44110507	G	T
16	chr16_44119663	0	44119663	G	T
16	chr16_44156692	0	44156692	G	C
16	chr16_44161876	0	44161876	A	T
16	chr16_44206829	0	44206829	G	T
16	chr16_44208662	0	44208662	C	A
16	chr16_44255505	0	44255505	T	A
16	chr16_44257766	0	44257766	C	A
16	chr16_44308898	0	44308898	A	T
16	chr16_44317241	0	44317241	C	A
16	chr16_44338079	0	44338079	C	G
16	chr16_44338657	0	44338657	T	G
16	chr16_44344208	0	44344208	G	T
16	chr16_44418712	0	44418712	A	T
16	chr16_44426869	0	44426869	G	T
16	chr16_44430891	0	44430891	A	C
16	chr16_44440857	0	44440857	T	A
16	chr16_44446484	0	44446484	C	G
16	chr16_44496394	0	44496394	C	G
16	chr16_44498587	0	44498587	G	C
16	chr16_44515190	0	44515190	G	C
16	chr16_44517349	0	44517349	A	C
16	chr16_44548193	0	44548193	G	T
16	chr16_44550323	0	44550323	T	G
16	chr16_44584225	0	44584225	T	A
16	chr16_44588608	0	44588608	C	G
16	chr16_44604142	0	44604142	A	C
16	chr16_44636270	0	44636270	T	G
16	chr16_44644646	0	44644646	G	T
16	chr16_44646800	0	44646800	A	C
16	chr16_44656193	0	44656193	T	G
16	chr16_44660450	0	44660450	G	T
16	chr16_44686196	0	44686196	A	C
16	chr16_44706854	0	44706854	A	T
16	chr16_44720674	0	44720674	G	T
16	chr16_44722846	0	44722846	G	T
16	chr16_44745013	0	44745013	G	C
16	chr16_44756117	0	44756117	T	G
16	chr16_44778700	0	44778700	C	A
16	chr16_44788828	0	44788828	G	C
16	chr16_44795396	0	44795396	A	T
16	chr16_44800263	0	44800263	T	G
16	chr16_44841525	0	44841525	C	A
16	chr16_44841984	0	44841984	T	A
16	chr16_44867470	0	44867470	C	G
16	chr16_44873055	0	44873055	C	A
16	chr16_44877440	0	44877440	C	A
16	chr16_44883348	0	44883348	A	T
16	chr16_44907194	0	44907194	T	G
16	chr16_44941696	0	44941696	G	C
16	chr16_44945046	0	44945046	C	G
16	chr16_44973275	0	44973275	A	T
16	chr16_44996399	0	44996399	A	C
16	chr16_45016611	0	45016611	C	G
16	chr16_45053743	0	45053743	C	G
16	chr16_45109644	0	45109644	A	C
16	chr16_45154921	0	45154921	T	A
16	chr16_45167893	0	45167893	G	T
16	chr16_45182530	0	45182530	A	C
16	chr16_45209181	0	45209181	G	C
16	chr16_45218706	0	45218706	C	A
16	chr16_45241361	0	45241361	C	G
16	chr16_45250162	0	45250162	A	T
16	chr16_45258927	0	45258927	A	C
16	chr16_45264933	0	45264933	G	C
16	chr16_45270082	0	45270082	C	G
16	chr16_45301295	0	45301295	G	T
16	chr16_45305688	0	45305688	G	T
16	chr16_45311712	0	45311712	G	C
16	chr16_45319351	0	45319351	C	A
16	chr16_45339764	0	45339764	G	C
16	chr16_45349441	0	45349441	C	A
16	chr16_45356907	0	45356907	G	C
16	chr16_45382366	0	45382366	C	G
16	chr16_45424272	0	45424272	G	C
16	chr16_45424639	0	45424639	C	G
16	chr16_45438801	0	45438801	T	G
16	chr16_45442015	0	45442015	A	T
16	chr16_45447259	0	45447259	T	G
16	chr16_45460597	0	45460597	G	T
16	chr16_45469366	0	45469366	C	A
16	chr16_45470053	0	45470053	T	G
16	chr16_45472061	0	45472061	A	T
16	chr16_45472430	0	45472430	T	A
16	chr16_45497457	0	45497457	C	G
16	chr16_45526417	0	45526417	C	G
16	chr16_45534537	0	45534537	C	G
16	chr16_45535958	0	45535958	G	C
16	chr16_45537272	0	45537272	T	A
16	chr16_45596260	0	45596260	G	C
16	chr16_45662274	0	45662274	C	A
16	chr16_45710785	0	45710785	A	C
16	chr16_45715690	0	45715690	C	G
16	chr16_45720654	0	45720654	C	A
16	chr16_45738793	0	45738793	C	G
16	chr16_45748921	0	45748921	C	A
16	chr16_45764214	0	45764214	G	C
16	chr16_45765603	0	45765603	C	G
16	chr16_45774793	0	45774793	G	T
16	chr16_45817314	0	45817314	T	G
16	chr16_45818045	0	45818045	T	G
16	chr16_45832761	0	45832761	G	C
16	chr16_45843090	0	45843090	G	C
16	chr16_45847114	0	45847114	A	C
16	chr16_45856191	0	45856191	C	G
16	chr16_45876264	0	45876264	G	C
16	chr16_45876499	0	45876499	G	C
16	chr16_45913131	0	45913131	A	T
16	chr16_45914506	0	45914506	G	C
16	chr16_45915743	0	45915743	T	G
16	chr16_45925066	0	45925066	G	T
16	chr16_45935697	0	45935697	T	G
16	chr16_45943086	0	45943086	C	G
16	chr16_45970399	0	45970399	T	G
16	chr16_45993820	0	45993820	C	A
16	chr16_45995410	0	45995410	G	T
16	chr16_46016330	0	46016330	A	C
16	chr16_46029543	0	46029543	G	T
16	chr16_46037041	0	46037041	A	C
16	chr16_46037571	0	46037571	A	C
16	chr16_46051355	0	46051355	A	C
16	chr16_46052760	0	46052760	A	C
16	chr16_46105357	0	46105357	T	G
16	chr16_46111375	0	46111375	G	T
16	chr16_46124713	0	46124713	A	C
16	chr16_46126580	0	46126580	C	G
16	chr16_46136004	0	46136004	A	C
16	chr16_46143745	0	46143745	A	T
16	chr16_46144275	0	46144275	C	G
16	chr16_46176330	0	46176330	A	T
16	chr16_46201041	0	46201041	C	G
16	chr16_46216089	0	46216089	C	G
16	chr16_46256486	0	46256486	T	G
16	chr16_46274325	0	46274325	C	A
16	chr16_46282155	0	46282155	A	C
16	chr16_46295040	0	46295040	A	T
16	chr16_46311723	0	46311723	C	G
16	chr16_46320903	0	46320903	T	G
16	chr16_46323148	0	46323148	G	C
16	chr16_46323733	0	46323733	C	A
16	chr16_46329372	0	46329372	G	C
16	chr16_46335464	0	46335464	T	G
16	chr16_46343706	0	46343706	C	A
16	chr16_46354383	0	46354383	G	C
16	chr16_46399039	0	46399039	A	T
16	chr16_46405053	0	46405053	C	G
16	chr16_46408866	0	46408866	C	A
16	chr16_46426831	0	46426831	C	G
16	chr16_46426941	0	46426941	T	G
16	chr16_46436058	0	46436058	A	C
16	chr16_46439924	0	46439924	A	C
16	chr16_46448118	0	46448118	T	G
16	chr16_46448935	0	46448935	C	G
16	chr16_46456878	0	46456878	T	G
16	chr16_46460735	0	46460735	G	C
16	chr16_46479092	0	46479092	T	A
16	chr16_46508550	0	46508550	C	G
16	chr16_46511854	0	46511854	T	G
16	chr16_46513101	0	46513101	T	A
16	chr16_46515660	0	46515660	T	A
16	chr16_46548348	0	46548348	C	G
16	chr16_46550352	0	46550352	G	T
16	chr16_46571216	0	46571216	A	C
16	chr16_46573642	0	46573642	G	C
16	chr16_46596586	0	46596586	G	C
16	chr16_46596959	0	46596959	C	G
16	chr16_46604262	0	46604262	T	G
16	chr16_46618784	0	46618784	T	G
16	chr16_46628722	0	46628722	A	T
16	chr16_46639099	0	46639099	G	C
16	chr16_46640154	0	46640154	C	A
16	chr16_46644003	0	46644003	C	G
16	chr16_46648906	0	46648906	G	T
16	chr16_46651522	0	46651522	C	G
16	chr16_46670227	0	46670227	T	G
16	chr16_46673099	0	46673099	C	G
16	chr16_46674984	0	46674984	A	T
16	chr16_46684416	0	46684416	G	T
16	chr16_46686910	0	46686910	C	G
16	chr16_46688700	0	46688700	T	A
16	chr16_46698872	0	46698872	A	T
16	chr16_46704725	0	46704725	C	G
16	chr16_46706559	0	46706559	C	G
16	chr16_46730412	0	46730412	G	T
16	chr16_46733012	0	46733012	G	T
16	chr16_46748554	0	46748554	A	C
16	chr16_46763095	0	46763095	A	C
16	chr16_46786580	0	46786580	T	A
16	chr16_46791196	0	46791196	G	C
16	chr16_46795352	0	46795352	T	A
16	chr16_46810729	0	46810729	G	T
16	chr16_46836901	0	46836901	G	C
16	chr16_46846512	0	46846512	A	C
16	chr16_46847367	0	46847367	G	C
16	chr16_46856001	0	46856001	C	A
16	chr16_46889646	0	46889646	T	A
16	chr16_46896605	0	46896605	A	T
16	chr16_46898357	0	46898357	G	T
16	chr16_46911449	0	46911449	A	T
16	chr16_46923582	0	46923582	C	A
16	chr16_46926577	0	46926577	C	G
16	chr16_47011457	0	47011457	C	A
16	chr16_47020772	0	47020772	G	T
16	chr16_47027147	0	47027147	G	T
16	chr16_47094468	0	47094468	T	G
16	chr16_47102894	0	47102894	C	A
16	chr16_47115355	0	47115355	G	C
16	chr16_47116708	0	47116708	G	T
16	chr16_47118421	0	47118421	G	T
16	chr16_47121072	0	47121072	G	C
16	chr16_47121694	0	47121694	G	C
16	chr16_47135641	0	47135641	C	A
16	chr16_47176239	0	47176239	G	C
16	chr16_47178447	0	47178447	T	G
16	chr16_47182439	0	47182439	G	C
16	chr16_47191747	0	47191747	T	G
16	chr16_47236436	0	47236436	T	G
16	chr16_47236668	0	47236668	A	C
16	chr16_47236810	0	47236810	G	T
16	chr16_47244633	0	47244633	G	C
16	chr16_47246669	0	47246669	G	T
16	chr16_47250461	0	47250461	G	C
16	chr16_47280337	0	47280337	A	C
16	chr16_47283263	0	47283263	G	C
16	chr16_47304984	0	47304984	C	G
16	chr16_47352100	0	47352100	G	C
16	chr16_47355686	0	47355686	C	A
16	chr16_47387259	0	47387259	A	C
16	chr16_47410110	0	47410110	T	G
16	chr16_47429558	0	47429558	G	T
16	chr16_47453850	0	47453850	A	C
16	chr16_47499069	0	47499069	G	C
16	chr16_47506673	0	47506673	A	C
16	chr16_47510860	0	47510860	G	C
16	chr16_47515000	0	47515000	G	T
16	chr16_47521339	0	47521339	C	G
16	chr16_47526058	0	47526058	C	G
16	chr16_47528466	0	47528466	C	A
16	chr16_47529405	0	47529405	A	C
16	chr16_47557670	0	47557670	A	T
16	chr16_47572206	0	47572206	G	C
16	chr16_47590881	0	47590881	G	C
16	chr16_47602359	0	47602359	G	C
16	chr16_47626290	0	47626290	G	T
16	chr16_47627832	0	47627832	T	A
16	chr16_47668647	0	47668647	A	T
16	chr16_47671073	0	47671073	G	T
16	chr16_47676664	0	47676664	C	A
16	chr16_47686489	0	47686489	A	C
16	chr16_47710128	0	47710128	C	G
16	chr16_47712619	0	47712619	C	A
16	chr16_47720404	0	47720404	A	C
16	chr16_47757963	0	47757963	G	T
16	chr16_47760340	0	47760340	A	T
16	chr16_47769347	0	47769347	C	G
16	chr16_47784032	0	47784032	A	T
16	chr16_47797728	0	47797728	C	A
16	chr16_47804490	0	47804490	C	G
16	chr16_47835257	0	47835257	A	T
16	chr16_47866554	0	47866554	G	T
16	chr16_47895434	0	47895434	C	G
16	chr16_47958828	0	47958828	C	A
16	chr16_47969110	0	47969110	C	A
16	chr16_48020061	0	48020061	G	T
16	chr16_48049138	0	48049138	A	C
16	chr16_48116185	0	48116185	A	T
16	chr16_48120782	0	48120782	A	C
16	chr16_48133635	0	48133635	A	C
16	chr16_48181583	0	48181583	A	T
16	chr16_48183759	0	48183759	G	C
16	chr16_48193300	0	48193300	T	G
16	chr16_48215358	0	48215358	C	A
16	chr16_48221885	0	48221885	G	C
16	chr16_48224331	0	48224331	G	C
16	chr16_48224781	0	48224781	G	T
16	chr16_48229413	0	48229413	G	C
16	chr16_48251375	0	48251375	G	T
16	chr16_48269822	0	48269822	T	A
16	chr16_48311523	0	48311523	A	C
16	chr16_48324191	0	48324191	T	A
16	chr16_48326348	0	48326348	A	C
16	chr16_48326512	0	48326512	C	G
16	chr16_48329016	0	48329016	T	G
16	chr16_48334948	0	48334948	A	C
16	chr16_48353885	0	48353885	G	C
16	chr16_48408967	0	48408967	G	T
16	chr16_48416557	0	48416557	C	G
16	chr16_48428570	0	48428570	G	C
16	chr16_48429769	0	48429769	G	T
16	chr16_48431623	0	48431623	T	G
16	chr16_48431634	0	48431634	C	G
16	chr16_48456831	0	48456831	A	C
16	chr16_48486572	0	48486572	T	G
16	chr16_48500397	0	48500397	G	T
16	chr16_48501981	0	48501981	A	C
16	chr16_48509319	0	48509319	A	C
16	chr16_48530977	0	48530977	T	A
16	chr16_48532152	0	48532152	C	G
16	chr16_48545252	0	48545252	T	A
16	chr16_48583391	0	48583391	T	G
16	chr16_48600465	0	48600465	C	A
16	chr16_48608575	0	48608575	C	G
16	chr16_48618137	0	48618137	C	A
16	chr16_48643821	0	48643821	G	T
16	chr16_48662365	0	48662365	G	T
16	chr16_48710795	0	48710795	C	A
16	chr16_48713416	0	48713416	A	T
16	chr16_48718394	0	48718394	G	T
16	chr16_48721229	0	48721229	T	G
16	chr16_48739038	0	48739038	T	G
16	chr16_48743658	0	48743658	T	G
16	chr16_48776079	0	48776079	A	T
16	chr16_48781252	0	48781252	T	A
16	chr16_48785533	0	48785533	G	C
16	chr16_48787967	0	48787967	G	T
16	chr16_48790241	0	48790241	A	T
16	chr16_48794375	0	48794375	T	A
16	chr16_48806181	0	48806181	T	G
16	chr16_48823923	0	48823923	T	A
16	chr16_48837957	0	48837957	A	T
16	chr16_48852095	0	48852095	G	T
16	chr16_48854227	0	48854227	C	G
16	chr16_48878004	0	48878004	A	C
16	chr16_48891700	0	48891700	G	T
16	chr16_48920707	0	48920707	T	A
16	chr16_48921967	0	48921967	C	A
16	chr16_48924643	0	48924643	T	G
16	chr16_48933973	0	48933973	T	A
16	chr16_48955998	0	48955998	T	G
16	chr16_48960790	0	48960790	G	C
16	chr16_48971378	0	48971378	G	C
16	chr16_48971500	0	48971500	T	A
16	chr16_48977711	0	48977711	T	G
16	chr16_48987221	0	48987221	C	A
16	chr16_48988576	0	48988576	C	G
16	chr16_49003019	0	49003019	C	A
16	chr16_49080026	0	49080026	C	A
16	chr16_49089348	0	49089348	C	G
16	chr16_49111608	0	49111608	G	T
16	chr16_49132520	0	49132520	T	G
16	chr16_49164255	0	49164255	C	G
16	chr16_49182297	0	49182297	T	A
16	chr16_49189302	0	49189302	G	C
16	chr16_49221946	0	49221946	C	A
16	chr16_49257307	0	49257307	T	G
16	chr16_49271932	0	49271932	G	T
16	chr16_49309428	0	49309428	C	A
16	chr16_49333711	0	49333711	A	C
16	chr16_49340104	0	49340104	G	T
16	chr16_49342151	0	49342151	C	A
16	chr16_49349827	0	49349827	A	C
16	chr16_49364686	0	49364686	C	G
16	chr16_49365767	0	49365767	G	C
16	chr16_49382530	0	49382530	C	G
16	chr16_49392705	0	49392705	A	T
16	chr16_49394448	0	49394448	T	A
16	chr16_49395182	0	49395182	T	G
16	chr16_49407224	0	49407224	G	T
16	chr16_49412312	0	49412312	T	G
16	chr16_49426274	0	49426274	T	A
16	chr16_49438405	0	49438405	G	C
16	chr16_49444357	0	49444357	G	C
16	chr16_49445636	0	49445636	G	T
16	chr16_49478809	0	49478809	A	C
16	chr16_49500871	0	49500871	T	G
16	chr16_49591590	0	49591590	G	C
16	chr16_49594967	0	49594967	T	A
16	chr16_49606964	0	49606964	A	C
16	chr16_49632282	0	49632282	G	C
16	chr16_49662478	0	49662478	G	T
16	chr16_49671836	0	49671836	T	G
16	chr16_49682152	0	49682152	A	C
16	chr16_49693852	0	49693852	G	T
16	chr16_49697108	0	49697108	A	T
16	chr16_49777052	0	49777052	A	C
16	chr16_49792666	0	49792666	T	G
16	chr16_49839926	0	49839926	T	A
16	chr16_49892200	0	49892200	C	A
16	chr16_49906427	0	49906427	C	G
16	chr16_49923084	0	49923084	C	A
16	chr16_49929139	0	49929139	A	T
16	chr16_49980131	0	49980131	T	G
16	chr16_49981872	0	49981872	A	C
16	chr16_50030840	0	50030840	G	C
16	chr16_50036824	0	50036824	G	C
16	chr16_50044730	0	50044730	T	G
16	chr16_50058518	0	50058518	A	C
16	chr16_50065458	0	50065458	G	T
16	chr16_50065647	0	50065647	T	G
16	chr16_50109518	0	50109518	C	G
16	chr16_50118092	0	50118092	G	T
16	chr16_50121004	0	50121004	T	A
16	chr16_50123469	0	50123469	T	A
16	chr16_50175210	0	50175210	G	T
16	chr16_50189262	0	50189262	A	C
16	chr16_50190881	0	50190881	T	G
16	chr16_50205960	0	50205960	T	G
16	chr16_50209795	0	50209795	C	A
16	chr16_50212962	0	50212962	T	G
16	chr16_50221992	0	50221992	C	A
16	chr16_50228708	0	50228708	G	C
16	chr16_50240330	0	50240330	A	C
16	chr16_50256335	0	50256335	G	T
16	chr16_50258050	0	50258050	A	T
16	chr16_50260619	0	50260619	A	T
16	chr16_50301693	0	50301693	G	C
16	chr16_50308419	0	50308419	T	G
16	chr16_50318395	0	50318395	T	G
16	chr16_50328513	0	50328513	G	C
16	chr16_50339283	0	50339283	C	A
16	chr16_50361146	0	50361146	C	G
16	chr16_50387875	0	50387875	C	A
16	chr16_50440666	0	50440666	C	G
16	chr16_50457817	0	50457817	G	C
16	chr16_50466673	0	50466673	T	G
16	chr16_50474590	0	50474590	A	C
16	chr16_50487750	0	50487750	T	G
16	chr16_50496114	0	50496114	A	T
16	chr16_50507435	0	50507435	A	T
16	chr16_50511112	0	50511112	A	T
16	chr16_50521925	0	50521925	T	A
16	chr16_50547349	0	50547349	C	A
16	chr16_50549566	0	50549566	G	C
16	chr16_50599639	0	50599639	A	C
16	chr16_50624640	0	50624640	A	C
16	chr16_50625365	0	50625365	G	C
16	chr16_50635905	0	50635905	C	A
16	chr16_50638338	0	50638338	C	A
16	chr16_50649232	0	50649232	C	G
16	chr16_50659426	0	50659426	A	C
16	chr16_50751260	0	50751260	A	T
16	chr16_50759447	0	50759447	A	C
16	chr16_50771019	0	50771019	C	G
16	chr16_50784537	0	50784537	G	C
16	chr16_50799254	0	50799254	T	A
16	chr16_50817664	0	50817664	T	G
16	chr16_50835203	0	50835203	T	A
16	chr16_50864733	0	50864733	G	C
16	chr16_50912617	0	50912617	T	A
16	chr16_50928654	0	50928654	G	C
16	chr16_50957955	0	50957955	C	A
16	chr16_50961276	0	50961276	G	T
16	chr16_51006314	0	51006314	T	A
16	chr16_51011029	0	51011029	G	T
16	chr16_51016990	0	51016990	T	G
16	chr16_51026480	0	51026480	C	G
16	chr16_51058320	0	51058320	C	G
16	chr16_51083917	0	51083917	T	A
16	chr16_51085293	0	51085293	G	C
16	chr16_51098988	0	51098988	T	A
16	chr16_51121426	0	51121426	C	G
16	chr16_51160129	0	51160129	T	A
16	chr16_51176602	0	51176602	G	T
16	chr16_51192595	0	51192595	G	C
16	chr16_51211668	0	51211668	C	G
16	chr16_51237378	0	51237378	T	G
16	chr16_51240956	0	51240956	G	T
16	chr16_51247413	0	51247413	A	C
16	chr16_51264341	0	51264341	G	C
16	chr16_51268638	0	51268638	T	G
16	chr16_51281798	0	51281798	G	T
16	chr16_51288384	0	51288384	T	G
16	chr16_51299099	0	51299099	T	G
16	chr16_51303250	0	51303250	A	T
16	chr16_51308799	0	51308799	G	T
16	chr16_51328095	0	51328095	C	G
16	chr16_51356011	0	51356011	C	G
16	chr16_51371092	0	51371092	C	G
16	chr16_51386795	0	51386795	A	C
16	chr16_51387872	0	51387872	T	G
16	chr16_51399209	0	51399209	G	T
16	chr16_51430710	0	51430710	G	T
16	chr16_51434510	0	51434510	A	C
16	chr16_51549020	0	51549020	G	C
16	chr16_51550616	0	51550616	G	C
16	chr16_51553321	0	51553321	G	C
16	chr16_51568771	0	51568771	C	G
16	chr16_51582527	0	51582527	C	A
16	chr16_51606783	0	51606783	A	T
16	chr16_51610256	0	51610256	T	G
16	chr16_51612712	0	51612712	G	T
16	chr16_51639527	0	51639527	C	G
16	chr16_51671713	0	51671713	G	T
16	chr16_51672820	0	51672820	T	G
16	chr16_51759502	0	51759502	A	C
16	chr16_51759986	0	51759986	G	C
16	chr16_51768293	0	51768293	T	G
16	chr16_51799967	0	51799967	T	G
16	chr16_51802982	0	51802982	A	C
16	chr16_51820236	0	51820236	A	C
16	chr16_51857780	0	51857780	G	C
16	chr16_51864956	0	51864956	G	C
16	chr16_51904299	0	51904299	G	T
16	chr16_51909297	0	51909297	T	G
16	chr16_51921672	0	51921672	G	C
16	chr16_51946243	0	51946243	C	G
16	chr16_51948596	0	51948596	G	T
16	chr16_51996761	0	51996761	G	T
16	chr16_52005228	0	52005228	C	G
16	chr16_52010898	0	52010898	G	T
16	chr16_52049167	0	52049167	C	A
16	chr16_52049311	0	52049311	C	A
16	chr16_52072929	0	52072929	C	A
16	chr16_52097774	0	52097774	C	A
16	chr16_52107293	0	52107293	A	C
16	chr16_52116856	0	52116856	C	G
16	chr16_52124488	0	52124488	G	C
16	chr16_52137373	0	52137373	A	T
16	chr16_52138466	0	52138466	G	C
16	chr16_52148402	0	52148402	A	C
16	chr16_52198334	0	52198334	A	C
16	chr16_52236850	0	52236850	A	C
16	chr16_52238087	0	52238087	A	C
16	chr16_52265250	0	52265250	G	C
16	chr16_52275161	0	52275161	G	C
16	chr16_52337044	0	52337044	T	G
16	chr16_52338293	0	52338293	G	C
16	chr16_52351252	0	52351252	T	A
16	chr16_52358616	0	52358616	G	T
16	chr16_52360895	0	52360895	C	A
16	chr16_52371395	0	52371395	G	T
16	chr16_52373505	0	52373505	C	G
16	chr16_52412356	0	52412356	G	C
16	chr16_52467563	0	52467563	C	G
16	chr16_52497046	0	52497046	C	A
16	chr16_52523579	0	52523579	T	G
16	chr16_52536657	0	52536657	C	G
16	chr16_52563625	0	52563625	G	T
16	chr16_52568539	0	52568539	G	C
16	chr16_52569469	0	52569469	C	G
16	chr16_52570120	0	52570120	A	C
16	chr16_52603716	0	52603716	G	T
16	chr16_52606743	0	52606743	A	C
16	chr16_52610951	0	52610951	C	A
16	chr16_52615129	0	52615129	C	G
16	chr16_52622988	0	52622988	A	T
16	chr16_52664924	0	52664924	A	C
16	chr16_52667601	0	52667601	C	G
16	chr16_52687863	0	52687863	C	A
16	chr16_52704090	0	52704090	G	C
16	chr16_52719589	0	52719589	A	C
16	chr16_52726329	0	52726329	A	C
16	chr16_52746308	0	52746308	G	T
16	chr16_52749914	0	52749914	G	C
16	chr16_52750729	0	52750729	T	A
16	chr16_52774935	0	52774935	T	G
16	chr16_52776419	0	52776419	G	T
16	chr16_52778388	0	52778388	G	C
16	chr16_52780669	0	52780669	G	C
16	chr16_52785040	0	52785040	A	C
16	chr16_52809289	0	52809289	G	C
16	chr16_52812760	0	52812760	C	G
16	chr16_52813882	0	52813882	G	C
16	chr16_52828196	0	52828196	T	A
16	chr16_52829120	0	52829120	G	T
16	chr16_52835606	0	52835606	T	A
16	chr16_52843604	0	52843604	C	G
16	chr16_52854954	0	52854954	G	T
16	chr16_52858776	0	52858776	T	A
16	chr16_52873802	0	52873802	C	G
16	chr16_52881244	0	52881244	T	G
16	chr16_52896769	0	52896769	T	G
16	chr16_52899645	0	52899645	C	G
16	chr16_52949264	0	52949264	T	G
16	chr16_52968590	0	52968590	T	A
16	chr16_52983709	0	52983709	A	C
16	chr16_53012191	0	53012191	C	A
16	chr16_53019299	0	53019299	C	G
16	chr16_53034848	0	53034848	C	G
16	chr16_53055411	0	53055411	T	A
16	chr16_53057913	0	53057913	G	T
16	chr16_53071955	0	53071955	A	C
16	chr16_53072603	0	53072603	C	A
16	chr16_53078132	0	53078132	G	C
16	chr16_53100869	0	53100869	C	A
16	chr16_53171009	0	53171009	A	T
16	chr16_53181819	0	53181819	T	A
16	chr16_53200664	0	53200664	T	G
16	chr16_53203000	0	53203000	G	C
16	chr16_53225719	0	53225719	G	T
16	chr16_53261388	0	53261388	C	G
16	chr16_53262130	0	53262130	G	C
16	chr16_53266032	0	53266032	T	G
16	chr16_53333889	0	53333889	C	G
16	chr16_53353895	0	53353895	A	T
16	chr16_53382374	0	53382374	G	C
16	chr16_53395124	0	53395124	G	C
16	chr16_53399491	0	53399491	A	C
16	chr16_53469005	0	53469005	C	A
16	chr16_53485112	0	53485112	A	T
16	chr16_53512787	0	53512787	C	A
16	chr16_53513704	0	53513704	G	T
16	chr16_53538475	0	53538475	G	C
16	chr16_53540266	0	53540266	T	G
16	chr16_53545648	0	53545648	G	C
16	chr16_53561607	0	53561607	C	A
16	chr16_53586084	0	53586084	C	G
16	chr16_53616182	0	53616182	A	T
16	chr16_53640290	0	53640290	A	C
16	chr16_53726782	0	53726782	A	T
16	chr16_53729075	0	53729075	G	C
16	chr16_53814043	0	53814043	T	G
16	chr16_53815147	0	53815147	T	A
16	chr16_53823604	0	53823604	G	C
16	chr16_53826383	0	53826383	A	C
16	chr16_53829494	0	53829494	T	G
16	chr16_53831786	0	53831786	C	G
16	chr16_53837640	0	53837640	G	C
16	chr16_53862800	0	53862800	A	C
16	chr16_53869796	0	53869796	T	G
16	chr16_53876048	0	53876048	T	G
16	chr16_53882087	0	53882087	A	C
16	chr16_53889456	0	53889456	G	C
16	chr16_53941788	0	53941788	A	T
16	chr16_53944003	0	53944003	T	A
16	chr16_53949458	0	53949458	T	A
16	chr16_53954431	0	53954431	G	T
16	chr16_53959952	0	53959952	G	C
16	chr16_53967320	0	53967320	C	G
16	chr16_53971076	0	53971076	C	G
16	chr16_53983719	0	53983719	A	T
16	chr16_54009415	0	54009415	C	G
16	chr16_54021777	0	54021777	A	T
16	chr16_54045332	0	54045332	T	G
16	chr16_54086806	0	54086806	T	G
16	chr16_54155448	0	54155448	C	G
16	chr16_54155547	0	54155547	C	A
16	chr16_54161722	0	54161722	A	C
16	chr16_54181841	0	54181841	C	A
16	chr16_54213586	0	54213586	A	C
16	chr16_54242636	0	54242636	T	A
16	chr16_54243465	0	54243465	G	T
16	chr16_54260941	0	54260941	C	A
16	chr16_54266349	0	54266349	C	G
16	chr16_54273605	0	54273605	C	A
16	chr16_54280921	0	54280921	C	G
16	chr16_54294926	0	54294926	A	C
16	chr16_54306524	0	54306524	G	T
16	chr16_54308660	0	54308660	G	C
16	chr16_54336329	0	54336329	C	A
16	chr16_54338301	0	54338301	A	T
16	chr16_54349442	0	54349442	A	C
16	chr16_54366842	0	54366842	A	T
16	chr16_54382290	0	54382290	G	C
16	chr16_54429843	0	54429843	C	G
16	chr16_54431813	0	54431813	G	C
16	chr16_54467144	0	54467144	A	C
16	chr16_54496576	0	54496576	T	A
16	chr16_54516883	0	54516883	G	C
16	chr16_54537726	0	54537726	A	T
16	chr16_54564762	0	54564762	T	A
16	chr16_54574341	0	54574341	T	A
16	chr16_54595169	0	54595169	T	G
16	chr16_54614140	0	54614140	A	C
16	chr16_54623098	0	54623098	C	G
16	chr16_54643302	0	54643302	C	A
16	chr16_54670056	0	54670056	T	A
16	chr16_54677012	0	54677012	G	C
16	chr16_54689211	0	54689211	C	G
16	chr16_54711011	0	54711011	G	C
16	chr16_54749377	0	54749377	T	A
16	chr16_54811793	0	54811793	C	G
16	chr16_54822579	0	54822579	G	T
16	chr16_54824792	0	54824792	G	T
16	chr16_54837737	0	54837737	C	G
16	chr16_54837792	0	54837792	C	A
16	chr16_54846446	0	54846446	A	T
16	chr16_54854815	0	54854815	C	A
16	chr16_54858367	0	54858367	C	A
16	chr16_54860125	0	54860125	A	T
16	chr16_54862181	0	54862181	C	G
16	chr16_54863991	0	54863991	G	T
16	chr16_54883973	0	54883973	C	G
16	chr16_54885033	0	54885033	A	T
16	chr16_54890002	0	54890002	G	C
16	chr16_54915620	0	54915620	G	C
16	chr16_54917430	0	54917430	T	G
16	chr16_54944613	0	54944613	C	G
16	chr16_54945241	0	54945241	C	A
16	chr16_54949136	0	54949136	A	C
16	chr16_54952725	0	54952725	G	C
16	chr16_54953046	0	54953046	T	G
16	chr16_54982952	0	54982952	G	C
16	chr16_54985351	0	54985351	A	C
16	chr16_55014442	0	55014442	G	T
16	chr16_55029675	0	55029675	G	C
16	chr16_55036029	0	55036029	C	A
16	chr16_55118687	0	55118687	C	G
16	chr16_55145191	0	55145191	A	C
16	chr16_55158785	0	55158785	C	A
16	chr16_55241997	0	55241997	A	C
16	chr16_55290383	0	55290383	C	A
16	chr16_55322368	0	55322368	G	C
16	chr16_55326518	0	55326518	G	T
16	chr16_55353387	0	55353387	G	T
16	chr16_55359692	0	55359692	C	A
16	chr16_55367465	0	55367465	A	T
16	chr16_55375061	0	55375061	C	A
16	chr16_55380167	0	55380167	T	G
16	chr16_55405622	0	55405622	A	C
16	chr16_55405748	0	55405748	T	G
16	chr16_55418113	0	55418113	G	C
16	chr16_55419451	0	55419451	C	A
16	chr16_55423891	0	55423891	G	C
16	chr16_55431559	0	55431559	G	C
16	chr16_55442739	0	55442739	G	T
16	chr16_55470528	0	55470528	A	C
16	chr16_55478222	0	55478222	C	G
16	chr16_55478863	0	55478863	C	A
16	chr16_55481285	0	55481285	C	G
16	chr16_55483835	0	55483835	C	A
16	chr16_55513673	0	55513673	A	T
16	chr16_55516488	0	55516488	G	C
16	chr16_55532034	0	55532034	C	A
16	chr16_55550412	0	55550412	A	C
16	chr16_55656936	0	55656936	T	G
16	chr16_55659194	0	55659194	T	G
16	chr16_55678180	0	55678180	A	T
16	chr16_55699417	0	55699417	T	A
16	chr16_55702743	0	55702743	C	A
16	chr16_55716591	0	55716591	A	C
16	chr16_55733457	0	55733457	A	T
16	chr16_55743820	0	55743820	G	C
16	chr16_55757245	0	55757245	G	T
16	chr16_55780324	0	55780324	C	G
16	chr16_55783708	0	55783708	G	T
16	chr16_55788268	0	55788268	C	A
16	chr16_55793469	0	55793469	T	G
16	chr16_55803601	0	55803601	G	C
16	chr16_55806572	0	55806572	G	C
16	chr16_55816078	0	55816078	T	G
16	chr16_55827117	0	55827117	A	C
16	chr16_55852832	0	55852832	G	T
16	chr16_55861683	0	55861683	G	T
16	chr16_55867362	0	55867362	T	G
16	chr16_55883848	0	55883848	T	G
16	chr16_55889381	0	55889381	G	T
16	chr16_55904708	0	55904708	A	T
16	chr16_55905272	0	55905272	G	C
16	chr16_55906605	0	55906605	A	C
16	chr16_55909572	0	55909572	A	C
16	chr16_55929460	0	55929460	G	T
16	chr16_55978204	0	55978204	T	A
16	chr16_56001628	0	56001628	G	C
16	chr16_56008617	0	56008617	T	G
16	chr16_56024809	0	56024809	G	C
16	chr16_56029273	0	56029273	A	T
16	chr16_56034066	0	56034066	G	C
16	chr16_56061935	0	56061935	T	A
16	chr16_56081212	0	56081212	G	T
16	chr16_56113667	0	56113667	T	G
16	chr16_56144294	0	56144294	A	T
16	chr16_56147186	0	56147186	T	G
16	chr16_56198640	0	56198640	C	A
16	chr16_56200435	0	56200435	G	T
16	chr16_56229450	0	56229450	A	C
16	chr16_56245689	0	56245689	T	G
16	chr16_56269328	0	56269328	G	T
16	chr16_56275846	0	56275846	T	G
16	chr16_56287708	0	56287708	C	G
16	chr16_56295229	0	56295229	C	A
16	chr16_56300614	0	56300614	T	G
16	chr16_56301036	0	56301036	G	C
16	chr16_56309125	0	56309125	G	C
16	chr16_56326550	0	56326550	C	A
16	chr16_56329041	0	56329041	G	C
16	chr16_56337664	0	56337664	G	T
16	chr16_56355103	0	56355103	C	A
16	chr16_56357252	0	56357252	G	C
16	chr16_56362745	0	56362745	G	T
16	chr16_56367194	0	56367194	T	G
16	chr16_56370721	0	56370721	T	G
16	chr16_56413125	0	56413125	A	C
16	chr16_56419767	0	56419767	A	C
16	chr16_56440565	0	56440565	T	A
16	chr16_56479121	0	56479121	G	C
16	chr16_56509145	0	56509145	G	C
16	chr16_56516267	0	56516267	T	A
16	chr16_56567387	0	56567387	G	C
16	chr16_56571945	0	56571945	C	A
16	chr16_56628803	0	56628803	G	C
16	chr16_56655532	0	56655532	G	C
16	chr16_56664608	0	56664608	T	A
16	chr16_56672367	0	56672367	C	A
16	chr16_56684038	0	56684038	G	C
16	chr16_56701449	0	56701449	G	C
16	chr16_56710462	0	56710462	A	C
16	chr16_56739419	0	56739419	T	G
16	chr16_56759244	0	56759244	C	G
16	chr16_56768765	0	56768765	A	C
16	chr16_56770267	0	56770267	A	C
16	chr16_56788902	0	56788902	G	T
16	chr16_56789720	0	56789720	C	A
16	chr16_56792074	0	56792074	C	G
16	chr16_56806869	0	56806869	A	T
16	chr16_56818250	0	56818250	C	A
16	chr16_56839039	0	56839039	G	T
16	chr16_56849595	0	56849595	A	C
16	chr16_56864706	0	56864706	A	T
16	chr16_56866775	0	56866775	C	A
16	chr16_56870715	0	56870715	T	G
16	chr16_56902959	0	56902959	G	T
16	chr16_56906421	0	56906421	G	C
16	chr16_56907276	0	56907276	T	A
16	chr16_56908987	0	56908987	G	C
16	chr16_56930333	0	56930333	C	G
16	chr16_56967142	0	56967142	T	A
16	chr16_56967205	0	56967205	G	T
16	chr16_56997343	0	56997343	C	A
16	chr16_57008675	0	57008675	C	A
16	chr16_57034195	0	57034195	G	T
16	chr16_57063971	0	57063971	C	A
16	chr16_57080673	0	57080673	G	T
16	chr16_57082384	0	57082384	T	A
16	chr16_57106618	0	57106618	A	C
16	chr16_57110253	0	57110253	T	A
16	chr16_57123794	0	57123794	C	G
16	chr16_57130707	0	57130707	C	A
16	chr16_57137518	0	57137518	G	T
16	chr16_57158909	0	57158909	G	C
16	chr16_57172121	0	57172121	C	A
16	chr16_57180484	0	57180484	C	A
16	chr16_57189022	0	57189022	T	A
16	chr16_57191135	0	57191135	A	T
16	chr16_57193801	0	57193801	C	G
16	chr16_57200808	0	57200808	T	A
16	chr16_57209454	0	57209454	G	C
16	chr16_57209916	0	57209916	G	T
16	chr16_57223295	0	57223295	A	C
16	chr16_57235720	0	57235720	G	C
16	chr16_57244285	0	57244285	C	A
16	chr16_57263062	0	57263062	G	C
16	chr16_57267445	0	57267445	A	T
16	chr16_57311990	0	57311990	A	T
16	chr16_57427601	0	57427601	G	T
16	chr16_57460028	0	57460028	G	C
16	chr16_57460670	0	57460670	T	A
16	chr16_57472155	0	57472155	C	A
16	chr16_57480913	0	57480913	A	C
16	chr16_57518142	0	57518142	A	C
16	chr16_57544927	0	57544927	A	C
16	chr16_57548669	0	57548669	G	C
16	chr16_57576103	0	57576103	A	T
16	chr16_57581533	0	57581533	G	T
16	chr16_57587539	0	57587539	G	C
16	chr16_57599860	0	57599860	G	T
16	chr16_57626716	0	57626716	T	A
16	chr16_57631499	0	57631499	G	C
16	chr16_57679250	0	57679250	T	A
16	chr16_57699067	0	57699067	G	C
16	chr16_57713133	0	57713133	G	C
16	chr16_57719876	0	57719876	A	C
16	chr16_57787879	0	57787879	C	G
16	chr16_57817361	0	57817361	T	A
16	chr16_57825389	0	57825389	A	T
16	chr16_57833384	0	57833384	G	T
16	chr16_57849925	0	57849925	T	G
16	chr16_57851943	0	57851943	C	G
16	chr16_57852885	0	57852885	A	C
16	chr16_57885188	0	57885188	C	A
16	chr16_57897877	0	57897877	A	T
16	chr16_57922725	0	57922725	C	A
16	chr16_57946385	0	57946385	G	T
16	chr16_57966658	0	57966658	G	C
16	chr16_57979124	0	57979124	G	T
16	chr16_57998368	0	57998368	C	G
16	chr16_58020000	0	58020000	G	C
16	chr16_58070987	0	58070987	G	T
16	chr16_58084026	0	58084026	G	C
16	chr16_58084981	0	58084981	T	G
16	chr16_58095652	0	58095652	G	C
16	chr16_58097564	0	58097564	G	C
16	chr16_58101372	0	58101372	A	T
16	chr16_58130196	0	58130196	T	A
16	chr16_58144332	0	58144332	C	A
16	chr16_58144670	0	58144670	T	G
16	chr16_58161391	0	58161391	A	C
16	chr16_58185105	0	58185105	C	A
16	chr16_58215508	0	58215508	T	G
16	chr16_58226475	0	58226475	G	C
16	chr16_58235101	0	58235101	T	A
16	chr16_58244327	0	58244327	A	C
16	chr16_58251386	0	58251386	C	G
16	chr16_58264360	0	58264360	T	A
16	chr16_58270877	0	58270877	A	C
16	chr16_58270880	0	58270880	G	T
16	chr16_58305185	0	58305185	T	G
16	chr16_58316751	0	58316751	G	T
16	chr16_58319493	0	58319493	T	G
16	chr16_58323324	0	58323324	A	T
16	chr16_58360008	0	58360008	G	C
16	chr16_58386965	0	58386965	G	T
16	chr16_58407925	0	58407925	A	T
16	chr16_58411737	0	58411737	G	C
16	chr16_58419785	0	58419785	C	G
16	chr16_58427694	0	58427694	C	A
16	chr16_58433776	0	58433776	A	T
16	chr16_58489529	0	58489529	C	G
16	chr16_58501112	0	58501112	G	C
16	chr16_58504853	0	58504853	G	T
16	chr16_58511329	0	58511329	T	A
16	chr16_58526923	0	58526923	G	C
16	chr16_58536994	0	58536994	A	C
16	chr16_58542130	0	58542130	G	T
16	chr16_58560918	0	58560918	G	T
16	chr16_58564306	0	58564306	C	G
16	chr16_58565950	0	58565950	T	A
16	chr16_58567974	0	58567974	A	C
16	chr16_58575192	0	58575192	C	G
16	chr16_58590005	0	58590005	C	G
16	chr16_58594780	0	58594780	G	C
16	chr16_58613990	0	58613990	A	T
16	chr16_58630906	0	58630906	G	T
16	chr16_58653208	0	58653208	G	C
16	chr16_58672670	0	58672670	T	A
16	chr16_58682197	0	58682197	G	T
16	chr16_58689892	0	58689892	G	T
16	chr16_58697608	0	58697608	C	G
16	chr16_58714919	0	58714919	C	G
16	chr16_58724340	0	58724340	C	A
16	chr16_58728632	0	58728632	T	G
16	chr16_58731435	0	58731435	A	C
16	chr16_58736901	0	58736901	C	G
16	chr16_58741064	0	58741064	T	A
16	chr16_58743787	0	58743787	T	G
16	chr16_58761362	0	58761362	A	T
16	chr16_58763209	0	58763209	G	T
16	chr16_58766049	0	58766049	A	C
16	chr16_58788497	0	58788497	C	A
16	chr16_58802323	0	58802323	G	C
16	chr16_58823794	0	58823794	T	A
16	chr16_58832291	0	58832291	G	C
16	chr16_58841122	0	58841122	G	C
16	chr16_58851913	0	58851913	C	A
16	chr16_58854768	0	58854768	T	A
16	chr16_58867786	0	58867786	T	G
16	chr16_58880235	0	58880235	G	T
16	chr16_58884741	0	58884741	G	C
16	chr16_58892914	0	58892914	G	C
16	chr16_58911290	0	58911290	G	T
16	chr16_58912418	0	58912418	G	C
16	chr16_58912838	0	58912838	C	A
16	chr16_58928687	0	58928687	C	A
16	chr16_58932193	0	58932193	G	T
16	chr16_58951937	0	58951937	A	T
16	chr16_58958767	0	58958767	G	C
16	chr16_58958934	0	58958934	A	C
16	chr16_58965753	0	58965753	C	G
16	chr16_58968350	0	58968350	A	C
16	chr16_58986517	0	58986517	G	C
16	chr16_58987472	0	58987472	G	T
16	chr16_58990190	0	58990190	C	G
16	chr16_59016643	0	59016643	C	G
16	chr16_59032290	0	59032290	C	G
16	chr16_59056220	0	59056220	C	A
16	chr16_59074985	0	59074985	T	A
16	chr16_59089082	0	59089082	G	T
16	chr16_59103031	0	59103031	T	G
16	chr16_59107822	0	59107822	G	T
16	chr16_59121273	0	59121273	G	T
16	chr16_59127124	0	59127124	G	C
16	chr16_59138246	0	59138246	C	G
16	chr16_59141359	0	59141359	C	A
16	chr16_59146587	0	59146587	C	A
16	chr16_59153199	0	59153199	G	C
16	chr16_59167037	0	59167037	T	G
16	chr16_59179382	0	59179382	C	G
16	chr16_59186105	0	59186105	C	G
16	chr16_59193291	0	59193291	T	A
16	chr16_59202929	0	59202929	G	C
16	chr16_59215615	0	59215615	A	C
16	chr16_59216023	0	59216023	C	G
16	chr16_59225854	0	59225854	T	G
16	chr16_59237717	0	59237717	C	G
16	chr16_59241920	0	59241920	G	T
16	chr16_59251892	0	59251892	C	G
16	chr16_59260164	0	59260164	T	A
16	chr16_59313314	0	59313314	A	T
16	chr16_59320405	0	59320405	C	G
16	chr16_59332190	0	59332190	G	T
16	chr16_59352765	0	59352765	T	G
16	chr16_59369324	0	59369324	C	A
16	chr16_59394252	0	59394252	C	A
16	chr16_59412494	0	59412494	A	C
16	chr16_59430117	0	59430117	C	G
16	chr16_59436277	0	59436277	G	C
16	chr16_59455131	0	59455131	G	C
16	chr16_59499621	0	59499621	A	T
16	chr16_59499697	0	59499697	T	A
16	chr16_59512669	0	59512669	A	T
16	chr16_59519197	0	59519197	C	G
16	chr16_59565934	0	59565934	G	T
16	chr16_59578858	0	59578858	G	C
16	chr16_59593253	0	59593253	A	T
16	chr16_59634462	0	59634462	G	C
16	chr16_59636656	0	59636656	T	G
16	chr16_59666491	0	59666491	C	A
16	chr16_59672161	0	59672161	A	T
16	chr16_59684666	0	59684666	C	A
16	chr16_59712496	0	59712496	T	G
16	chr16_59722664	0	59722664	G	C
16	chr16_59734658	0	59734658	C	A
16	chr16_59751417	0	59751417	C	G
16	chr16_59754043	0	59754043	C	A
16	chr16_59757536	0	59757536	G	C
16	chr16_59759310	0	59759310	G	T
16	chr16_59781231	0	59781231	A	C
16	chr16_59791097	0	59791097	C	A
16	chr16_59792536	0	59792536	T	A
16	chr16_59797568	0	59797568	C	G
16	chr16_59812752	0	59812752	C	G
16	chr16_59819002	0	59819002	A	T
16	chr16_59834962	0	59834962	T	A
16	chr16_59850651	0	59850651	C	A
16	chr16_59853645	0	59853645	A	C
16	chr16_59860641	0	59860641	T	A
16	chr16_59875388	0	59875388	T	G
16	chr16_59895825	0	59895825	A	C
16	chr16_59909244	0	59909244	T	G
16	chr16_59914029	0	59914029	T	A
16	chr16_59931741	0	59931741	G	T
16	chr16_59934493	0	59934493	T	G
16	chr16_59938632	0	59938632	G	T
16	chr16_59951451	0	59951451	G	T
16	chr16_60000870	0	60000870	G	C
16	chr16_60001161	0	60001161	A	C
16	chr16_60005342	0	60005342	T	G
16	chr16_60010820	0	60010820	G	C
16	chr16_60051333	0	60051333	C	A
16	chr16_60051634	0	60051634	A	C
16	chr16_60058066	0	60058066	T	G
16	chr16_60066680	0	60066680	C	A
16	chr16_60070412	0	60070412	A	T
16	chr16_60073478	0	60073478	T	G
16	chr16_60074812	0	60074812	C	A
16	chr16_60081117	0	60081117	T	G
16	chr16_60084835	0	60084835	A	C
16	chr16_60087285	0	60087285	G	T
16	chr16_60096426	0	60096426	A	T
16	chr16_60097362	0	60097362	T	A
16	chr16_60101627	0	60101627	A	C
16	chr16_60114570	0	60114570	C	G
16	chr16_60124544	0	60124544	G	C
16	chr16_60128756	0	60128756	G	T
16	chr16_60131074	0	60131074	C	A
16	chr16_60131719	0	60131719	T	G
16	chr16_60142285	0	60142285	G	C
16	chr16_60156724	0	60156724	A	C
16	chr16_60160174	0	60160174	G	T
16	chr16_60161670	0	60161670	T	A
16	chr16_60173266	0	60173266	A	C
16	chr16_60177049	0	60177049	G	C
16	chr16_60181175	0	60181175	C	G
16	chr16_60193587	0	60193587	C	A
16	chr16_60212610	0	60212610	G	T
16	chr16_60225847	0	60225847	G	T
16	chr16_60237720	0	60237720	T	A
16	chr16_60245379	0	60245379	G	T
16	chr16_60294108	0	60294108	A	C
16	chr16_60303681	0	60303681	G	C
16	chr16_60316460	0	60316460	A	C
16	chr16_60328608	0	60328608	G	C
16	chr16_60344250	0	60344250	A	C
16	chr16_60354613	0	60354613	G	C
16	chr16_60362512	0	60362512	T	A
16	chr16_60367052	0	60367052	G	C
16	chr16_60369018	0	60369018	T	G
16	chr16_60370464	0	60370464	G	T
16	chr16_60374748	0	60374748	T	G
16	chr16_60419920	0	60419920	T	A
16	chr16_60448202	0	60448202	C	G
16	chr16_60485162	0	60485162	G	C
16	chr16_60499744	0	60499744	G	T
16	chr16_60516850	0	60516850	C	A
16	chr16_60530997	0	60530997	A	T
16	chr16_60554799	0	60554799	G	C
16	chr16_60565994	0	60565994	C	G
16	chr16_60566534	0	60566534	G	T
16	chr16_60574039	0	60574039	T	A
16	chr16_60578895	0	60578895	T	G
16	chr16_60622866	0	60622866	C	G
16	chr16_60629905	0	60629905	C	G
16	chr16_60635061	0	60635061	A	T
16	chr16_60646605	0	60646605	G	T
16	chr16_60648791	0	60648791	T	G
16	chr16_60663257	0	60663257	T	A
16	chr16_60687837	0	60687837	T	A
16	chr16_60690005	0	60690005	G	C
16	chr16_60693478	0	60693478	A	C
16	chr16_60718141	0	60718141	T	G
16	chr16_60719612	0	60719612	A	T
16	chr16_60720043	0	60720043	G	C
16	chr16_60748539	0	60748539	G	C
16	chr16_60748735	0	60748735	A	C
16	chr16_60755739	0	60755739	G	C
16	chr16_60763659	0	60763659	C	A
16	chr16_60763805	0	60763805	C	G
16	chr16_60792256	0	60792256	G	C
16	chr16_60794052	0	60794052	C	G
16	chr16_60809538	0	60809538	A	T
16	chr16_60813590	0	60813590	C	A
16	chr16_60835611	0	60835611	G	C
16	chr16_60860437	0	60860437	G	C
16	chr16_60873290	0	60873290	A	C
16	chr16_60892130	0	60892130	T	G
16	chr16_60892887	0	60892887	G	C
16	chr16_60924343	0	60924343	C	A
16	chr16_60937329	0	60937329	T	G
16	chr16_60961882	0	60961882	T	G
16	chr16_60962828	0	60962828	T	A
16	chr16_60987034	0	60987034	G	T
16	chr16_61001884	0	61001884	G	T
16	chr16_61004978	0	61004978	C	A
16	chr16_61036635	0	61036635	T	A
16	chr16_61046511	0	61046511	A	T
16	chr16_61120807	0	61120807	C	G
16	chr16_61138444	0	61138444	C	G
16	chr16_61146052	0	61146052	C	G
16	chr16_61167275	0	61167275	T	A
16	chr16_61184974	0	61184974	A	C
16	chr16_61226822	0	61226822	G	C
16	chr16_61247743	0	61247743	T	G
16	chr16_61277889	0	61277889	C	A
16	chr16_61314465	0	61314465	A	C
16	chr16_61368336	0	61368336	T	A
16	chr16_61374776	0	61374776	G	T
16	chr16_61423812	0	61423812	A	T
16	chr16_61436101	0	61436101	A	T
16	chr16_61463534	0	61463534	T	A
16	chr16_61493182	0	61493182	G	T
16	chr16_61516887	0	61516887	A	C
16	chr16_61547654	0	61547654	C	A
16	chr16_61550724	0	61550724	G	T
16	chr16_61551449	0	61551449	C	G
16	chr16_61568371	0	61568371	G	C
16	chr16_61602371	0	61602371	G	C
16	chr16_61698785	0	61698785	G	C
16	chr16_61707478	0	61707478	T	G
16	chr16_61707843	0	61707843	G	C
16	chr16_61708521	0	61708521	A	C
16	chr16_61766279	0	61766279	T	A
16	chr16_61787969	0	61787969	C	G
16	chr16_61797223	0	61797223	G	C
16	chr16_61812404	0	61812404	A	C
16	chr16_61820385	0	61820385	G	T
16	chr16_61823179	0	61823179	T	G
16	chr16_61866164	0	61866164	T	G
16	chr16_61869484	0	61869484	G	C
16	chr16_61880096	0	61880096	A	C
16	chr16_61886642	0	61886642	T	A
16	chr16_61892055	0	61892055	A	C
16	chr16_61894445	0	61894445	G	C
16	chr16_61915792	0	61915792	G	T
16	chr16_61916549	0	61916549	A	C
16	chr16_61919502	0	61919502	T	G
16	chr16_61948983	0	61948983	A	T
16	chr16_61949461	0	61949461	C	G
16	chr16_61997978	0	61997978	A	C
16	chr16_62052636	0	62052636	T	G
16	chr16_62077959	0	62077959	T	A
16	chr16_62103075	0	62103075	A	T
16	chr16_62116730	0	62116730	G	T
16	chr16_62140343	0	62140343	G	C
16	chr16_62189706	0	62189706	G	C
16	chr16_62216916	0	62216916	C	G
16	chr16_62227181	0	62227181	G	T
16	chr16_62227867	0	62227867	T	G
16	chr16_62243129	0	62243129	G	C
16	chr16_62271624	0	62271624	T	G
16	chr16_62287580	0	62287580	G	C
16	chr16_62297537	0	62297537	G	T
16	chr16_62300322	0	62300322	G	C
16	chr16_62361286	0	62361286	C	A
16	chr16_62395986	0	62395986	A	C
16	chr16_62396731	0	62396731	A	T
16	chr16_62407792	0	62407792	C	A
16	chr16_62409059	0	62409059	C	A
16	chr16_62417291	0	62417291	C	A
16	chr16_62423766	0	62423766	G	T
16	chr16_62449391	0	62449391	G	T
16	chr16_62471637	0	62471637	T	G
16	chr16_62492076	0	62492076	T	G
16	chr16_62538147	0	62538147	T	A
16	chr16_62553215	0	62553215	C	A
16	chr16_62573173	0	62573173	T	A
16	chr16_62594804	0	62594804	G	T
16	chr16_62621023	0	62621023	A	T
16	chr16_62622341	0	62622341	G	C
16	chr16_62647342	0	62647342	G	C
16	chr16_62651876	0	62651876	T	A
16	chr16_62662174	0	62662174	A	T
16	chr16_62692822	0	62692822	A	T
16	chr16_62722746	0	62722746	G	C
16	chr16_62723274	0	62723274	T	G
16	chr16_62732491	0	62732491	G	C
16	chr16_62741872	0	62741872	G	C
16	chr16_62743465	0	62743465	C	G
16	chr16_62759804	0	62759804	G	T
16	chr16_62769963	0	62769963	A	T
16	chr16_62777197	0	62777197	A	T
16	chr16_62793117	0	62793117	G	T
16	chr16_62847147	0	62847147	A	T
16	chr16_62881972	0	62881972	A	T
16	chr16_62895374	0	62895374	A	C
16	chr16_62918255	0	62918255	A	C
16	chr16_62935088	0	62935088	T	G
16	chr16_62940185	0	62940185	A	C
16	chr16_62940521	0	62940521	A	T
16	chr16_62956833	0	62956833	T	A
16	chr16_62967370	0	62967370	A	C
16	chr16_62969450	0	62969450	C	A
16	chr16_62972015	0	62972015	T	G
16	chr16_62988928	0	62988928	G	C
16	chr16_62994984	0	62994984	G	T
16	chr16_62999786	0	62999786	G	T
16	chr16_63001177	0	63001177	C	G
16	chr16_63002920	0	63002920	G	C
16	chr16_63007072	0	63007072	A	C
16	chr16_63034612	0	63034612	G	C
16	chr16_63037337	0	63037337	G	T
16	chr16_63045459	0	63045459	G	T
16	chr16_63079461	0	63079461	T	G
16	chr16_63088524	0	63088524	A	T
16	chr16_63092369	0	63092369	C	A
16	chr16_63109635	0	63109635	T	G
16	chr16_63113238	0	63113238	C	A
16	chr16_63130010	0	63130010	A	C
16	chr16_63132204	0	63132204	G	C
16	chr16_63138662	0	63138662	G	C
16	chr16_63145872	0	63145872	A	C
16	chr16_63171885	0	63171885	T	A
16	chr16_63201551	0	63201551	C	A
16	chr16_63226676	0	63226676	A	C
16	chr16_63228069	0	63228069	A	C
16	chr16_63235205	0	63235205	C	A
16	chr16_63265306	0	63265306	G	C
16	chr16_63276436	0	63276436	G	T
16	chr16_63288531	0	63288531	G	T
16	chr16_63314854	0	63314854	G	T
16	chr16_63315947	0	63315947	T	G
16	chr16_63328059	0	63328059	G	C
16	chr16_63358114	0	63358114	T	A
16	chr16_63377627	0	63377627	C	G
16	chr16_63386394	0	63386394	A	T
16	chr16_63394785	0	63394785	C	A
16	chr16_63417672	0	63417672	C	G
16	chr16_63419148	0	63419148	C	A
16	chr16_63488278	0	63488278	C	G
16	chr16_63509931	0	63509931	T	G
16	chr16_63523314	0	63523314	C	G
16	chr16_63536502	0	63536502	C	G
16	chr16_63583309	0	63583309	A	C
16	chr16_63660134	0	63660134	C	A
16	chr16_63663575	0	63663575	T	G
16	chr16_63671658	0	63671658	T	G
16	chr16_63700507	0	63700507	C	A
16	chr16_63726542	0	63726542	C	A
16	chr16_63767796	0	63767796	A	C
16	chr16_63777620	0	63777620	C	A
16	chr16_63834180	0	63834180	G	C
16	chr16_63890349	0	63890349	C	A
16	chr16_63892876	0	63892876	A	T
16	chr16_63902012	0	63902012	A	C
16	chr16_63939453	0	63939453	T	A
16	chr16_63962635	0	63962635	G	C
16	chr16_63999949	0	63999949	C	G
16	chr16_64015343	0	64015343	A	C
16	chr16_64017248	0	64017248	C	G
16	chr16_64018956	0	64018956	C	A
16	chr16_64070563	0	64070563	A	T
16	chr16_64099280	0	64099280	G	T
16	chr16_64118020	0	64118020	C	G
16	chr16_64128702	0	64128702	G	C
16	chr16_64158819	0	64158819	A	C
16	chr16_64179747	0	64179747	C	G
16	chr16_64199227	0	64199227	G	T
16	chr16_64225956	0	64225956	G	T
16	chr16_64265423	0	64265423	T	G
16	chr16_64271339	0	64271339	C	A
16	chr16_64294143	0	64294143	C	G
16	chr16_64302631	0	64302631	T	G
16	chr16_64308805	0	64308805	C	A
16	chr16_64310347	0	64310347	A	C
16	chr16_64315493	0	64315493	G	T
16	chr16_64320125	0	64320125	G	C
16	chr16_64326426	0	64326426	C	G
16	chr16_64334832	0	64334832	C	A
16	chr16_64365943	0	64365943	T	A
16	chr16_64491390	0	64491390	G	T
16	chr16_64498267	0	64498267	C	G
16	chr16_64547986	0	64547986	C	G
16	chr16_64556614	0	64556614	C	G
16	chr16_64567105	0	64567105	C	G
16	chr16_64596894	0	64596894	G	C
16	chr16_64620700	0	64620700	G	T
16	chr16_64644911	0	64644911	T	A
16	chr16_64657397	0	64657397	C	A
16	chr16_64676324	0	64676324	G	C
16	chr16_64694305	0	64694305	T	G
16	chr16_64695342	0	64695342	G	C
16	chr16_64716716	0	64716716	A	C
16	chr16_64746945	0	64746945	T	A
16	chr16_64748949	0	64748949	G	C
16	chr16_64749741	0	64749741	A	T
16	chr16_64751019	0	64751019	C	G
16	chr16_64802766	0	64802766	A	T
16	chr16_64873321	0	64873321	G	T
16	chr16_64878420	0	64878420	G	C
16	chr16_64907217	0	64907217	A	C
16	chr16_64916299	0	64916299	G	C
16	chr16_64918637	0	64918637	G	T
16	chr16_64925817	0	64925817	G	C
16	chr16_64927755	0	64927755	A	C
16	chr16_64953646	0	64953646	A	C
16	chr16_64956820	0	64956820	C	A
16	chr16_64965240	0	64965240	C	G
16	chr16_64966391	0	64966391	A	C
16	chr16_65024357	0	65024357	T	G
16	chr16_65052821	0	65052821	T	A
16	chr16_65071046	0	65071046	C	G
16	chr16_65071697	0	65071697	C	G
16	chr16_65092147	0	65092147	C	G
16	chr16_65102432	0	65102432	G	T
16	chr16_65104457	0	65104457	C	A
16	chr16_65110961	0	65110961	G	T
16	chr16_65125628	0	65125628	G	T
16	chr16_65126363	0	65126363	A	T
16	chr16_65145383	0	65145383	C	G
16	chr16_65148402	0	65148402	T	G
16	chr16_65188835	0	65188835	C	A
16	chr16_65202555	0	65202555	G	C
16	chr16_65206471	0	65206471	G	C
16	chr16_65213464	0	65213464	A	C
16	chr16_65221048	0	65221048	A	C
16	chr16_65226187	0	65226187	T	G
16	chr16_65227482	0	65227482	T	G
16	chr16_65231429	0	65231429	C	G
16	chr16_65232688	0	65232688	C	A
16	chr16_65260806	0	65260806	C	G
16	chr16_65281979	0	65281979	C	A
16	chr16_65284255	0	65284255	A	T
16	chr16_65329421	0	65329421	C	G
16	chr16_65359498	0	65359498	C	G
16	chr16_65398005	0	65398005	C	G
16	chr16_65402462	0	65402462	A	C
16	chr16_65435919	0	65435919	A	C
16	chr16_65443034	0	65443034	C	G
16	chr16_65446859	0	65446859	C	G
16	chr16_65481413	0	65481413	C	A
16	chr16_65503570	0	65503570	A	C
16	chr16_65503891	0	65503891	T	A
16	chr16_65511871	0	65511871	C	G
16	chr16_65533469	0	65533469	G	C
16	chr16_65536626	0	65536626	T	G
16	chr16_65542753	0	65542753	A	T
16	chr16_65560864	0	65560864	A	T
16	chr16_65566532	0	65566532	G	C
16	chr16_65579897	0	65579897	A	C
16	chr16_65589427	0	65589427	A	T
16	chr16_65593071	0	65593071	A	T
16	chr16_65602606	0	65602606	A	C
16	chr16_65683381	0	65683381	G	C
16	chr16_65687530	0	65687530	C	A
16	chr16_65721216	0	65721216	G	T
16	chr16_65726545	0	65726545	T	A
16	chr16_65728192	0	65728192	C	A
16	chr16_65730084	0	65730084	G	T
16	chr16_65736815	0	65736815	T	A
16	chr16_65739032	0	65739032	G	T
16	chr16_65755504	0	65755504	G	C
16	chr16_65838823	0	65838823	G	C
16	chr16_65841372	0	65841372	A	C
16	chr16_65854613	0	65854613	A	C
16	chr16_65855455	0	65855455	A	T
16	chr16_65861816	0	65861816	A	C
16	chr16_65888100	0	65888100	G	C
16	chr16_65897489	0	65897489	G	C
16	chr16_65922997	0	65922997	T	G
16	chr16_65928395	0	65928395	G	C
16	chr16_65928878	0	65928878	A	C
16	chr16_65933795	0	65933795	T	G
16	chr16_65963191	0	65963191	G	C
16	chr16_65963478	0	65963478	T	A
16	chr16_65963680	0	65963680	A	C
16	chr16_65964726	0	65964726	G	T
16	chr16_65972802	0	65972802	A	T
16	chr16_65975405	0	65975405	C	A
16	chr16_65980633	0	65980633	A	C
16	chr16_65980960	0	65980960	C	G
16	chr16_65986866	0	65986866	C	A
16	chr16_65995655	0	65995655	A	T
16	chr16_66002623	0	66002623	T	G
16	chr16_66017036	0	66017036	C	A
16	chr16_66019760	0	66019760	C	A
16	chr16_66058159	0	66058159	G	T
16	chr16_66063542	0	66063542	G	C
16	chr16_66075974	0	66075974	T	G
16	chr16_66078313	0	66078313	T	A
16	chr16_66095557	0	66095557	C	G
16	chr16_66146263	0	66146263	T	A
16	chr16_66149718	0	66149718	G	C
16	chr16_66156759	0	66156759	G	T
16	chr16_66157907	0	66157907	C	A
16	chr16_66158817	0	66158817	G	C
16	chr16_66167986	0	66167986	C	A
16	chr16_66170311	0	66170311	G	C
16	chr16_66190951	0	66190951	C	A
16	chr16_66208147	0	66208147	T	A
16	chr16_66270901	0	66270901	C	A
16	chr16_66273437	0	66273437	C	G
16	chr16_66278159	0	66278159	C	A
16	chr16_66324264	0	66324264	C	G
16	chr16_66340034	0	66340034	C	A
16	chr16_66348564	0	66348564	A	C
16	chr16_66355598	0	66355598	G	T
16	chr16_66362821	0	66362821	C	G
16	chr16_66390747	0	66390747	G	T
16	chr16_66405920	0	66405920	C	G
16	chr16_66416985	0	66416985	C	A
16	chr16_66451670	0	66451670	A	C
16	chr16_66471453	0	66471453	G	T
16	chr16_66479365	0	66479365	G	C
16	chr16_66497858	0	66497858	C	G
16	chr16_66501987	0	66501987	A	C
16	chr16_66513177	0	66513177	C	A
16	chr16_66523995	0	66523995	C	A
16	chr16_66571768	0	66571768	T	G
16	chr16_66576480	0	66576480	C	A
16	chr16_66590018	0	66590018	G	C
16	chr16_66597890	0	66597890	C	G
16	chr16_66617569	0	66617569	C	A
16	chr16_66632365	0	66632365	T	A
16	chr16_66645100	0	66645100	C	G
16	chr16_66718625	0	66718625	G	C
16	chr16_66772872	0	66772872	G	C
16	chr16_66775384	0	66775384	G	T
16	chr16_66795893	0	66795893	G	T
16	chr16_66805365	0	66805365	A	T
16	chr16_66822059	0	66822059	C	A
16	chr16_66842196	0	66842196	G	T
16	chr16_66844131	0	66844131	G	T
16	chr16_66848919	0	66848919	G	C
16	chr16_66859419	0	66859419	A	T
16	chr16_66863756	0	66863756	T	A
16	chr16_66865464	0	66865464	T	A
16	chr16_66922669	0	66922669	G	T
16	chr16_67016925	0	67016925	G	C
16	chr16_67027310	0	67027310	A	T
16	chr16_67033258	0	67033258	T	A
16	chr16_67069786	0	67069786	C	G
16	chr16_67101558	0	67101558	G	T
16	chr16_67146447	0	67146447	G	T
16	chr16_67153395	0	67153395	T	A
16	chr16_67162146	0	67162146	G	C
16	chr16_67162692	0	67162692	A	C
16	chr16_67178689	0	67178689	T	G
16	chr16_67183847	0	67183847	G	T
16	chr16_67193744	0	67193744	C	G
16	chr16_67197682	0	67197682	T	G
16	chr16_67199317	0	67199317	C	G
16	chr16_67226421	0	67226421	A	C
16	chr16_67226931	0	67226931	G	C
16	chr16_67230063	0	67230063	C	A
16	chr16_67239387	0	67239387	A	C
16	chr16_67261258	0	67261258	C	A
16	chr16_67293134	0	67293134	G	C
16	chr16_67294753	0	67294753	C	A
16	chr16_67294994	0	67294994	T	G
16	chr16_67313116	0	67313116	C	A
16	chr16_67367212	0	67367212	G	T
16	chr16_67374363	0	67374363	G	T
16	chr16_67383876	0	67383876	A	T
16	chr16_67405442	0	67405442	T	A
16	chr16_67444739	0	67444739	C	G
16	chr16_67482365	0	67482365	C	G
16	chr16_67490374	0	67490374	A	T
16	chr16_67509962	0	67509962	G	C
16	chr16_67515286	0	67515286	C	G
16	chr16_67557966	0	67557966	C	G
16	chr16_67560252	0	67560252	T	A
16	chr16_67573878	0	67573878	A	C
16	chr16_67576199	0	67576199	C	A
16	chr16_67578899	0	67578899	G	C
16	chr16_67581114	0	67581114	C	G
16	chr16_67581466	0	67581466	A	C
16	chr16_67598739	0	67598739	T	G
16	chr16_67626107	0	67626107	G	C
16	chr16_67630759	0	67630759	A	C
16	chr16_67652770	0	67652770	T	A
16	chr16_67662945	0	67662945	G	T
16	chr16_67679959	0	67679959	T	G
16	chr16_67692259	0	67692259	C	A
16	chr16_67708474	0	67708474	A	C
16	chr16_67710803	0	67710803	A	T
16	chr16_67718651	0	67718651	G	C
16	chr16_67720364	0	67720364	C	A
16	chr16_67749418	0	67749418	T	A
16	chr16_67757106	0	67757106	C	G
16	chr16_67787753	0	67787753	C	A
16	chr16_67816961	0	67816961	T	G
16	chr16_67817403	0	67817403	G	C
16	chr16_67821148	0	67821148	G	T
16	chr16_67849913	0	67849913	T	A
16	chr16_67853296	0	67853296	G	C
16	chr16_67854374	0	67854374	C	A
16	chr16_67860107	0	67860107	T	A
16	chr16_67863321	0	67863321	G	C
16	chr16_67866053	0	67866053	C	G
16	chr16_67867237	0	67867237	T	G
16	chr16_67873244	0	67873244	T	G
16	chr16_67875594	0	67875594	C	G
16	chr16_67880257	0	67880257	A	T
16	chr16_67882380	0	67882380	G	T
16	chr16_67895952	0	67895952	A	C
16	chr16_67898195	0	67898195	C	G
16	chr16_67901899	0	67901899	C	G
16	chr16_67917451	0	67917451	G	T
16	chr16_67919641	0	67919641	G	T
16	chr16_67923958	0	67923958	T	G
16	chr16_67955328	0	67955328	G	T
16	chr16_67961071	0	67961071	A	C
16	chr16_67964932	0	67964932	A	C
16	chr16_67988107	0	67988107	T	A
16	chr16_68000192	0	68000192	T	A
16	chr16_68005034	0	68005034	C	A
16	chr16_68015820	0	68015820	C	G
16	chr16_68021534	0	68021534	C	A
16	chr16_68029881	0	68029881	A	T
16	chr16_68042483	0	68042483	C	G
16	chr16_68045975	0	68045975	G	C
16	chr16_68054322	0	68054322	C	A
16	chr16_68064178	0	68064178	T	G
16	chr16_68068925	0	68068925	A	C
16	chr16_68083518	0	68083518	A	C
16	chr16_68085708	0	68085708	A	C
16	chr16_68086257	0	68086257	A	T
16	chr16_68098386	0	68098386	A	C
16	chr16_68118800	0	68118800	C	A
16	chr16_68150518	0	68150518	C	A
16	chr16_68152118	0	68152118	G	T
16	chr16_68154864	0	68154864	G	T
16	chr16_68155812	0	68155812	C	G
16	chr16_68162841	0	68162841	A	C
16	chr16_68168413	0	68168413	G	T
16	chr16_68233304	0	68233304	A	T
16	chr16_68238206	0	68238206	G	C
16	chr16_68241501	0	68241501	C	G
16	chr16_68253155	0	68253155	T	G
16	chr16_68258889	0	68258889	G	C
16	chr16_68286046	0	68286046	G	C
16	chr16_68291253	0	68291253	T	A
16	chr16_68301770	0	68301770	C	A
16	chr16_68304498	0	68304498	C	G
16	chr16_68317936	0	68317936	G	T
16	chr16_68339483	0	68339483	A	C
16	chr16_68358854	0	68358854	A	T
16	chr16_68376931	0	68376931	C	A
16	chr16_68382471	0	68382471	G	C
16	chr16_68383859	0	68383859	T	A
16	chr16_68506522	0	68506522	G	T
16	chr16_68589738	0	68589738	A	T
16	chr16_68606532	0	68606532	G	C
16	chr16_68620841	0	68620841	C	G
16	chr16_68624658	0	68624658	C	A
16	chr16_68630606	0	68630606	T	G
16	chr16_68645613	0	68645613	C	G
16	chr16_68669037	0	68669037	C	G
16	chr16_68685920	0	68685920	A	C
16	chr16_68687053	0	68687053	C	A
16	chr16_68688269	0	68688269	A	C
16	chr16_68691836	0	68691836	G	C
16	chr16_68692355	0	68692355	A	C
16	chr16_68701663	0	68701663	C	G
16	chr16_68714074	0	68714074	A	T
16	chr16_68731984	0	68731984	C	A
16	chr16_68742601	0	68742601	C	A
16	chr16_68747478	0	68747478	G	T
16	chr16_68764022	0	68764022	G	C
16	chr16_68764783	0	68764783	C	A
16	chr16_68770782	0	68770782	G	T
16	chr16_68773419	0	68773419	A	T
16	chr16_68802969	0	68802969	C	A
16	chr16_68835442	0	68835442	C	G
16	chr16_68838591	0	68838591	C	A
16	chr16_68842782	0	68842782	A	C
16	chr16_68858791	0	68858791	G	T
16	chr16_68877341	0	68877341	T	G
16	chr16_68880058	0	68880058	G	T
16	chr16_68896398	0	68896398	C	G
16	chr16_68915200	0	68915200	T	G
16	chr16_68931771	0	68931771	G	C
16	chr16_68934100	0	68934100	G	C
16	chr16_68963990	0	68963990	C	A
16	chr16_68967536	0	68967536	C	G
16	chr16_68969686	0	68969686	T	G
16	chr16_68975900	0	68975900	G	T
16	chr16_68976226	0	68976226	C	A
16	chr16_68985580	0	68985580	G	C
16	chr16_68992549	0	68992549	A	C
16	chr16_69006046	0	69006046	T	G
16	chr16_69009557	0	69009557	A	T
16	chr16_69012095	0	69012095	C	G
16	chr16_69013591	0	69013591	T	A
16	chr16_69040824	0	69040824	C	G
16	chr16_69070900	0	69070900	T	A
16	chr16_69073603	0	69073603	A	C
16	chr16_69077003	0	69077003	C	G
16	chr16_69093769	0	69093769	C	A
16	chr16_69095324	0	69095324	A	T
16	chr16_69097129	0	69097129	G	C
16	chr16_69108440	0	69108440	A	C
16	chr16_69192218	0	69192218	G	C
16	chr16_69222769	0	69222769	T	A
16	chr16_69234011	0	69234011	G	C
16	chr16_69247476	0	69247476	C	G
16	chr16_69254072	0	69254072	A	C
16	chr16_69278775	0	69278775	G	C
16	chr16_69288129	0	69288129	C	A
16	chr16_69298165	0	69298165	G	T
16	chr16_69304094	0	69304094	G	C
16	chr16_69306206	0	69306206	T	A
16	chr16_69318266	0	69318266	G	T
16	chr16_69336445	0	69336445	A	T
16	chr16_69362558	0	69362558	C	A
16	chr16_69366228	0	69366228	C	G
16	chr16_69367330	0	69367330	T	G
16	chr16_69391838	0	69391838	A	C
16	chr16_69396076	0	69396076	G	T
16	chr16_69427460	0	69427460	G	T
16	chr16_69428029	0	69428029	G	T
16	chr16_69439754	0	69439754	C	A
16	chr16_69450320	0	69450320	G	C
16	chr16_69453770	0	69453770	G	C
16	chr16_69454989	0	69454989	A	T
16	chr16_69464919	0	69464919	T	G
16	chr16_69466339	0	69466339	G	C
16	chr16_69473697	0	69473697	A	C
16	chr16_69484996	0	69484996	A	C
16	chr16_69490735	0	69490735	G	C
16	chr16_69493756	0	69493756	T	G
16	chr16_69509062	0	69509062	A	T
16	chr16_69510227	0	69510227	C	G
16	chr16_69525216	0	69525216	G	C
16	chr16_69530744	0	69530744	T	G
16	chr16_69545476	0	69545476	A	C
16	chr16_69563955	0	69563955	C	G
16	chr16_69565562	0	69565562	C	A
16	chr16_69569310	0	69569310	A	C
16	chr16_69583792	0	69583792	G	C
16	chr16_69595955	0	69595955	G	T
16	chr16_69598806	0	69598806	G	T
16	chr16_69610204	0	69610204	A	C
16	chr16_69619334	0	69619334	T	A
16	chr16_69633852	0	69633852	G	T
16	chr16_69665282	0	69665282	T	G
16	chr16_69677186	0	69677186	A	C
16	chr16_69697094	0	69697094	C	G
16	chr16_69711837	0	69711837	G	C
16	chr16_69711945	0	69711945	G	T
16	chr16_69716737	0	69716737	G	T
16	chr16_69732622	0	69732622	A	T
16	chr16_69757559	0	69757559	A	T
16	chr16_69788664	0	69788664	T	A
16	chr16_69795907	0	69795907	C	G
16	chr16_69803803	0	69803803	A	C
16	chr16_69814055	0	69814055	C	A
16	chr16_69814691	0	69814691	T	A
16	chr16_69839213	0	69839213	T	G
16	chr16_69852182	0	69852182	A	C
16	chr16_69854613	0	69854613	A	C
16	chr16_69869611	0	69869611	T	G
16	chr16_69881377	0	69881377	C	G
16	chr16_69891572	0	69891572	C	G
16	chr16_69896066	0	69896066	G	C
16	chr16_69907894	0	69907894	C	A
16	chr16_69921559	0	69921559	A	C
16	chr16_69926912	0	69926912	G	T
16	chr16_69932941	0	69932941	G	C
16	chr16_69938031	0	69938031	A	C
16	chr16_69945911	0	69945911	A	C
16	chr16_69991717	0	69991717	A	C
16	chr16_70022828	0	70022828	G	T
16	chr16_70033372	0	70033372	C	G
16	chr16_70053451	0	70053451	T	A
16	chr16_70063482	0	70063482	T	G
16	chr16_70067452	0	70067452	C	A
16	chr16_70071296	0	70071296	C	G
16	chr16_70072043	0	70072043	G	C
16	chr16_70072286	0	70072286	A	C
16	chr16_70078141	0	70078141	T	A
16	chr16_70087831	0	70087831	G	T
16	chr16_70089870	0	70089870	G	C
16	chr16_70102642	0	70102642	G	T
16	chr16_70137980	0	70137980	C	G
16	chr16_70152287	0	70152287	C	A
16	chr16_70174034	0	70174034	T	G
16	chr16_70174767	0	70174767	C	A
16	chr16_70184686	0	70184686	T	A
16	chr16_70185477	0	70185477	G	C
16	chr16_70194392	0	70194392	C	A
16	chr16_70202471	0	70202471	T	A
16	chr16_70205235	0	70205235	A	C
16	chr16_70222718	0	70222718	C	G
16	chr16_70239238	0	70239238	G	C
16	chr16_70243747	0	70243747	G	C
16	chr16_70246195	0	70246195	G	C
16	chr16_70266487	0	70266487	G	T
16	chr16_70268533	0	70268533	C	A
16	chr16_70275720	0	70275720	T	A
16	chr16_70281642	0	70281642	A	T
16	chr16_70284145	0	70284145	G	C
16	chr16_70287045	0	70287045	A	C
16	chr16_70287669	0	70287669	A	C
16	chr16_70287840	0	70287840	G	C
16	chr16_70289852	0	70289852	C	G
16	chr16_70296615	0	70296615	C	A
16	chr16_70296727	0	70296727	C	G
16	chr16_70298430	0	70298430	A	T
16	chr16_70302010	0	70302010	C	A
16	chr16_70313679	0	70313679	G	T
16	chr16_70315751	0	70315751	G	T
16	chr16_70320997	0	70320997	A	C
16	chr16_70334133	0	70334133	C	G
16	chr16_70353585	0	70353585	C	G
16	chr16_70356868	0	70356868	C	G
16	chr16_70377791	0	70377791	A	C
16	chr16_70380102	0	70380102	G	T
16	chr16_70381014	0	70381014	G	C
16	chr16_70387351	0	70387351	G	T
16	chr16_70387645	0	70387645	T	G
16	chr16_70390112	0	70390112	C	G
16	chr16_70402555	0	70402555	C	G
16	chr16_70403606	0	70403606	C	A
16	chr16_70450348	0	70450348	C	G
16	chr16_70462078	0	70462078	G	C
16	chr16_70488327	0	70488327	G	C
16	chr16_70496803	0	70496803	G	C
16	chr16_70529460	0	70529460	C	G
16	chr16_70536124	0	70536124	A	C
16	chr16_70557794	0	70557794	T	G
16	chr16_70558298	0	70558298	A	T
16	chr16_70581101	0	70581101	C	A
16	chr16_70583251	0	70583251	C	A
16	chr16_70591802	0	70591802	T	A
16	chr16_70593013	0	70593013	C	G
16	chr16_70622615	0	70622615	T	A
16	chr16_70640229	0	70640229	G	C
16	chr16_70644322	0	70644322	A	T
16	chr16_70708687	0	70708687	A	T
16	chr16_70711020	0	70711020	A	T
16	chr16_70720111	0	70720111	G	T
16	chr16_70732907	0	70732907	A	C
16	chr16_70750161	0	70750161	T	G
16	chr16_70750493	0	70750493	T	G
16	chr16_70780354	0	70780354	T	A
16	chr16_70812960	0	70812960	G	C
16	chr16_70889192	0	70889192	A	T
16	chr16_70918595	0	70918595	C	G
16	chr16_70923305	0	70923305	T	A
16	chr16_70924315	0	70924315	G	C
16	chr16_70927609	0	70927609	G	C
16	chr16_70931479	0	70931479	T	A
16	chr16_70931969	0	70931969	A	C
16	chr16_70942493	0	70942493	C	G
16	chr16_70950770	0	70950770	G	C
16	chr16_70951434	0	70951434	C	G
16	chr16_70955502	0	70955502	G	T
16	chr16_70962694	0	70962694	C	G
16	chr16_70993729	0	70993729	A	T
16	chr16_71000098	0	71000098	T	G
16	chr16_71007047	0	71007047	G	T
16	chr16_71033416	0	71033416	A	C
16	chr16_71054334	0	71054334	G	C
16	chr16_71084945	0	71084945	C	A
16	chr16_71129805	0	71129805	C	A
16	chr16_71166494	0	71166494	G	C
16	chr16_71193516	0	71193516	T	G
16	chr16_71213563	0	71213563	G	C
16	chr16_71227725	0	71227725	C	A
16	chr16_71229885	0	71229885	G	T
16	chr16_71256328	0	71256328	C	G
16	chr16_71338478	0	71338478	T	A
16	chr16_71369445	0	71369445	C	G
16	chr16_71385962	0	71385962	G	T
16	chr16_71400316	0	71400316	A	C
16	chr16_71401749	0	71401749	G	C
16	chr16_71434252	0	71434252	T	G
16	chr16_71435495	0	71435495	G	T
16	chr16_71476106	0	71476106	C	A
16	chr16_71524393	0	71524393	A	T
16	chr16_71541133	0	71541133	C	G
16	chr16_71638431	0	71638431	T	G
16	chr16_71667830	0	71667830	G	C
16	chr16_71749963	0	71749963	A	C
16	chr16_71770699	0	71770699	A	T
16	chr16_71771300	0	71771300	A	C
16	chr16_71785634	0	71785634	G	C
16	chr16_71817836	0	71817836	A	T
16	chr16_71850129	0	71850129	C	A
16	chr16_71893415	0	71893415	T	A
16	chr16_71899863	0	71899863	A	C
16	chr16_71904801	0	71904801	C	G
16	chr16_71977958	0	71977958	A	C
16	chr16_71981686	0	71981686	G	C
16	chr16_72006886	0	72006886	T	G
16	chr16_72010169	0	72010169	C	G
16	chr16_72022341	0	72022341	A	T
16	chr16_72043909	0	72043909	A	T
16	chr16_72050793	0	72050793	G	T
16	chr16_72059990	0	72059990	G	C
16	chr16_72065452	0	72065452	T	G
16	chr16_72067525	0	72067525	A	C
16	chr16_72095538	0	72095538	C	G
16	chr16_72097415	0	72097415	T	G
16	chr16_72111299	0	72111299	T	A
16	chr16_72111721	0	72111721	G	C
16	chr16_72113730	0	72113730	A	C
16	chr16_72115662	0	72115662	C	A
16	chr16_72124162	0	72124162	C	A
16	chr16_72124522	0	72124522	G	T
16	chr16_72127813	0	72127813	C	G
16	chr16_72133142	0	72133142	G	T
16	chr16_72144756	0	72144756	G	C
16	chr16_72145072	0	72145072	T	G
16	chr16_72146355	0	72146355	G	C
16	chr16_72204317	0	72204317	G	T
16	chr16_72214119	0	72214119	A	C
16	chr16_72226456	0	72226456	T	A
16	chr16_72242668	0	72242668	G	C
16	chr16_72251446	0	72251446	T	G
16	chr16_72267111	0	72267111	C	A
16	chr16_72275731	0	72275731	T	G
16	chr16_72280423	0	72280423	A	T
16	chr16_72285819	0	72285819	A	C
16	chr16_72302473	0	72302473	G	T
16	chr16_72330520	0	72330520	G	T
16	chr16_72344930	0	72344930	C	A
16	chr16_72404461	0	72404461	C	G
16	chr16_72424529	0	72424529	T	G
16	chr16_72438001	0	72438001	T	G
16	chr16_72445598	0	72445598	G	T
16	chr16_72469564	0	72469564	C	A
16	chr16_72474647	0	72474647	C	G
16	chr16_72482183	0	72482183	G	C
16	chr16_72483519	0	72483519	G	T
16	chr16_72489916	0	72489916	G	T
16	chr16_72524669	0	72524669	T	G
16	chr16_72545363	0	72545363	C	G
16	chr16_72550476	0	72550476	T	A
16	chr16_72554146	0	72554146	G	T
16	chr16_72565443	0	72565443	T	G
16	chr16_72567882	0	72567882	G	C
16	chr16_72577729	0	72577729	A	T
16	chr16_72640079	0	72640079	C	G
16	chr16_72642624	0	72642624	C	A
16	chr16_72657110	0	72657110	A	C
16	chr16_72657733	0	72657733	G	T
16	chr16_72662899	0	72662899	G	T
16	chr16_72693645	0	72693645	C	G
16	chr16_72708550	0	72708550	T	A
16	chr16_72726035	0	72726035	G	C
16	chr16_72736307	0	72736307	C	A
16	chr16_72738067	0	72738067	T	G
16	chr16_72754996	0	72754996	A	C
16	chr16_72768384	0	72768384	C	G
16	chr16_72784719	0	72784719	C	G
16	chr16_72785482	0	72785482	C	A
16	chr16_72792277	0	72792277	G	T
16	chr16_72802075	0	72802075	G	C
16	chr16_72811715	0	72811715	A	C
16	chr16_72840223	0	72840223	C	A
16	chr16_72843564	0	72843564	G	C
16	chr16_72856969	0	72856969	A	T
16	chr16_72885471	0	72885471	T	G
16	chr16_72900058	0	72900058	G	C
16	chr16_72906165	0	72906165	C	G
16	chr16_72922645	0	72922645	C	G
16	chr16_72982501	0	72982501	G	C
16	chr16_72989300	0	72989300	C	A
16	chr16_72995807	0	72995807	C	G
16	chr16_73017668	0	73017668	C	G
16	chr16_73036804	0	73036804	G	C
16	chr16_73074904	0	73074904	C	G
16	chr16_73094903	0	73094903	C	A
16	chr16_73109161	0	73109161	A	C
16	chr16_73109749	0	73109749	C	G
16	chr16_73125610	0	73125610	A	C
16	chr16_73133923	0	73133923	C	G
16	chr16_73141538	0	73141538	C	A
16	chr16_73219887	0	73219887	C	A
16	chr16_73229789	0	73229789	T	A
16	chr16_73241490	0	73241490	G	T
16	chr16_73244661	0	73244661	T	G
16	chr16_73259390	0	73259390	G	C
16	chr16_73262114	0	73262114	T	A
16	chr16_73301361	0	73301361	T	A
16	chr16_73353602	0	73353602	A	C
16	chr16_73355005	0	73355005	C	G
16	chr16_73372916	0	73372916	C	A
16	chr16_73375894	0	73375894	T	G
16	chr16_73405304	0	73405304	C	A
16	chr16_73406186	0	73406186	T	G
16	chr16_73408861	0	73408861	C	G
16	chr16_73438110	0	73438110	A	C
16	chr16_73466207	0	73466207	A	T
16	chr16_73492155	0	73492155	C	G
16	chr16_73505556	0	73505556	T	G
16	chr16_73522339	0	73522339	G	T
16	chr16_73558500	0	73558500	C	G
16	chr16_73561222	0	73561222	C	G
16	chr16_73603330	0	73603330	C	G
16	chr16_73612894	0	73612894	T	G
16	chr16_73623078	0	73623078	C	A
16	chr16_73623712	0	73623712	T	A
16	chr16_73624881	0	73624881	C	A
16	chr16_73634606	0	73634606	G	C
16	chr16_73635832	0	73635832	G	C
16	chr16_73639073	0	73639073	C	A
16	chr16_73663881	0	73663881	C	G
16	chr16_73672803	0	73672803	T	G
16	chr16_73692136	0	73692136	A	T
16	chr16_73705313	0	73705313	G	C
16	chr16_73746118	0	73746118	C	G
16	chr16_73766454	0	73766454	T	A
16	chr16_73772243	0	73772243	C	G
16	chr16_73785864	0	73785864	T	G
16	chr16_73788674	0	73788674	C	A
16	chr16_73795208	0	73795208	G	T
16	chr16_73823844	0	73823844	A	C
16	chr16_73830200	0	73830200	G	C
16	chr16_73843529	0	73843529	A	T
16	chr16_73906443	0	73906443	G	T
16	chr16_73930726	0	73930726	C	G
16	chr16_73935996	0	73935996	C	A
16	chr16_73936492	0	73936492	G	T
16	chr16_73939287	0	73939287	T	A
16	chr16_73939332	0	73939332	A	T
16	chr16_73953835	0	73953835	C	G
16	chr16_73954201	0	73954201	G	C
16	chr16_73964976	0	73964976	G	C
16	chr16_73976595	0	73976595	G	C
16	chr16_74006084	0	74006084	T	A
16	chr16_74020679	0	74020679	T	G
16	chr16_74049959	0	74049959	C	A
16	chr16_74077540	0	74077540	C	G
16	chr16_74090013	0	74090013	A	T
16	chr16_74120597	0	74120597	C	G
16	chr16_74127032	0	74127032	G	T
16	chr16_74135986	0	74135986	A	T
16	chr16_74168101	0	74168101	T	G
16	chr16_74175787	0	74175787	A	C
16	chr16_74177421	0	74177421	G	C
16	chr16_74201242	0	74201242	C	G
16	chr16_74210242	0	74210242	A	T
16	chr16_74212659	0	74212659	A	C
16	chr16_74223149	0	74223149	G	C
16	chr16_74235906	0	74235906	T	G
16	chr16_74238293	0	74238293	T	A
16	chr16_74241374	0	74241374	T	G
16	chr16_74246134	0	74246134	C	G
16	chr16_74249053	0	74249053	C	G
16	chr16_74254048	0	74254048	T	G
16	chr16_74272829	0	74272829	C	G
16	chr16_74273880	0	74273880	C	A
16	chr16_74274054	0	74274054	C	A
16	chr16_74274554	0	74274554	A	T
16	chr16_74288868	0	74288868	T	G
16	chr16_74300452	0	74300452	C	G
16	chr16_74323432	0	74323432	C	G
16	chr16_74325141	0	74325141	T	G
16	chr16_74329211	0	74329211	G	C
16	chr16_74329450	0	74329450	C	G
16	chr16_74330709	0	74330709	G	T
16	chr16_74331662	0	74331662	C	G
16	chr16_74338484	0	74338484	G	T
16	chr16_74340232	0	74340232	C	A
16	chr16_74349169	0	74349169	C	G
16	chr16_74375174	0	74375174	G	T
16	chr16_74379372	0	74379372	C	G
16	chr16_74382655	0	74382655	A	C
16	chr16_74388404	0	74388404	A	C
16	chr16_74392874	0	74392874	C	A
16	chr16_74399025	0	74399025	A	C
16	chr16_74420723	0	74420723	C	A
16	chr16_74425266	0	74425266	T	G
16	chr16_74437520	0	74437520	C	G
16	chr16_74457842	0	74457842	G	C
16	chr16_74469840	0	74469840	G	C
16	chr16_74489695	0	74489695	C	G
16	chr16_74492818	0	74492818	A	C
16	chr16_74494757	0	74494757	C	G
16	chr16_74503553	0	74503553	T	G
16	chr16_74513400	0	74513400	G	C
16	chr16_74516822	0	74516822	A	C
16	chr16_74526931	0	74526931	A	T
16	chr16_74527201	0	74527201	G	C
16	chr16_74532426	0	74532426	C	A
16	chr16_74534221	0	74534221	T	A
16	chr16_74546558	0	74546558	A	C
16	chr16_74551381	0	74551381	A	T
16	chr16_74551702	0	74551702	T	A
16	chr16_74559083	0	74559083	A	C
16	chr16_74579945	0	74579945	G	C
16	chr16_74580677	0	74580677	G	C
16	chr16_74596574	0	74596574	T	A
16	chr16_74598059	0	74598059	G	T
16	chr16_74610363	0	74610363	A	C
16	chr16_74634200	0	74634200	G	C
16	chr16_74659236	0	74659236	A	C
16	chr16_74659325	0	74659325	C	G
16	chr16_74671420	0	74671420	T	A
16	chr16_74681073	0	74681073	A	T
16	chr16_74688050	0	74688050	C	G
16	chr16_74696762	0	74696762	C	A
16	chr16_74697657	0	74697657	T	G
16	chr16_74698200	0	74698200	G	C
16	chr16_74725360	0	74725360	T	G
16	chr16_74727368	0	74727368	C	G
16	chr16_74736158	0	74736158	C	G
16	chr16_74740740	0	74740740	A	T
16	chr16_74740808	0	74740808	T	G
16	chr16_74749765	0	74749765	G	C
16	chr16_74758198	0	74758198	G	T
16	chr16_74774283	0	74774283	A	T
16	chr16_74791537	0	74791537	T	G
16	chr16_74809950	0	74809950	T	G
16	chr16_74813644	0	74813644	C	G
16	chr16_74816318	0	74816318	A	C
16	chr16_74828417	0	74828417	G	C
16	chr16_74843985	0	74843985	A	C
16	chr16_74848552	0	74848552	G	C
16	chr16_74852096	0	74852096	G	T
16	chr16_74856020	0	74856020	G	C
16	chr16_74868392	0	74868392	C	G
16	chr16_74876377	0	74876377	T	G
16	chr16_74896148	0	74896148	G	T
16	chr16_74902029	0	74902029	A	T
16	chr16_74904488	0	74904488	C	A
16	chr16_74912138	0	74912138	G	T
16	chr16_74912571	0	74912571	T	G
16	chr16_74914306	0	74914306	C	G
16	chr16_74972784	0	74972784	T	A
16	chr16_74996289	0	74996289	A	T
16	chr16_75013511	0	75013511	C	A
16	chr16_75048624	0	75048624	A	C
16	chr16_75058733	0	75058733	G	T
16	chr16_75125422	0	75125422	C	G
16	chr16_75132318	0	75132318	G	T
16	chr16_75135574	0	75135574	G	T
16	chr16_75146182	0	75146182	A	C
16	chr16_75154371	0	75154371	C	G
16	chr16_75188340	0	75188340	G	T
16	chr16_75226017	0	75226017	C	G
16	chr16_75233244	0	75233244	C	G
16	chr16_75237929	0	75237929	C	G
16	chr16_75241995	0	75241995	A	C
16	chr16_75247284	0	75247284	G	T
16	chr16_75262592	0	75262592	G	T
16	chr16_75276687	0	75276687	G	C
16	chr16_75311710	0	75311710	C	A
16	chr16_75320490	0	75320490	A	C
16	chr16_75325482	0	75325482	G	T
16	chr16_75333313	0	75333313	G	C
16	chr16_75336768	0	75336768	T	G
16	chr16_75337223	0	75337223	C	G
16	chr16_75348854	0	75348854	G	C
16	chr16_75356460	0	75356460	G	T
16	chr16_75365747	0	75365747	C	G
16	chr16_75368392	0	75368392	C	A
16	chr16_75376795	0	75376795	T	A
16	chr16_75381113	0	75381113	C	A
16	chr16_75397104	0	75397104	A	T
16	chr16_75401665	0	75401665	C	G
16	chr16_75426075	0	75426075	C	G
16	chr16_75426350	0	75426350	A	C
16	chr16_75431082	0	75431082	G	C
16	chr16_75449527	0	75449527	G	T
16	chr16_75473800	0	75473800	T	G
16	chr16_75474728	0	75474728	G	T
16	chr16_75482021	0	75482021	T	A
16	chr16_75494330	0	75494330	G	T
16	chr16_75570480	0	75570480	C	A
16	chr16_75622857	0	75622857	C	A
16	chr16_75627008	0	75627008	C	G
16	chr16_75633002	0	75633002	T	G
16	chr16_75645400	0	75645400	A	C
16	chr16_75677898	0	75677898	G	T
16	chr16_75694055	0	75694055	T	G
16	chr16_75719924	0	75719924	G	T
16	chr16_75750258	0	75750258	T	G
16	chr16_75752773	0	75752773	A	C
16	chr16_75765934	0	75765934	A	C
16	chr16_75774554	0	75774554	G	T
16	chr16_75775458	0	75775458	C	A
16	chr16_75779337	0	75779337	C	A
16	chr16_75800709	0	75800709	C	G
16	chr16_75808267	0	75808267	G	T
16	chr16_75823089	0	75823089	A	T
16	chr16_75823342	0	75823342	A	T
16	chr16_75882712	0	75882712	T	A
16	chr16_75902547	0	75902547	C	G
16	chr16_75920153	0	75920153	A	C
16	chr16_75937737	0	75937737	C	G
16	chr16_76008079	0	76008079	C	G
16	chr16_76016789	0	76016789	C	A
16	chr16_76035163	0	76035163	G	T
16	chr16_76062374	0	76062374	C	G
16	chr16_76085109	0	76085109	C	G
16	chr16_76121024	0	76121024	T	A
16	chr16_76122656	0	76122656	C	G
16	chr16_76141078	0	76141078	G	T
16	chr16_76148564	0	76148564	C	A
16	chr16_76149191	0	76149191	C	G
16	chr16_76179415	0	76179415	C	A
16	chr16_76216398	0	76216398	G	C
16	chr16_76241827	0	76241827	G	C
16	chr16_76255961	0	76255961	A	C
16	chr16_76259465	0	76259465	C	A
16	chr16_76265166	0	76265166	C	A
16	chr16_76287627	0	76287627	T	A
16	chr16_76289794	0	76289794	T	A
16	chr16_76430229	0	76430229	C	G
16	chr16_76515204	0	76515204	C	A
16	chr16_76529776	0	76529776	G	C
16	chr16_76609183	0	76609183	C	A
16	chr16_76641206	0	76641206	C	A
16	chr16_76679736	0	76679736	T	A
16	chr16_76720876	0	76720876	A	C
16	chr16_76728502	0	76728502	G	C
16	chr16_76732143	0	76732143	C	G
16	chr16_76791396	0	76791396	G	T
16	chr16_76826557	0	76826557	C	A
16	chr16_76837865	0	76837865	G	C
16	chr16_76839937	0	76839937	G	C
16	chr16_76845748	0	76845748	A	C
16	chr16_76848954	0	76848954	G	T
16	chr16_76852648	0	76852648	G	C
16	chr16_76860416	0	76860416	T	G
16	chr16_76868085	0	76868085	G	C
16	chr16_76889454	0	76889454	G	T
16	chr16_76925153	0	76925153	A	T
16	chr16_76930370	0	76930370	G	C
16	chr16_76932114	0	76932114	C	G
16	chr16_76939259	0	76939259	G	T
16	chr16_76962334	0	76962334	C	A
16	chr16_76983278	0	76983278	G	T
16	chr16_76983572	0	76983572	T	G
16	chr16_76988926	0	76988926	C	G
16	chr16_76990446	0	76990446	T	G
16	chr16_76994994	0	76994994	T	A
16	chr16_77003800	0	77003800	C	G
16	chr16_77016721	0	77016721	C	A
16	chr16_77020019	0	77020019	C	G
16	chr16_77045565	0	77045565	G	T
16	chr16_77053741	0	77053741	G	C
16	chr16_77055598	0	77055598	C	A
16	chr16_77057335	0	77057335	G	T
16	chr16_77063826	0	77063826	G	C
16	chr16_77139308	0	77139308	T	A
16	chr16_77141638	0	77141638	C	A
16	chr16_77157954	0	77157954	T	A
16	chr16_77162977	0	77162977	G	T
16	chr16_77165821	0	77165821	T	A
16	chr16_77180044	0	77180044	A	C
16	chr16_77194539	0	77194539	T	G
16	chr16_77195697	0	77195697	T	A
16	chr16_77203613	0	77203613	C	A
16	chr16_77217776	0	77217776	C	G
16	chr16_77227434	0	77227434	A	C
16	chr16_77231095	0	77231095	C	G
16	chr16_77233385	0	77233385	G	T
16	chr16_77266483	0	77266483	C	G
16	chr16_77290987	0	77290987	A	T
16	chr16_77291671	0	77291671	C	G
16	chr16_77303818	0	77303818	T	A
16	chr16_77304641	0	77304641	C	A
16	chr16_77311513	0	77311513	C	G
16	chr16_77330424	0	77330424	G	C
16	chr16_77341092	0	77341092	C	A
16	chr16_77342404	0	77342404	C	A
16	chr16_77374785	0	77374785	G	C
16	chr16_77377506	0	77377506	T	G
16	chr16_77393564	0	77393564	T	A
16	chr16_77402285	0	77402285	A	C
16	chr16_77447515	0	77447515	G	T
16	chr16_77479892	0	77479892	C	G
16	chr16_77486030	0	77486030	A	C
16	chr16_77486158	0	77486158	G	T
16	chr16_77486530	0	77486530	A	T
16	chr16_77501202	0	77501202	C	A
16	chr16_77501688	0	77501688	G	C
16	chr16_77502073	0	77502073	C	G
16	chr16_77507491	0	77507491	T	G
16	chr16_77510224	0	77510224	T	A
16	chr16_77516634	0	77516634	G	C
16	chr16_77546821	0	77546821	T	G
16	chr16_77548304	0	77548304	G	T
16	chr16_77569193	0	77569193	A	C
16	chr16_77582766	0	77582766	C	A
16	chr16_77585031	0	77585031	C	G
16	chr16_77596822	0	77596822	G	C
16	chr16_77608268	0	77608268	A	C
16	chr16_77618864	0	77618864	T	G
16	chr16_77620686	0	77620686	C	A
16	chr16_77647801	0	77647801	G	C
16	chr16_77720773	0	77720773	G	C
16	chr16_77723785	0	77723785	G	C
16	chr16_77726359	0	77726359	A	C
16	chr16_77738195	0	77738195	G	C
16	chr16_77764563	0	77764563	C	G
16	chr16_77769796	0	77769796	A	C
16	chr16_77770237	0	77770237	G	T
16	chr16_77776880	0	77776880	A	C
16	chr16_77796376	0	77796376	C	A
16	chr16_77797775	0	77797775	A	C
16	chr16_77818231	0	77818231	A	C
16	chr16_77842172	0	77842172	C	G
16	chr16_77850781	0	77850781	G	T
16	chr16_77867900	0	77867900	C	A
16	chr16_77874239	0	77874239	C	A
16	chr16_77878369	0	77878369	A	T
16	chr16_77887976	0	77887976	C	G
16	chr16_77895815	0	77895815	A	C
16	chr16_77916927	0	77916927	C	G
16	chr16_77921254	0	77921254	G	C
16	chr16_77951630	0	77951630	T	G
16	chr16_77961500	0	77961500	T	G
16	chr16_77963314	0	77963314	C	G
16	chr16_77965577	0	77965577	A	C
16	chr16_77971412	0	77971412	G	C
16	chr16_77993109	0	77993109	A	T
16	chr16_78012864	0	78012864	A	C
16	chr16_78017724	0	78017724	T	G
16	chr16_78041887	0	78041887	G	C
16	chr16_78048665	0	78048665	A	T
16	chr16_78069444	0	78069444	T	A
16	chr16_78076211	0	78076211	G	C
16	chr16_78110814	0	78110814	T	A
16	chr16_78112476	0	78112476	C	G
16	chr16_78167568	0	78167568	G	C
16	chr16_78171855	0	78171855	C	G
16	chr16_78173832	0	78173832	A	C
16	chr16_78180459	0	78180459	A	C
16	chr16_78186101	0	78186101	C	A
16	chr16_78232845	0	78232845	C	G
16	chr16_78273544	0	78273544	A	C
16	chr16_78274005	0	78274005	G	C
16	chr16_78335439	0	78335439	T	G
16	chr16_78366954	0	78366954	G	C
16	chr16_78391291	0	78391291	T	G
16	chr16_78394173	0	78394173	T	G
16	chr16_78404989	0	78404989	T	A
16	chr16_78416302	0	78416302	C	G
16	chr16_78419855	0	78419855	A	T
16	chr16_78469512	0	78469512	G	T
16	chr16_78474844	0	78474844	A	C
16	chr16_78484771	0	78484771	G	T
16	chr16_78485161	0	78485161	G	T
16	chr16_78511977	0	78511977	A	C
16	chr16_78533681	0	78533681	A	C
16	chr16_78539172	0	78539172	T	A
16	chr16_78553430	0	78553430	A	C
16	chr16_78573085	0	78573085	A	T
16	chr16_78573931	0	78573931	A	C
16	chr16_78576480	0	78576480	G	T
16	chr16_78600877	0	78600877	C	G
16	chr16_78618692	0	78618692	G	T
16	chr16_78624517	0	78624517	G	T
16	chr16_78626490	0	78626490	T	A
16	chr16_78635596	0	78635596	G	C
16	chr16_78651064	0	78651064	T	A
16	chr16_78668350	0	78668350	G	T
16	chr16_78690721	0	78690721	C	G
16	chr16_78716126	0	78716126	G	T
16	chr16_78716208	0	78716208	T	G
16	chr16_78731049	0	78731049	G	C
16	chr16_78738493	0	78738493	G	T
16	chr16_78779727	0	78779727	T	G
16	chr16_78855593	0	78855593	C	G
16	chr16_78910294	0	78910294	A	C
16	chr16_78943184	0	78943184	A	C
16	chr16_78956842	0	78956842	T	A
16	chr16_78980016	0	78980016	C	G
16	chr16_78991237	0	78991237	G	T
16	chr16_79031548	0	79031548	G	T
16	chr16_79041074	0	79041074	T	G
16	chr16_79045386	0	79045386	G	C
16	chr16_79052141	0	79052141	A	C
16	chr16_79065671	0	79065671	C	A
16	chr16_79068118	0	79068118	C	G
16	chr16_79093825	0	79093825	C	G
16	chr16_79095009	0	79095009	A	T
16	chr16_79133958	0	79133958	G	T
16	chr16_79135125	0	79135125	G	T
16	chr16_79136122	0	79136122	G	T
16	chr16_79143600	0	79143600	G	T
16	chr16_79156324	0	79156324	C	A
16	chr16_79164871	0	79164871	A	T
16	chr16_79173010	0	79173010	G	C
16	chr16_79176845	0	79176845	T	A
16	chr16_79212992	0	79212992	G	C
16	chr16_79233489	0	79233489	A	C
16	chr16_79258492	0	79258492	C	A
16	chr16_79260873	0	79260873	C	G
16	chr16_79280310	0	79280310	C	A
16	chr16_79307187	0	79307187	C	A
16	chr16_79346276	0	79346276	G	C
16	chr16_79363516	0	79363516	G	T
16	chr16_79389821	0	79389821	A	C
16	chr16_79420288	0	79420288	A	C
16	chr16_79429540	0	79429540	C	G
16	chr16_79430322	0	79430322	C	G
16	chr16_79502158	0	79502158	C	A
16	chr16_79524888	0	79524888	C	A
16	chr16_79529007	0	79529007	G	T
16	chr16_79540198	0	79540198	C	G
16	chr16_79541561	0	79541561	T	A
16	chr16_79549041	0	79549041	G	C
16	chr16_79553736	0	79553736	G	C
16	chr16_79564985	0	79564985	T	G
16	chr16_79598753	0	79598753	C	A
16	chr16_79608023	0	79608023	G	C
16	chr16_79613761	0	79613761	A	C
16	chr16_79616126	0	79616126	C	G
16	chr16_79634717	0	79634717	C	G
16	chr16_79650291	0	79650291	T	A
16	chr16_79656239	0	79656239	C	A
16	chr16_79664843	0	79664843	T	G
16	chr16_79682053	0	79682053	T	G
16	chr16_79684830	0	79684830	T	A
16	chr16_79696620	0	79696620	C	G
16	chr16_79697353	0	79697353	T	G
16	chr16_79712472	0	79712472	G	T
16	chr16_79733934	0	79733934	A	T
16	chr16_79754772	0	79754772	C	A
16	chr16_79756731	0	79756731	C	A
16	chr16_79766266	0	79766266	T	G
16	chr16_79767472	0	79767472	T	G
16	chr16_79807553	0	79807553	G	C
16	chr16_79825037	0	79825037	C	G
16	chr16_79863380	0	79863380	C	G
16	chr16_79931128	0	79931128	A	C
16	chr16_79937306	0	79937306	A	C
16	chr16_79942639	0	79942639	C	A
16	chr16_79955134	0	79955134	G	T
16	chr16_79978332	0	79978332	T	A
16	chr16_79978643	0	79978643	T	A
16	chr16_79994368	0	79994368	A	C
16	chr16_80003398	0	80003398	T	G
16	chr16_80014934	0	80014934	T	A
16	chr16_80023179	0	80023179	C	A
16	chr16_80065694	0	80065694	C	G
16	chr16_80119060	0	80119060	G	T
16	chr16_80213723	0	80213723	G	T
16	chr16_80224812	0	80224812	T	G
16	chr16_80243470	0	80243470	C	A
16	chr16_80288313	0	80288313	A	T
16	chr16_80303901	0	80303901	G	C
16	chr16_80311253	0	80311253	T	G
16	chr16_80334520	0	80334520	T	A
16	chr16_80334648	0	80334648	C	A
16	chr16_80336295	0	80336295	G	T
16	chr16_80336398	0	80336398	G	C
16	chr16_80340400	0	80340400	A	T
16	chr16_80359803	0	80359803	A	T
16	chr16_80364853	0	80364853	G	T
16	chr16_80373690	0	80373690	A	C
16	chr16_80407848	0	80407848	C	A
16	chr16_80418443	0	80418443	G	T
16	chr16_80426926	0	80426926	T	G
16	chr16_80450614	0	80450614	T	G
16	chr16_80476902	0	80476902	A	C
16	chr16_80511093	0	80511093	G	C
16	chr16_80538530	0	80538530	A	T
16	chr16_80567391	0	80567391	C	A
16	chr16_80606437	0	80606437	C	A
16	chr16_80609063	0	80609063	A	T
16	chr16_80638037	0	80638037	C	A
16	chr16_80655184	0	80655184	G	C
16	chr16_80674713	0	80674713	A	T
16	chr16_80682139	0	80682139	A	T
16	chr16_80702962	0	80702962	T	A
16	chr16_80716954	0	80716954	T	A
16	chr16_80731727	0	80731727	C	G
16	chr16_80737107	0	80737107	T	A
16	chr16_80747896	0	80747896	G	C
16	chr16_80761239	0	80761239	A	T
16	chr16_80845006	0	80845006	A	C
16	chr16_80848109	0	80848109	G	C
16	chr16_80857911	0	80857911	G	C
16	chr16_80871400	0	80871400	G	T
16	chr16_80886905	0	80886905	A	C
16	chr16_80917131	0	80917131	A	T
16	chr16_80940917	0	80940917	A	C
16	chr16_80955921	0	80955921	G	C
16	chr16_80969395	0	80969395	G	T
16	chr16_81000318	0	81000318	G	C
16	chr16_81006558	0	81006558	A	T
16	chr16_81070815	0	81070815	T	G
16	chr16_81110799	0	81110799	A	C
16	chr16_81112059	0	81112059	A	C
16	chr16_81124427	0	81124427	A	C
16	chr16_81140574	0	81140574	G	C
16	chr16_81143353	0	81143353	T	G
16	chr16_81163015	0	81163015	G	T
16	chr16_81178803	0	81178803	G	C
16	chr16_81185966	0	81185966	G	C
16	chr16_81209760	0	81209760	A	C
16	chr16_81222278	0	81222278	C	A
16	chr16_81253267	0	81253267	C	A
16	chr16_81270322	0	81270322	C	A
16	chr16_81287393	0	81287393	G	C
16	chr16_81288665	0	81288665	T	G
16	chr16_81295805	0	81295805	G	C
16	chr16_81300925	0	81300925	A	C
16	chr16_81312366	0	81312366	A	C
16	chr16_81323610	0	81323610	T	G
16	chr16_81324410	0	81324410	T	G
16	chr16_81327270	0	81327270	A	C
16	chr16_81337029	0	81337029	A	C
16	chr16_81338785	0	81338785	T	G
16	chr16_81339835	0	81339835	G	C
16	chr16_81342962	0	81342962	G	C
16	chr16_81343114	0	81343114	A	C
16	chr16_81355027	0	81355027	A	C
16	chr16_81359240	0	81359240	A	C
16	chr16_81376133	0	81376133	A	C
16	chr16_81390997	0	81390997	T	G
16	chr16_81413905	0	81413905	G	C
16	chr16_81417636	0	81417636	A	T
16	chr16_81424116	0	81424116	G	T
16	chr16_81442793	0	81442793	A	C
16	chr16_81474870	0	81474870	T	G
16	chr16_81478606	0	81478606	A	C
16	chr16_81495725	0	81495725	C	G
16	chr16_81499815	0	81499815	G	T
16	chr16_81508919	0	81508919	T	G
16	chr16_81517381	0	81517381	G	T
16	chr16_81520591	0	81520591	C	A
16	chr16_81522616	0	81522616	G	C
16	chr16_81533512	0	81533512	T	A
16	chr16_81536610	0	81536610	A	C
16	chr16_81540939	0	81540939	T	G
16	chr16_81564986	0	81564986	G	T
16	chr16_81566195	0	81566195	C	A
16	chr16_81574997	0	81574997	A	C
16	chr16_81598702	0	81598702	A	C
16	chr16_81602611	0	81602611	G	C
16	chr16_81603619	0	81603619	C	G
16	chr16_81619669	0	81619669	C	A
16	chr16_81627769	0	81627769	A	C
16	chr16_81630628	0	81630628	G	T
16	chr16_81659061	0	81659061	G	C
16	chr16_81659118	0	81659118	C	A
16	chr16_81662943	0	81662943	G	C
16	chr16_81674635	0	81674635	C	G
16	chr16_81695576	0	81695576	C	A
16	chr16_81722424	0	81722424	A	T
16	chr16_81731788	0	81731788	G	C
16	chr16_81746501	0	81746501	C	G
16	chr16_81756601	0	81756601	A	T
16	chr16_81760922	0	81760922	C	A
16	chr16_81816863	0	81816863	C	A
16	chr16_81918880	0	81918880	G	C
16	chr16_81926297	0	81926297	T	A
16	chr16_81927356	0	81927356	C	G
16	chr16_81959278	0	81959278	C	G
16	chr16_81999180	0	81999180	G	C
16	chr16_82002230	0	82002230	T	G
16	chr16_82024758	0	82024758	C	A
16	chr16_82091363	0	82091363	T	G
16	chr16_82141920	0	82141920	C	A
16	chr16_82152181	0	82152181	G	T
16	chr16_82179414	0	82179414	A	C
16	chr16_82192872	0	82192872	A	T
16	chr16_82207767	0	82207767	A	C
16	chr16_82208994	0	82208994	A	C
16	chr16_82218659	0	82218659	G	T
16	chr16_82225867	0	82225867	C	A
16	chr16_82266061	0	82266061	A	C
16	chr16_82271886	0	82271886	G	C
16	chr16_82333049	0	82333049	G	C
16	chr16_82341938	0	82341938	A	C
16	chr16_82377847	0	82377847	G	T
16	chr16_82388659	0	82388659	T	G
16	chr16_82399513	0	82399513	G	T
16	chr16_82401592	0	82401592	A	T
16	chr16_82401601	0	82401601	T	A
16	chr16_82420657	0	82420657	A	C
16	chr16_82439411	0	82439411	T	G
16	chr16_82472236	0	82472236	T	A
16	chr16_82558971	0	82558971	C	A
16	chr16_82565302	0	82565302	C	A
16	chr16_82589095	0	82589095	G	C
16	chr16_82600840	0	82600840	T	G
16	chr16_82604772	0	82604772	A	C
16	chr16_82610669	0	82610669	A	C
16	chr16_82621707	0	82621707	C	G
16	chr16_82628929	0	82628929	C	G
16	chr16_82646658	0	82646658	G	T
16	chr16_82659669	0	82659669	C	G
16	chr16_82670579	0	82670579	C	G
16	chr16_82675409	0	82675409	C	G
16	chr16_82687319	0	82687319	A	C
16	chr16_82688055	0	82688055	A	T
16	chr16_82693664	0	82693664	T	G
16	chr16_82720770	0	82720770	C	G
16	chr16_82728057	0	82728057	G	C
16	chr16_82733522	0	82733522	G	C
16	chr16_82742040	0	82742040	G	C
16	chr16_82752909	0	82752909	G	C
16	chr16_82768177	0	82768177	C	G
16	chr16_82776901	0	82776901	A	C
16	chr16_82785236	0	82785236	C	G
16	chr16_82814912	0	82814912	A	C
16	chr16_82816427	0	82816427	T	G
16	chr16_82830230	0	82830230	T	G
16	chr16_82835503	0	82835503	C	A
16	chr16_82837511	0	82837511	C	G
16	chr16_82845440	0	82845440	G	C
16	chr16_82846444	0	82846444	C	G
16	chr16_82858531	0	82858531	T	A
16	chr16_82868746	0	82868746	C	A
16	chr16_82879657	0	82879657	T	A
16	chr16_82879761	0	82879761	A	C
16	chr16_82894731	0	82894731	C	G
16	chr16_82905204	0	82905204	A	T
16	chr16_82910790	0	82910790	C	A
16	chr16_82910924	0	82910924	C	A
16	chr16_82932067	0	82932067	C	G
16	chr16_82936351	0	82936351	G	T
16	chr16_82938542	0	82938542	G	C
16	chr16_82949375	0	82949375	C	A
16	chr16_82960024	0	82960024	C	G
16	chr16_82963033	0	82963033	G	C
16	chr16_82983904	0	82983904	T	G
16	chr16_82995763	0	82995763	C	A
16	chr16_83003851	0	83003851	C	A
16	chr16_83008593	0	83008593	G	C
16	chr16_83066248	0	83066248	G	C
16	chr16_83074017	0	83074017	C	G
16	chr16_83102422	0	83102422	G	T
16	chr16_83132260	0	83132260	T	G
16	chr16_83144785	0	83144785	G	C
16	chr16_83171788	0	83171788	C	A
16	chr16_83175176	0	83175176	G	T
16	chr16_83188508	0	83188508	G	C
16	chr16_83198952	0	83198952	C	A
16	chr16_83204965	0	83204965	G	C
16	chr16_83237051	0	83237051	A	T
16	chr16_83238835	0	83238835	G	C
16	chr16_83256924	0	83256924	T	A
16	chr16_83262664	0	83262664	T	A
16	chr16_83269166	0	83269166	C	A
16	chr16_83296825	0	83296825	A	C
16	chr16_83312369	0	83312369	A	T
16	chr16_83317823	0	83317823	C	A
16	chr16_83352021	0	83352021	G	T
16	chr16_83361818	0	83361818	A	C
16	chr16_83363810	0	83363810	A	T
16	chr16_83397131	0	83397131	G	T
16	chr16_83416415	0	83416415	A	C
16	chr16_83440682	0	83440682	A	C
16	chr16_83466743	0	83466743	G	T
16	chr16_83474259	0	83474259	C	G
16	chr16_83495740	0	83495740	A	C
16	chr16_83499274	0	83499274	G	C
16	chr16_83525809	0	83525809	G	C
16	chr16_83542331	0	83542331	G	T
16	chr16_83546303	0	83546303	G	C
16	chr16_83553880	0	83553880	C	G
16	chr16_83561765	0	83561765	G	C
16	chr16_83594792	0	83594792	G	T
16	chr16_83595368	0	83595368	G	C
16	chr16_83618037	0	83618037	C	A
16	chr16_83626903	0	83626903	G	T
16	chr16_83629905	0	83629905	A	T
16	chr16_83632561	0	83632561	T	G
16	chr16_83666650	0	83666650	C	A
16	chr16_83668183	0	83668183	A	C
16	chr16_83677590	0	83677590	C	G
16	chr16_83683322	0	83683322	A	T
16	chr16_83696976	0	83696976	T	A
16	chr16_83709775	0	83709775	A	C
16	chr16_83715485	0	83715485	A	C
16	chr16_83735345	0	83735345	G	C
16	chr16_83742010	0	83742010	T	G
16	chr16_83757329	0	83757329	C	A
16	chr16_83761767	0	83761767	G	C
16	chr16_83765053	0	83765053	C	G
16	chr16_83768348	0	83768348	C	A
16	chr16_83773771	0	83773771	C	A
16	chr16_83775303	0	83775303	T	G
16	chr16_83784262	0	83784262	G	T
16	chr16_83786316	0	83786316	T	G
16	chr16_83799885	0	83799885	C	A
16	chr16_83809782	0	83809782	C	G
16	chr16_83811212	0	83811212	T	G
16	chr16_83837753	0	83837753	C	G
16	chr16_83857754	0	83857754	T	A
16	chr16_83868607	0	83868607	C	G
16	chr16_83875944	0	83875944	G	T
16	chr16_83914206	0	83914206	T	G
16	chr16_83923584	0	83923584	A	T
16	chr16_83927238	0	83927238	C	G
16	chr16_83968084	0	83968084	G	T
16	chr16_83969129	0	83969129	G	C
16	chr16_83984422	0	83984422	A	T
16	chr16_84000585	0	84000585	A	T
16	chr16_84001078	0	84001078	C	G
16	chr16_84011695	0	84011695	G	T
16	chr16_84025766	0	84025766	G	T
16	chr16_84033792	0	84033792	C	A
16	chr16_84071669	0	84071669	A	C
16	chr16_84089449	0	84089449	T	G
16	chr16_84093852	0	84093852	G	T
16	chr16_84104968	0	84104968	T	G
16	chr16_84114258	0	84114258	C	G
16	chr16_84128746	0	84128746	A	C
16	chr16_84171669	0	84171669	G	C
16	chr16_84187183	0	84187183	G	T
16	chr16_84193091	0	84193091	T	G
16	chr16_84198070	0	84198070	C	G
16	chr16_84206196	0	84206196	C	G
16	chr16_84215355	0	84215355	C	A
16	chr16_84242094	0	84242094	C	G
16	chr16_84254030	0	84254030	T	G
16	chr16_84275799	0	84275799	A	T
16	chr16_84276255	0	84276255	C	A
16	chr16_84282246	0	84282246	G	T
16	chr16_84288485	0	84288485	T	G
16	chr16_84297382	0	84297382	C	A
16	chr16_84305952	0	84305952	A	C
16	chr16_84314902	0	84314902	G	C
16	chr16_84331162	0	84331162	C	A
16	chr16_84331860	0	84331860	C	G
16	chr16_84353955	0	84353955	G	T
16	chr16_84354035	0	84354035	A	C
16	chr16_84365047	0	84365047	G	T
16	chr16_84374921	0	84374921	T	A
16	chr16_84406809	0	84406809	T	A
16	chr16_84416051	0	84416051	C	A
16	chr16_84446180	0	84446180	G	T
16	chr16_84489282	0	84489282	G	C
16	chr16_84565940	0	84565940	G	T
16	chr16_84568815	0	84568815	T	G
16	chr16_84627068	0	84627068	A	C
16	chr16_84641807	0	84641807	G	T
16	chr16_84652397	0	84652397	C	A
16	chr16_84655532	0	84655532	G	C
16	chr16_84658856	0	84658856	G	T
16	chr16_84668066	0	84668066	G	T
16	chr16_84670493	0	84670493	A	T
16	chr16_84679918	0	84679918	C	G
16	chr16_84698735	0	84698735	G	T
16	chr16_84708645	0	84708645	G	C
16	chr16_84726395	0	84726395	A	C
16	chr16_84737268	0	84737268	G	T
16	chr16_84743008	0	84743008	T	A
16	chr16_84747513	0	84747513	C	A
16	chr16_84749292	0	84749292	C	G
16	chr16_84775089	0	84775089	C	G
16	chr16_84779631	0	84779631	C	G
16	chr16_84780238	0	84780238	G	C
16	chr16_84801550	0	84801550	C	A
16	chr16_84826063	0	84826063	A	C
16	chr16_84836310	0	84836310	G	T
16	chr16_84852222	0	84852222	G	C
16	chr16_84853531	0	84853531	G	C
16	chr16_84867815	0	84867815	A	T
16	chr16_84872085	0	84872085	A	T
16	chr16_84896900	0	84896900	A	T
16	chr16_84907683	0	84907683	C	G
16	chr16_84912660	0	84912660	G	C
16	chr16_84923666	0	84923666	A	C
16	chr16_84929441	0	84929441	G	C
16	chr16_84929856	0	84929856	G	C
16	chr16_84932781	0	84932781	G	C
16	chr16_85022675	0	85022675	G	C
16	chr16_85028737	0	85028737	A	C
16	chr16_85035075	0	85035075	T	G
16	chr16_85056212	0	85056212	C	G
16	chr16_85060378	0	85060378	G	T
16	chr16_85060380	0	85060380	G	T
16	chr16_85060758	0	85060758	G	T
16	chr16_85061770	0	85061770	C	G
16	chr16_85067489	0	85067489	A	T
16	chr16_85067880	0	85067880	A	C
16	chr16_85078503	0	85078503	T	A
16	chr16_85122055	0	85122055	C	A
16	chr16_85128760	0	85128760	T	G
16	chr16_85141458	0	85141458	C	G
16	chr16_85161056	0	85161056	G	T
16	chr16_85170788	0	85170788	G	T
16	chr16_85172467	0	85172467	C	G
16	chr16_85173780	0	85173780	C	G
16	chr16_85182152	0	85182152	C	A
16	chr16_85182198	0	85182198	C	A
16	chr16_85213702	0	85213702	T	G
16	chr16_85237367	0	85237367	C	A
16	chr16_85300284	0	85300284	G	C
16	chr16_85301344	0	85301344	A	C
16	chr16_85334800	0	85334800	T	A
16	chr16_85334971	0	85334971	G	T
16	chr16_85336407	0	85336407	C	A
16	chr16_85348138	0	85348138	T	A
16	chr16_85353433	0	85353433	G	C
16	chr16_85353447	0	85353447	T	G
16	chr16_85386889	0	85386889	G	C
16	chr16_85420244	0	85420244	A	C
16	chr16_85446181	0	85446181	G	C
16	chr16_85457198	0	85457198	A	C
16	chr16_85464566	0	85464566	A	C
16	chr16_85476416	0	85476416	T	G
16	chr16_85483431	0	85483431	C	G
16	chr16_85551255	0	85551255	C	G
16	chr16_85555799	0	85555799	A	C
16	chr16_85556384	0	85556384	G	C
16	chr16_85564878	0	85564878	C	G
16	chr16_85567228	0	85567228	C	G
16	chr16_85572034	0	85572034	G	C
16	chr16_85576875	0	85576875	A	C
16	chr16_85587184	0	85587184	T	G
16	chr16_85590470	0	85590470	G	C
16	chr16_85618686	0	85618686	G	C
16	chr16_85624407	0	85624407	C	A
16	chr16_85624526	0	85624526	C	A
16	chr16_85636716	0	85636716	C	A
16	chr16_85638501	0	85638501	C	A
16	chr16_85644886	0	85644886	C	A
16	chr16_85647786	0	85647786	T	G
16	chr16_85652886	0	85652886	A	C
16	chr16_85657074	0	85657074	C	G
16	chr16_85659870	0	85659870	C	A
16	chr16_85664266	0	85664266	C	G
16	chr16_85668752	0	85668752	T	A
16	chr16_85673265	0	85673265	A	C
16	chr16_85674710	0	85674710	G	T
16	chr16_85727392	0	85727392	T	A
16	chr16_85728112	0	85728112	A	T
16	chr16_85736405	0	85736405	T	G
16	chr16_85744839	0	85744839	G	T
16	chr16_85747635	0	85747635	C	G
16	chr16_85753112	0	85753112	C	G
16	chr16_85754613	0	85754613	G	T
16	chr16_85755169	0	85755169	G	C
16	chr16_85762078	0	85762078	A	C
16	chr16_85805946	0	85805946	G	T
16	chr16_85829818	0	85829818	T	A
16	chr16_85854868	0	85854868	T	G
16	chr16_85881365	0	85881365	G	C
16	chr16_85901731	0	85901731	T	G
16	chr16_85929891	0	85929891	C	A
16	chr16_85941401	0	85941401	A	C
16	chr16_85942058	0	85942058	T	G
16	chr16_85943359	0	85943359	T	G
16	chr16_85944755	0	85944755	C	G
16	chr16_85951010	0	85951010	G	T
16	chr16_85951128	0	85951128	C	G
16	chr16_85963044	0	85963044	T	G
16	chr16_85989674	0	85989674	G	T
16	chr16_85999424	0	85999424	G	C
16	chr16_86005509	0	86005509	T	G
16	chr16_86016503	0	86016503	C	G
16	chr16_86052250	0	86052250	T	G
16	chr16_86052801	0	86052801	C	G
16	chr16_86057796	0	86057796	C	G
16	chr16_86059687	0	86059687	G	C
16	chr16_86072171	0	86072171	C	G
16	chr16_86074506	0	86074506	C	G
16	chr16_86083483	0	86083483	G	C
16	chr16_86089554	0	86089554	C	A
16	chr16_86115509	0	86115509	A	T
16	chr16_86144900	0	86144900	T	A
16	chr16_86146094	0	86146094	G	C
16	chr16_86152520	0	86152520	G	C
16	chr16_86155032	0	86155032	G	C
16	chr16_86167122	0	86167122	T	A
16	chr16_86171584	0	86171584	G	C
16	chr16_86194849	0	86194849	T	A
16	chr16_86209324	0	86209324	T	A
16	chr16_86213518	0	86213518	A	C
16	chr16_86222873	0	86222873	G	C
16	chr16_86238118	0	86238118	G	T
16	chr16_86243555	0	86243555	A	T
16	chr16_86267079	0	86267079	G	C
16	chr16_86278386	0	86278386	T	G
16	chr16_86279587	0	86279587	C	G
16	chr16_86286142	0	86286142	A	C
16	chr16_86321622	0	86321622	G	C
16	chr16_86337087	0	86337087	A	T
16	chr16_86344846	0	86344846	T	A
16	chr16_86391844	0	86391844	T	A
16	chr16_86399948	0	86399948	A	C
16	chr16_86400353	0	86400353	C	G
16	chr16_86404357	0	86404357	A	C
16	chr16_86409027	0	86409027	T	A
16	chr16_86410468	0	86410468	G	T
16	chr16_86433154	0	86433154	A	C
16	chr16_86442037	0	86442037	C	A
16	chr16_86459278	0	86459278	C	G
16	chr16_86469034	0	86469034	C	G
16	chr16_86536569	0	86536569	G	T
16	chr16_86578764	0	86578764	G	C
16	chr16_86584536	0	86584536	G	T
16	chr16_86610031	0	86610031	T	G
16	chr16_86612368	0	86612368	T	G
16	chr16_86619524	0	86619524	A	T
16	chr16_86628726	0	86628726	G	C
16	chr16_86634288	0	86634288	T	G
16	chr16_86636016	0	86636016	C	G
16	chr16_86638591	0	86638591	A	C
16	chr16_86638667	0	86638667	G	T
16	chr16_86658455	0	86658455	T	A
16	chr16_86658584	0	86658584	T	G
16	chr16_86661556	0	86661556	T	A
16	chr16_86675538	0	86675538	C	G
16	chr16_86675769	0	86675769	G	T
16	chr16_86693979	0	86693979	G	T
16	chr16_86700649	0	86700649	A	T
16	chr16_86707435	0	86707435	C	A
16	chr16_86708197	0	86708197	T	G
16	chr16_86712747	0	86712747	G	T
16	chr16_86723224	0	86723224	G	C
16	chr16_86740351	0	86740351	C	A
16	chr16_86743307	0	86743307	T	A
16	chr16_86794121	0	86794121	T	A
16	chr16_86795973	0	86795973	G	C
16	chr16_86804444	0	86804444	C	G
16	chr16_86822504	0	86822504	C	A
16	chr16_86848730	0	86848730	C	G
16	chr16_86855146	0	86855146	C	A
16	chr16_86871360	0	86871360	A	C
16	chr16_86872390	0	86872390	G	T
16	chr16_86886552	0	86886552	G	C
16	chr16_86893819	0	86893819	A	C
16	chr16_86899801	0	86899801	T	G
16	chr16_86903505	0	86903505	C	A
16	chr16_86910672	0	86910672	G	T
16	chr16_86926710	0	86926710	G	C
16	chr16_86927362	0	86927362	C	A
16	chr16_86932326	0	86932326	G	C
16	chr16_86952980	0	86952980	G	C
16	chr16_86961855	0	86961855	G	C
16	chr16_86990503	0	86990503	T	G
16	chr16_86993424	0	86993424	C	A
16	chr16_86995961	0	86995961	A	C
16	chr16_86998020	0	86998020	C	A
16	chr16_87096232	0	87096232	A	T
16	chr16_87117153	0	87117153	A	C
16	chr16_87118664	0	87118664	T	A
16	chr16_87130534	0	87130534	A	C
16	chr16_87142631	0	87142631	A	T
16	chr16_87151390	0	87151390	C	A
16	chr16_87188418	0	87188418	C	G
16	chr16_87197772	0	87197772	C	G
16	chr16_87219429	0	87219429	G	T
16	chr16_87221107	0	87221107	A	T
16	chr16_87262244	0	87262244	T	A
16	chr16_87272741	0	87272741	G	C
16	chr16_87277547	0	87277547	T	A
16	chr16_87280087	0	87280087	C	G
16	chr16_87290940	0	87290940	A	C
16	chr16_87297191	0	87297191	G	T
16	chr16_87306572	0	87306572	A	C
16	chr16_87314336	0	87314336	C	A
16	chr16_87324003	0	87324003	T	G
17	chr17_66227	0	66227	A	C
17	chr17_107002	0	107002	C	G
17	chr17_107742	0	107742	G	T
17	chr17_142412	0	142412	A	T
17	chr17_170157	0	170157	C	G
17	chr17_175196	0	175196	T	A
17	chr17_200284	0	200284	A	T
17	chr17_225191	0	225191	G	C
17	chr17_234889	0	234889	T	A
17	chr17_246070	0	246070	A	C
17	chr17_249474	0	249474	G	C
17	chr17_259034	0	259034	A	T
17	chr17_277826	0	277826	G	T
17	chr17_291234	0	291234	A	T
17	chr17_292722	0	292722	G	C
17	chr17_306378	0	306378	A	T
17	chr17_322787	0	322787	C	G
17	chr17_328526	0	328526	G	T
17	chr17_332466	0	332466	A	T
17	chr17_371305	0	371305	T	G
17	chr17_399130	0	399130	G	C
17	chr17_407386	0	407386	G	T
17	chr17_416150	0	416150	G	C
17	chr17_455173	0	455173	A	C
17	chr17_462215	0	462215	G	C
17	chr17_463565	0	463565	T	G
17	chr17_468930	0	468930	C	G
17	chr17_505856	0	505856	C	A
17	chr17_541071	0	541071	A	C
17	chr17_582292	0	582292	C	G
17	chr17_588848	0	588848	T	A
17	chr17_597374	0	597374	C	G
17	chr17_615115	0	615115	G	C
17	chr17_616057	0	616057	C	A
17	chr17_619999	0	619999	G	T
17	chr17_620201	0	620201	T	A
17	chr17_686146	0	686146	T	A
17	chr17_695416	0	695416	G	T
17	chr17_699473	0	699473	G	T
17	chr17_723207	0	723207	C	G
17	chr17_741211	0	741211	G	C
17	chr17_756957	0	756957	C	G
17	chr17_867249	0	867249	T	A
17	chr17_903642	0	903642	A	C
17	chr17_922753	0	922753	T	G
17	chr17_964273	0	964273	G	C
17	chr17_996886	0	996886	T	G
17	chr17_997462	0	997462	A	T
17	chr17_1024908	0	1024908	C	A
17	chr17_1030677	0	1030677	G	T
17	chr17_1057524	0	1057524	G	C
17	chr17_1057742	0	1057742	T	G
17	chr17_1094881	0	1094881	T	A
17	chr17_1149420	0	1149420	G	C
17	chr17_1200175	0	1200175	C	A
17	chr17_1230752	0	1230752	G	T
17	chr17_1241572	0	1241572	C	A
17	chr17_1249786	0	1249786	G	T
17	chr17_1273140	0	1273140	G	T
17	chr17_1276431	0	1276431	C	G
17	chr17_1277001	0	1277001	A	C
17	chr17_1309213	0	1309213	C	A
17	chr17_1325621	0	1325621	C	G
17	chr17_1325758	0	1325758	A	T
17	chr17_1332217	0	1332217	T	G
17	chr17_1337857	0	1337857	A	C
17	chr17_1338025	0	1338025	C	G
17	chr17_1340837	0	1340837	G	C
17	chr17_1341555	0	1341555	A	C
17	chr17_1351225	0	1351225	A	T
17	chr17_1354333	0	1354333	C	A
17	chr17_1363801	0	1363801	C	G
17	chr17_1379701	0	1379701	C	A
17	chr17_1380038	0	1380038	C	G
17	chr17_1383083	0	1383083	C	G
17	chr17_1406619	0	1406619	C	A
17	chr17_1408699	0	1408699	G	T
17	chr17_1412841	0	1412841	A	C
17	chr17_1425979	0	1425979	G	C
17	chr17_1436782	0	1436782	C	A
17	chr17_1440873	0	1440873	C	G
17	chr17_1442258	0	1442258	T	G
17	chr17_1446388	0	1446388	T	G
17	chr17_1508655	0	1508655	C	A
17	chr17_1508689	0	1508689	T	G
17	chr17_1525885	0	1525885	C	G
17	chr17_1527774	0	1527774	C	G
17	chr17_1564422	0	1564422	T	G
17	chr17_1575438	0	1575438	A	T
17	chr17_1608474	0	1608474	A	C
17	chr17_1615427	0	1615427	G	T
17	chr17_1672148	0	1672148	C	A
17	chr17_1674411	0	1674411	T	G
17	chr17_1674498	0	1674498	G	C
17	chr17_1676659	0	1676659	G	C
17	chr17_1677153	0	1677153	A	C
17	chr17_1758196	0	1758196	T	G
17	chr17_1823086	0	1823086	C	G
17	chr17_1823480	0	1823480	A	T
17	chr17_1848689	0	1848689	C	G
17	chr17_1863924	0	1863924	T	G
17	chr17_1892546	0	1892546	C	G
17	chr17_1953628	0	1953628	C	G
17	chr17_2008806	0	2008806	T	A
17	chr17_2015834	0	2015834	G	T
17	chr17_2022863	0	2022863	C	A
17	chr17_2054569	0	2054569	A	T
17	chr17_2079252	0	2079252	T	G
17	chr17_2109252	0	2109252	G	C
17	chr17_2121770	0	2121770	G	C
17	chr17_2153137	0	2153137	G	T
17	chr17_2161294	0	2161294	G	T
17	chr17_2191411	0	2191411	G	C
17	chr17_2222284	0	2222284	C	G
17	chr17_2235458	0	2235458	A	C
17	chr17_2255069	0	2255069	T	A
17	chr17_2255955	0	2255955	A	C
17	chr17_2269199	0	2269199	C	A
17	chr17_2285385	0	2285385	G	C
17	chr17_2311550	0	2311550	T	A
17	chr17_2342132	0	2342132	T	A
17	chr17_2348241	0	2348241	C	G
17	chr17_2356956	0	2356956	C	G
17	chr17_2426658	0	2426658	G	T
17	chr17_2435284	0	2435284	A	C
17	chr17_2501585	0	2501585	G	T
17	chr17_2503555	0	2503555	G	T
17	chr17_2517044	0	2517044	G	C
17	chr17_2532422	0	2532422	C	A
17	chr17_2532918	0	2532918	C	A
17	chr17_2569063	0	2569063	C	G
17	chr17_2570381	0	2570381	G	T
17	chr17_2578977	0	2578977	G	T
17	chr17_2591184	0	2591184	T	G
17	chr17_2611347	0	2611347	C	G
17	chr17_2611980	0	2611980	G	C
17	chr17_2612337	0	2612337	C	G
17	chr17_2656630	0	2656630	G	C
17	chr17_2674465	0	2674465	T	A
17	chr17_2675690	0	2675690	G	T
17	chr17_2686876	0	2686876	A	C
17	chr17_2705439	0	2705439	C	A
17	chr17_2716929	0	2716929	G	T
17	chr17_2722672	0	2722672	G	T
17	chr17_2737059	0	2737059	G	T
17	chr17_2743920	0	2743920	G	C
17	chr17_2752806	0	2752806	A	T
17	chr17_2759338	0	2759338	A	T
17	chr17_2766656	0	2766656	A	C
17	chr17_2793966	0	2793966	T	G
17	chr17_2806134	0	2806134	T	G
17	chr17_2812754	0	2812754	T	G
17	chr17_2816649	0	2816649	A	T
17	chr17_2848332	0	2848332	C	A
17	chr17_2885109	0	2885109	C	A
17	chr17_2897605	0	2897605	C	G
17	chr17_2902699	0	2902699	A	T
17	chr17_2913183	0	2913183	T	A
17	chr17_2946860	0	2946860	C	G
17	chr17_2950504	0	2950504	C	G
17	chr17_2951267	0	2951267	C	A
17	chr17_2964352	0	2964352	G	C
17	chr17_2971143	0	2971143	T	G
17	chr17_2971728	0	2971728	T	A
17	chr17_3023516	0	3023516	C	G
17	chr17_3086827	0	3086827	A	T
17	chr17_3096816	0	3096816	C	G
17	chr17_3134834	0	3134834	C	A
17	chr17_3140924	0	3140924	C	G
17	chr17_3170418	0	3170418	T	G
17	chr17_3204855	0	3204855	G	T
17	chr17_3228842	0	3228842	C	G
17	chr17_3269603	0	3269603	C	A
17	chr17_3299575	0	3299575	G	T
17	chr17_3318035	0	3318035	T	A
17	chr17_3323796	0	3323796	C	A
17	chr17_3363361	0	3363361	C	A
17	chr17_3364383	0	3364383	C	G
17	chr17_3366920	0	3366920	A	C
17	chr17_3368568	0	3368568	A	C
17	chr17_3375433	0	3375433	T	G
17	chr17_3394119	0	3394119	C	A
17	chr17_3404451	0	3404451	C	A
17	chr17_3431944	0	3431944	T	G
17	chr17_3436208	0	3436208	T	G
17	chr17_3460190	0	3460190	C	A
17	chr17_3476658	0	3476658	A	T
17	chr17_3494924	0	3494924	T	G
17	chr17_3506299	0	3506299	A	C
17	chr17_3524172	0	3524172	G	C
17	chr17_3539687	0	3539687	T	G
17	chr17_3540382	0	3540382	G	T
17	chr17_3556782	0	3556782	G	T
17	chr17_3574439	0	3574439	C	A
17	chr17_3577500	0	3577500	G	C
17	chr17_3590741	0	3590741	T	G
17	chr17_3591044	0	3591044	T	A
17	chr17_3612823	0	3612823	G	T
17	chr17_3668663	0	3668663	A	T
17	chr17_3728951	0	3728951	T	A
17	chr17_3737701	0	3737701	A	C
17	chr17_3742853	0	3742853	T	A
17	chr17_3768917	0	3768917	G	C
17	chr17_3778039	0	3778039	A	C
17	chr17_3790737	0	3790737	T	G
17	chr17_3806526	0	3806526	C	A
17	chr17_3812440	0	3812440	A	C
17	chr17_3817599	0	3817599	C	G
17	chr17_3844008	0	3844008	T	G
17	chr17_3882708	0	3882708	G	C
17	chr17_3897862	0	3897862	G	T
17	chr17_3907759	0	3907759	G	C
17	chr17_3909543	0	3909543	G	C
17	chr17_3937016	0	3937016	A	T
17	chr17_3954632	0	3954632	G	C
17	chr17_4005391	0	4005391	C	A
17	chr17_4006487	0	4006487	G	C
17	chr17_4007052	0	4007052	G	T
17	chr17_4010006	0	4010006	G	C
17	chr17_4010182	0	4010182	A	T
17	chr17_4027060	0	4027060	G	C
17	chr17_4051155	0	4051155	A	T
17	chr17_4054272	0	4054272	C	A
17	chr17_4056426	0	4056426	A	T
17	chr17_4062004	0	4062004	G	C
17	chr17_4062165	0	4062165	C	A
17	chr17_4062315	0	4062315	G	T
17	chr17_4062454	0	4062454	A	C
17	chr17_4074411	0	4074411	T	G
17	chr17_4084272	0	4084272	C	A
17	chr17_4086895	0	4086895	C	A
17	chr17_4092505	0	4092505	T	G
17	chr17_4100233	0	4100233	C	G
17	chr17_4194442	0	4194442	C	G
17	chr17_4204707	0	4204707	T	A
17	chr17_4214248	0	4214248	G	T
17	chr17_4248904	0	4248904	G	C
17	chr17_4280812	0	4280812	A	T
17	chr17_4317844	0	4317844	G	C
17	chr17_4320449	0	4320449	C	G
17	chr17_4320836	0	4320836	T	A
17	chr17_4333372	0	4333372	C	G
17	chr17_4337090	0	4337090	A	C
17	chr17_4376715	0	4376715	T	G
17	chr17_4381899	0	4381899	G	C
17	chr17_4388121	0	4388121	G	C
17	chr17_4431190	0	4431190	G	C
17	chr17_4442505	0	4442505	G	T
17	chr17_4456848	0	4456848	A	T
17	chr17_4460083	0	4460083	T	G
17	chr17_4475855	0	4475855	C	G
17	chr17_4502154	0	4502154	C	A
17	chr17_4522970	0	4522970	G	C
17	chr17_4522989	0	4522989	A	T
17	chr17_4539799	0	4539799	G	T
17	chr17_4543383	0	4543383	A	T
17	chr17_4564277	0	4564277	A	T
17	chr17_4572306	0	4572306	G	T
17	chr17_4590503	0	4590503	C	A
17	chr17_4599851	0	4599851	G	T
17	chr17_4601332	0	4601332	C	A
17	chr17_4623637	0	4623637	C	G
17	chr17_4632764	0	4632764	G	C
17	chr17_4638169	0	4638169	C	G
17	chr17_4661069	0	4661069	G	T
17	chr17_4662240	0	4662240	T	A
17	chr17_4701342	0	4701342	C	G
17	chr17_4712747	0	4712747	C	A
17	chr17_4720126	0	4720126	G	C
17	chr17_4727025	0	4727025	C	A
17	chr17_4741278	0	4741278	G	C
17	chr17_4744457	0	4744457	C	A
17	chr17_4747127	0	4747127	C	G
17	chr17_4778510	0	4778510	G	T
17	chr17_4791226	0	4791226	G	C
17	chr17_4792619	0	4792619	G	C
17	chr17_4792848	0	4792848	C	A
17	chr17_4804861	0	4804861	A	C
17	chr17_4809058	0	4809058	A	C
17	chr17_4821635	0	4821635	A	C
17	chr17_4837552	0	4837552	G	C
17	chr17_4837877	0	4837877	T	A
17	chr17_4846122	0	4846122	C	A
17	chr17_4869626	0	4869626	G	C
17	chr17_4876688	0	4876688	C	G
17	chr17_4909422	0	4909422	C	G
17	chr17_4924749	0	4924749	G	C
17	chr17_4938179	0	4938179	C	G
17	chr17_4948964	0	4948964	C	G
17	chr17_5028953	0	5028953	G	C
17	chr17_5062225	0	5062225	C	G
17	chr17_5072695	0	5072695	C	A
17	chr17_5080093	0	5080093	T	A
17	chr17_5080982	0	5080982	C	A
17	chr17_5081508	0	5081508	G	T
17	chr17_5081613	0	5081613	T	A
17	chr17_5162736	0	5162736	G	C
17	chr17_5222544	0	5222544	G	T
17	chr17_5224215	0	5224215	T	A
17	chr17_5229674	0	5229674	G	C
17	chr17_5249785	0	5249785	T	G
17	chr17_5283006	0	5283006	T	G
17	chr17_5294616	0	5294616	C	G
17	chr17_5299543	0	5299543	C	G
17	chr17_5307929	0	5307929	C	A
17	chr17_5327326	0	5327326	T	G
17	chr17_5332061	0	5332061	T	G
17	chr17_5336888	0	5336888	C	A
17	chr17_5340334	0	5340334	C	G
17	chr17_5347245	0	5347245	C	A
17	chr17_5348641	0	5348641	C	A
17	chr17_5348829	0	5348829	G	T
17	chr17_5359637	0	5359637	C	G
17	chr17_5387534	0	5387534	C	G
17	chr17_5392004	0	5392004	T	G
17	chr17_5402984	0	5402984	G	C
17	chr17_5435741	0	5435741	A	C
17	chr17_5455042	0	5455042	G	T
17	chr17_5456370	0	5456370	C	G
17	chr17_5457319	0	5457319	T	G
17	chr17_5461321	0	5461321	C	G
17	chr17_5496398	0	5496398	C	A
17	chr17_5517562	0	5517562	G	C
17	chr17_5538773	0	5538773	G	T
17	chr17_5554941	0	5554941	C	A
17	chr17_5555683	0	5555683	A	C
17	chr17_5570188	0	5570188	A	C
17	chr17_5574727	0	5574727	C	G
17	chr17_5575646	0	5575646	T	A
17	chr17_5623783	0	5623783	C	G
17	chr17_5660705	0	5660705	C	G
17	chr17_5664160	0	5664160	C	G
17	chr17_5707811	0	5707811	A	T
```
