## Supplementary File 9. Zonkey (Schubert et al. 2017) report for donkey specimen Ancient9. for "No genetic evidence yet for hinnies at Mazongshan (400-160 BCE), northwestern China": excl_ts.frq.strat (part 1 of 93)

```
 CHR            SNP     CLST   A1   A2      MAF    MAC  NCHROBS
   1      chr1_5769     AAsi    G    T        0      0        2 
   1      chr1_5769     AKia    G    T        0      0        2 
   1      chr1_5769     AOna    G    T        0      0        2 
   1      chr1_5769     ASom    G    T        0      0        2 
   1      chr1_5769     HCab    G    T      0.5      1        2 
   1      chr1_5769     HPrz    G    T      0.5      1        2 
   1      chr1_5769     ZBoe    G    T        0      0        2 
   1      chr1_5769     ZGre    G    T        0      0        2 
   1      chr1_5769     ZHar    G    T        0      0        2 
   1      chr1_5769   Sample    G    T        0      0        2 
   1     chr1_20565     AAsi    G    C        0      0        2 
   1     chr1_20565     AKia    G    C        0      0        2 
   1     chr1_20565     AOna    G    C        0      0        2 
   1     chr1_20565     ASom    G    C        0      0        2 
   1     chr1_20565     HCab    G    C        1      2        2 
   1     chr1_20565     HPrz    G    C        1      2        2 
   1     chr1_20565     ZBoe    G    C        0      0        2 
   1     chr1_20565     ZGre    G    C        0      0        2 
   1     chr1_20565     ZHar    G    C        0      0        2 
   1     chr1_20565   Sample    G    C        1      2        2 
   1    chr1_102278     AAsi    A    T        0      0        2 
   1    chr1_102278     AKia    A    T        0      0        2 
   1    chr1_102278     AOna    A    T        0      0        2 
   1    chr1_102278     ASom    A    T        0      0        2 
   1    chr1_102278     HCab    A    T        0      0        2 
   1    chr1_102278     HPrz    A    T        0      0        2 
   1    chr1_102278     ZBoe    A    T        1      2        2 
   1    chr1_102278     ZGre    A    T        1      2        2 
   1    chr1_102278     ZHar    A    T        1      2        2 
   1    chr1_102278   Sample    A    T        0      0        2 
   1    chr1_193941     AAsi    G    C        0      0        2 
   1    chr1_193941     AKia    G    C        0      0        2 
   1    chr1_193941     AOna    G    C        0      0        2 
   1    chr1_193941     ASom    G    C        0      0        2 
   1    chr1_193941     HCab    G    C        0      0        2 
   1    chr1_193941     HPrz    G    C        0      0        2 
   1    chr1_193941     ZBoe    G    C        1      2        2 
   1    chr1_193941     ZGre    G    C        0      0        2 
   1    chr1_193941     ZHar    G    C        0      0        2 
   1    chr1_193941   Sample    G    C        0      0        2 
   1    chr1_205273     AAsi    A    C        0      0        2 
   1    chr1_205273     AKia    A    C        0      0        2 
   1    chr1_205273     AOna    A    C        0      0        2 
   1    chr1_205273     ASom    A    C        0      0        2 
   1    chr1_205273     HCab    A    C        0      0        2 
   1    chr1_205273     HPrz    A    C        0      0        2 
   1    chr1_205273     ZBoe    A    C        0      0        2 
   1    chr1_205273     ZGre    A    C        0      0        2 
   1    chr1_205273     ZHar    A    C      0.5      1        2 
   1    chr1_205273   Sample    A    C        0      0        2 
   1    chr1_272607     AAsi    G    C        0      0        2 
   1    chr1_272607     AKia    G    C        0      0        2 
   1    chr1_272607     AOna    G    C        0      0        2 
   1    chr1_272607     ASom    G    C        0      0        2 
   1    chr1_272607     HCab    G    C        1      2        2 
   1    chr1_272607     HPrz    G    C        1      2        2 
   1    chr1_272607     ZBoe    G    C        0      0        2 
   1    chr1_272607     ZGre    G    C        0      0        2 
   1    chr1_272607     ZHar    G    C        0      0        2 
   1    chr1_272607   Sample    G    C        1      2        2 
   1    chr1_273416     AAsi    G    T        0      0        2 
   1    chr1_273416     AKia    G    T        0      0        2 
   1    chr1_273416     AOna    G    T        0      0        2 
   1    chr1_273416     ASom    G    T        0      0        2 
   1    chr1_273416     HCab    G    T        1      2        2 
   1    chr1_273416     HPrz    G    T        1      2        2 
   1    chr1_273416     ZBoe    G    T        0      0        2 
   1    chr1_273416     ZGre    G    T        0      0        2 
   1    chr1_273416     ZHar    G    T        0      0        2 
   1    chr1_273416   Sample    G    T        1      2        2 
   1    chr1_293356     AAsi    T    G        0      0        2 
   1    chr1_293356     AKia    T    G        0      0        2 
   1    chr1_293356     AOna    T    G      0.5      1        2 
   1    chr1_293356     ASom    T    G        0      0        2 
   1    chr1_293356     HCab    T    G        0      0        2 
   1    chr1_293356     HPrz    T    G        0      0        2 
   1    chr1_293356     ZBoe    T    G        0      0        2 
   1    chr1_293356     ZGre    T    G        0      0        2 
   1    chr1_293356     ZHar    T    G        0      0        2 
   1    chr1_293356   Sample    T    G        0      0        2 
   1    chr1_296110     AAsi    T    G        0      0        2 
   1    chr1_296110     AKia    T    G        0      0        2 
   1    chr1_296110     AOna    T    G        0      0        2 
   1    chr1_296110     ASom    T    G        0      0        2 
   1    chr1_296110     HCab    T    G        1      2        2 
   1    chr1_296110     HPrz    T    G        0      0        2 
   1    chr1_296110     ZBoe    T    G        0      0        2 
   1    chr1_296110     ZGre    T    G        0      0        2 
   1    chr1_296110     ZHar    T    G        0      0        2 
   1    chr1_296110   Sample    T    G        0      0        2 
   1    chr1_300102     AAsi    A    C        0      0        2 
   1    chr1_300102     AKia    A    C        0      0        2 
   1    chr1_300102     AOna    A    C        0      0        2 
   1    chr1_300102     ASom    A    C        0      0        2 
   1    chr1_300102     HCab    A    C        0      0        2 
   1    chr1_300102     HPrz    A    C      0.5      1        2 
   1    chr1_300102     ZBoe    A    C        0      0        2 
   1    chr1_300102     ZGre    A    C        0      0        2 
   1    chr1_300102     ZHar    A    C        0      0        2 
   1    chr1_300102   Sample    A    C        0      0        2 
   1    chr1_328333     AAsi    C    G        0      0        2 
   1    chr1_328333     AKia    C    G        1      2        2 
   1    chr1_328333     AOna    C    G        0      0        2 
   1    chr1_328333     ASom    C    G        0      0        2 
   1    chr1_328333     HCab    C    G        0      0        2 
   1    chr1_328333     HPrz    C    G        0      0        2 
   1    chr1_328333     ZBoe    C    G        0      0        2 
   1    chr1_328333     ZGre    C    G        0      0        2 
   1    chr1_328333     ZHar    C    G        0      0        2 
   1    chr1_328333   Sample    C    G        0      0        2 
   1    chr1_340303     AAsi    G    C        0      0        2 
   1    chr1_340303     AKia    G    C        0      0        2 
   1    chr1_340303     AOna    G    C        0      0        2 
   1    chr1_340303     ASom    G    C        0      0        2 
   1    chr1_340303     HCab    G    C        0      0        2 
   1    chr1_340303     HPrz    G    C        0      0        2 
   1    chr1_340303     ZBoe    G    C      0.5      1        2 
   1    chr1_340303     ZGre    G    C        0      0        2 
   1    chr1_340303     ZHar    G    C        0      0        2 
   1    chr1_340303   Sample    G    C        0      0        2 
   1    chr1_357156     AAsi    G    C        0      0        2 
   1    chr1_357156     AKia    G    C        0      0        2 
   1    chr1_357156     AOna    G    C        0      0        2 
   1    chr1_357156     ASom    G    C        0      0        2 
   1    chr1_357156     HCab    G    C        0      0        2 
   1    chr1_357156     HPrz    G    C        0      0        2 
   1    chr1_357156     ZBoe    G    C        0      0        2 
   1    chr1_357156     ZGre    G    C        1      2        2 
   1    chr1_357156     ZHar    G    C        0      0        2 
   1    chr1_357156   Sample    G    C        0      0        2 
   1    chr1_381127     AAsi    C    G        0      0        2 
   1    chr1_381127     AKia    C    G        0      0        2 
   1    chr1_381127     AOna    C    G        0      0        2 
   1    chr1_381127     ASom    C    G        0      0        2 
   1    chr1_381127     HCab    C    G        0      0        2 
   1    chr1_381127     HPrz    C    G        0      0        2 
   1    chr1_381127     ZBoe    C    G        0      0        2 
   1    chr1_381127     ZGre    C    G        0      0        2 
   1    chr1_381127     ZHar    C    G        1      2        2 
   1    chr1_381127   Sample    C    G        0      0        2 
   1    chr1_401434     AAsi    C    G        0      0        2 
   1    chr1_401434     AKia    C    G        0      0        2 
   1    chr1_401434     AOna    C    G        0      0        2 
   1    chr1_401434     ASom    C    G        0      0        2 
   1    chr1_401434     HCab    C    G        0      0        2 
   1    chr1_401434     HPrz    C    G        0      0        2 
   1    chr1_401434     ZBoe    C    G        0      0        2 
   1    chr1_401434     ZGre    C    G        0      0        2 
   1    chr1_401434     ZHar    C    G        1      2        2 
   1    chr1_401434   Sample    C    G        0      0        2 
   1    chr1_407915     AAsi    A    C        1      2        2 
   1    chr1_407915     AKia    A    C        0      0        2 
   1    chr1_407915     AOna    A    C        0      0        2 
   1    chr1_407915     ASom    A    C        1      2        2 
   1    chr1_407915     HCab    A    C        0      0        2 
   1    chr1_407915     HPrz    A    C        0      0        2 
   1    chr1_407915     ZBoe    A    C        0      0        2 
   1    chr1_407915     ZGre    A    C        0      0        2 
   1    chr1_407915     ZHar    A    C        0      0        2 
   1    chr1_407915   Sample    A    C        0      0        2 
   1    chr1_429924     AAsi    T    G        0      0        2 
   1    chr1_429924     AKia    T    G        0      0        2 
   1    chr1_429924     AOna    T    G        0      0        2 
   1    chr1_429924     ASom    T    G        0      0        2 
   1    chr1_429924     HCab    T    G        1      2        2 
   1    chr1_429924     HPrz    T    G        1      2        2 
   1    chr1_429924     ZBoe    T    G        0      0        2 
   1    chr1_429924     ZGre    T    G        0      0        2 
   1    chr1_429924     ZHar    T    G        0      0        2 
   1    chr1_429924   Sample    T    G        1      2        2 
   1    chr1_431760     AAsi    C    A        0      0        2 
   1    chr1_431760     AKia    C    A        0      0        2 
   1    chr1_431760     AOna    C    A        0      0        2 
   1    chr1_431760     ASom    C    A        0      0        2 
   1    chr1_431760     HCab    C    A        0      0        2 
   1    chr1_431760     HPrz    C    A        0      0        2 
   1    chr1_431760     ZBoe    C    A        0      0        2 
   1    chr1_431760     ZGre    C    A        0      0        2 
   1    chr1_431760     ZHar    C    A        1      2        2 
   1    chr1_431760   Sample    C    A        0      0        2 
   1    chr1_437506     AAsi    T    G        0      0        2 
   1    chr1_437506     AKia    T    G        1      2        2 
   1    chr1_437506     AOna    T    G        1      2        2 
   1    chr1_437506     ASom    T    G        0      0        2 
   1    chr1_437506     HCab    T    G        0      0        2 
   1    chr1_437506     HPrz    T    G        0      0        2 
   1    chr1_437506     ZBoe    T    G        0      0        2 
   1    chr1_437506     ZGre    T    G        0      0        2 
   1    chr1_437506     ZHar    T    G        0      0        2 
   1    chr1_437506   Sample    T    G        0      0        2 
   1    chr1_447458     AAsi    C    G        0      0        2 
   1    chr1_447458     AKia    C    G        0      0        2 
   1    chr1_447458     AOna    C    G        0      0        2 
   1    chr1_447458     ASom    C    G        0      0        2 
   1    chr1_447458     HCab    C    G        1      2        2 
   1    chr1_447458     HPrz    C    G        1      2        2 
   1    chr1_447458     ZBoe    C    G        0      0        2 
   1    chr1_447458     ZGre    C    G        0      0        2 
   1    chr1_447458     ZHar    C    G        0      0        2 
   1    chr1_447458   Sample    C    G        1      2        2 
   1    chr1_450179     AAsi    T    G        0      0        2 
   1    chr1_450179     AKia    T    G        0      0        2 
   1    chr1_450179     AOna    T    G        0      0        2 
   1    chr1_450179     ASom    T    G        0      0        2 
   1    chr1_450179     HCab    T    G        1      2        2 
   1    chr1_450179     HPrz    T    G        1      2        2 
   1    chr1_450179     ZBoe    T    G        0      0        2 
   1    chr1_450179     ZGre    T    G        0      0        2 
   1    chr1_450179     ZHar    T    G        0      0        2 
   1    chr1_450179   Sample    T    G        1      2        2 
   1    chr1_450710     AAsi    C    G        0      0        2 
   1    chr1_450710     AKia    C    G        0      0        2 
   1    chr1_450710     AOna    C    G        0      0        2 
   1    chr1_450710     ASom    C    G        0      0        2 
   1    chr1_450710     HCab    C    G        1      2        2 
   1    chr1_450710     HPrz    C    G        1      2        2 
   1    chr1_450710     ZBoe    C    G        0      0        2 
   1    chr1_450710     ZGre    C    G        0      0        2 
   1    chr1_450710     ZHar    C    G        0      0        2 
   1    chr1_450710   Sample    C    G        1      2        2 
   1    chr1_460268     AAsi    T    G        0      0        2 
   1    chr1_460268     AKia    T    G        0      0        2 
   1    chr1_460268     AOna    T    G        0      0        2 
   1    chr1_460268     ASom    T    G        0      0        2 
   1    chr1_460268     HCab    T    G        1      2        2 
   1    chr1_460268     HPrz    T    G        1      2        2 
   1    chr1_460268     ZBoe    T    G        0      0        2 
   1    chr1_460268     ZGre    T    G        0      0        2 
   1    chr1_460268     ZHar    T    G        0      0        2 
   1    chr1_460268   Sample    T    G        1      2        2 
   1    chr1_468537     AAsi    C    G        0      0        2 
   1    chr1_468537     AKia    C    G        0      0        2 
   1    chr1_468537     AOna    C    G        0      0        2 
   1    chr1_468537     ASom    C    G        0      0        2 
   1    chr1_468537     HCab    C    G        1      2        2 
   1    chr1_468537     HPrz    C    G        1      2        2 
   1    chr1_468537     ZBoe    C    G        0      0        2 
   1    chr1_468537     ZGre    C    G        0      0        2 
   1    chr1_468537     ZHar    C    G        0      0        2 
   1    chr1_468537   Sample    C    G        1      2        2 
   1    chr1_516751     AAsi    G    T        0      0        2 
   1    chr1_516751     AKia    G    T        0      0        2 
   1    chr1_516751     AOna    G    T        0      0        2 
   1    chr1_516751     ASom    G    T        0      0        2 
   1    chr1_516751     HCab    G    T        1      2        2 
   1    chr1_516751     HPrz    G    T        1      2        2 
   1    chr1_516751     ZBoe    G    T        0      0        2 
   1    chr1_516751     ZGre    G    T        0      0        2 
   1    chr1_516751     ZHar    G    T        0      0        2 
   1    chr1_516751   Sample    G    T        1      2        2 
   1    chr1_529630     AAsi    G    T        0      0        2 
   1    chr1_529630     AKia    G    T        0      0        2 
   1    chr1_529630     AOna    G    T        0      0        2 
   1    chr1_529630     ASom    G    T        0      0        2 
   1    chr1_529630     HCab    G    T        0      0        2 
   1    chr1_529630     HPrz    G    T        0      0        2 
   1    chr1_529630     ZBoe    G    T        1      2        2 
   1    chr1_529630     ZGre    G    T        1      2        2 
   1    chr1_529630     ZHar    G    T        0      0        2 
   1    chr1_529630   Sample    G    T        0      0        2 
   1    chr1_537559     AAsi    T    G        0      0        2 
   1    chr1_537559     AKia    T    G        0      0        2 
   1    chr1_537559     AOna    T    G        0      0        2 
   1    chr1_537559     ASom    T    G        0      0        2 
   1    chr1_537559     HCab    T    G        0      0        2 
   1    chr1_537559     HPrz    T    G        0      0        2 
   1    chr1_537559     ZBoe    T    G      0.5      1        2 
   1    chr1_537559     ZGre    T    G        0      0        2 
   1    chr1_537559     ZHar    T    G        0      0        2 
   1    chr1_537559   Sample    T    G        0      0        2 
   1    chr1_617054     AAsi    A    T        0      0        2 
   1    chr1_617054     AKia    A    T        0      0        2 
   1    chr1_617054     AOna    A    T        0      0        2 
   1    chr1_617054     ASom    A    T        0      0        2 
   1    chr1_617054     HCab    A    T        0      0        2 
   1    chr1_617054     HPrz    A    T        0      0        2 
   1    chr1_617054     ZBoe    A    T        0      0        2 
   1    chr1_617054     ZGre    A    T        0      0        2 
   1    chr1_617054     ZHar    A    T        1      2        2 
   1    chr1_617054   Sample    A    T        0      0        2 
   1    chr1_626703     AAsi    G    C        0      0        2 
   1    chr1_626703     AKia    G    C        0      0        2 
   1    chr1_626703     AOna    G    C        1      2        2 
   1    chr1_626703     ASom    G    C        0      0        2 
   1    chr1_626703     HCab    G    C        0      0        2 
   1    chr1_626703     HPrz    G    C        0      0        2 
   1    chr1_626703     ZBoe    G    C        0      0        2 
   1    chr1_626703     ZGre    G    C        0      0        2 
   1    chr1_626703     ZHar    G    C        0      0        2 
   1    chr1_626703   Sample    G    C        0      0        2 
   1    chr1_659914     AAsi    G    C        0      0        2 
   1    chr1_659914     AKia    G    C        1      2        2 
   1    chr1_659914     AOna    G    C        0      0        2 
   1    chr1_659914     ASom    G    C        0      0        2 
   1    chr1_659914     HCab    G    C        0      0        2 
   1    chr1_659914     HPrz    G    C        0      0        2 
   1    chr1_659914     ZBoe    G    C        0      0        2 
   1    chr1_659914     ZGre    G    C        0      0        2 
   1    chr1_659914     ZHar    G    C        0      0        2 
   1    chr1_659914   Sample    G    C        0      0        2 
   1    chr1_662158     AAsi    A    C      0.5      1        2 
   1    chr1_662158     AKia    A    C        0      0        2 
   1    chr1_662158     AOna    A    C        0      0        2 
   1    chr1_662158     ASom    A    C        0      0        2 
   1    chr1_662158     HCab    A    C        0      0        2 
   1    chr1_662158     HPrz    A    C        0      0        2 
   1    chr1_662158     ZBoe    A    C        0      0        2 
   1    chr1_662158     ZGre    A    C        0      0        2 
   1    chr1_662158     ZHar    A    C        0      0        2 
   1    chr1_662158   Sample    A    C        0      0        2 
   1    chr1_691495     AAsi    G    C        0      0        2 
   1    chr1_691495     AKia    G    C        0      0        2 
   1    chr1_691495     AOna    G    C        0      0        2 
   1    chr1_691495     ASom    G    C        0      0        2 
   1    chr1_691495     HCab    G    C        1      2        2 
   1    chr1_691495     HPrz    G    C        1      2        2 
   1    chr1_691495     ZBoe    G    C        0      0        2 
   1    chr1_691495     ZGre    G    C        0      0        2 
   1    chr1_691495     ZHar    G    C        0      0        2 
   1    chr1_691495   Sample    G    C        1      2        2 
   1    chr1_700706     AAsi    C    G        1      2        2 
   1    chr1_700706     AKia    C    G        0      0        2 
   1    chr1_700706     AOna    C    G        0      0        2 
   1    chr1_700706     ASom    C    G        1      2        2 
   1    chr1_700706     HCab    C    G        0      0        2 
   1    chr1_700706     HPrz    C    G        0      0        2 
   1    chr1_700706     ZBoe    C    G        0      0        2 
   1    chr1_700706     ZGre    C    G        0      0        2 
   1    chr1_700706     ZHar    C    G        0      0        2 
   1    chr1_700706   Sample    C    G        0      0        2 
   1    chr1_719457     AAsi    A    T        0      0        2 
   1    chr1_719457     AKia    A    T        0      0        2 
   1    chr1_719457     AOna    A    T        0      0        2 
   1    chr1_719457     ASom    A    T        0      0        2 
   1    chr1_719457     HCab    A    T        1      2        2 
   1    chr1_719457     HPrz    A    T        1      2        2 
   1    chr1_719457     ZBoe    A    T        0      0        2 
   1    chr1_719457     ZGre    A    T        0      0        2 
   1    chr1_719457     ZHar    A    T        0      0        2 
   1    chr1_719457   Sample    A    T        1      2        2 
   1    chr1_729548     AAsi    T    G      0.5      1        2 
   1    chr1_729548     AKia    T    G        0      0        2 
   1    chr1_729548     AOna    T    G        0      0        2 
   1    chr1_729548     ASom    T    G        0      0        2 
   1    chr1_729548     HCab    T    G        0      0        2 
   1    chr1_729548     HPrz    T    G        0      0        2 
   1    chr1_729548     ZBoe    T    G        0      0        2 
   1    chr1_729548     ZGre    T    G        0      0        2 
   1    chr1_729548     ZHar    T    G        0      0        2 
   1    chr1_729548   Sample    T    G        0      0        2 
   1    chr1_731352     AAsi    T    G        0      0        2 
   1    chr1_731352     AKia    T    G        0      0        2 
   1    chr1_731352     AOna    T    G        0      0        2 
   1    chr1_731352     ASom    T    G        1      2        2 
   1    chr1_731352     HCab    T    G        0      0        2 
   1    chr1_731352     HPrz    T    G        0      0        2 
   1    chr1_731352     ZBoe    T    G        0      0        2 
   1    chr1_731352     ZGre    T    G        0      0        2 
   1    chr1_731352     ZHar    T    G        0      0        2 
   1    chr1_731352   Sample    T    G        0      0        2 
   1    chr1_738173     AAsi    C    G        0      0        2 
   1    chr1_738173     AKia    C    G        0      0        2 
   1    chr1_738173     AOna    C    G        0      0        2 
   1    chr1_738173     ASom    C    G        0      0        2 
   1    chr1_738173     HCab    C    G        0      0        2 
   1    chr1_738173     HPrz    C    G        0      0        2 
   1    chr1_738173     ZBoe    C    G      0.5      1        2 
   1    chr1_738173     ZGre    C    G        0      0        2 
   1    chr1_738173     ZHar    C    G        1      2        2 
   1    chr1_738173   Sample    C    G        0      0        2 
   1    chr1_741413     AAsi    C    A        0      0        2 
   1    chr1_741413     AKia    C    A        0      0        2 
   1    chr1_741413     AOna    C    A        0      0        2 
   1    chr1_741413     ASom    C    A        0      0        2 
   1    chr1_741413     HCab    C    A        1      2        2 
   1    chr1_741413     HPrz    C    A        1      2        2 
   1    chr1_741413     ZBoe    C    A        0      0        2 
   1    chr1_741413     ZGre    C    A        0      0        2 
   1    chr1_741413     ZHar    C    A        0      0        2 
   1    chr1_741413   Sample    C    A        1      2        2 
   1    chr1_750499     AAsi    G    T        0      0        2 
   1    chr1_750499     AKia    G    T        0      0        2 
   1    chr1_750499     AOna    G    T        0      0        2 
   1    chr1_750499     ASom    G    T        0      0        2 
   1    chr1_750499     HCab    G    T        0      0        2 
   1    chr1_750499     HPrz    G    T        0      0        2 
   1    chr1_750499     ZBoe    G    T        0      0        2 
   1    chr1_750499     ZGre    G    T        0      0        2 
   1    chr1_750499     ZHar    G    T        1      2        2 
   1    chr1_750499   Sample    G    T        0      0        2 
   1    chr1_752445     AAsi    G    C        0      0        2 
   1    chr1_752445     AKia    G    C        0      0        2 
   1    chr1_752445     AOna    G    C        0      0        2 
   1    chr1_752445     ASom    G    C        0      0        2 
   1    chr1_752445     HCab    G    C        0      0        2 
   1    chr1_752445     HPrz    G    C        0      0        2 
   1    chr1_752445     ZBoe    G    C      0.5      1        2 
   1    chr1_752445     ZGre    G    C        0      0        2 
   1    chr1_752445     ZHar    G    C        0      0        2 
   1    chr1_752445   Sample    G    C        0      0        2 
   1    chr1_752629     AAsi    C    G        0      0        2 
   1    chr1_752629     AKia    C    G        0      0        2 
   1    chr1_752629     AOna    C    G        0      0        2 
   1    chr1_752629     ASom    C    G        0      0        2 
   1    chr1_752629     HCab    C    G        1      2        2 
   1    chr1_752629     HPrz    C    G        1      2        2 
   1    chr1_752629     ZBoe    C    G        0      0        2 
   1    chr1_752629     ZGre    C    G        0      0        2 
   1    chr1_752629     ZHar    C    G        0      0        2 
   1    chr1_752629   Sample    C    G        1      2        2 
   1    chr1_753958     AAsi    G    C        0      0        2 
   1    chr1_753958     AKia    G    C      0.5      1        2 
   1    chr1_753958     AOna    G    C        0      0        2 
   1    chr1_753958     ASom    G    C        0      0        2 
   1    chr1_753958     HCab    G    C        0      0        2 
   1    chr1_753958     HPrz    G    C        0      0        2 
   1    chr1_753958     ZBoe    G    C        0      0        2 
   1    chr1_753958     ZGre    G    C        0      0        2 
   1    chr1_753958     ZHar    G    C        0      0        2 
   1    chr1_753958   Sample    G    C        0      0        2 
   1    chr1_773091     AAsi    G    C        0      0        2 
   1    chr1_773091     AKia    G    C        1      2        2 
   1    chr1_773091     AOna    G    C        0      0        2 
   1    chr1_773091     ASom    G    C        0      0        2 
   1    chr1_773091     HCab    G    C        0      0        2 
   1    chr1_773091     HPrz    G    C        0      0        2 
   1    chr1_773091     ZBoe    G    C        0      0        2 
   1    chr1_773091     ZGre    G    C        0      0        2 
   1    chr1_773091     ZHar    G    C        0      0        2 
   1    chr1_773091   Sample    G    C        0      0        2 
   1    chr1_791142     AAsi    T    G        0      0        2 
   1    chr1_791142     AKia    T    G        0      0        2 
   1    chr1_791142     AOna    T    G        0      0        2 
   1    chr1_791142     ASom    T    G        0      0        2 
   1    chr1_791142     HCab    T    G        0      0        2 
   1    chr1_791142     HPrz    T    G        0      0        2 
   1    chr1_791142     ZBoe    T    G        0      0        2 
   1    chr1_791142     ZGre    T    G        0      0        2 
   1    chr1_791142     ZHar    T    G      0.5      1        2 
   1    chr1_791142   Sample    T    G        0      0        2 
   1    chr1_794125     AAsi    G    C        0      0        2 
   1    chr1_794125     AKia    G    C        0      0        2 
   1    chr1_794125     AOna    G    C        0      0        2 
   1    chr1_794125     ASom    G    C        0      0        2 
   1    chr1_794125     HCab    G    C        1      2        2 
   1    chr1_794125     HPrz    G    C        1      2        2 
   1    chr1_794125     ZBoe    G    C        0      0        2 
   1    chr1_794125     ZGre    G    C        0      0        2 
   1    chr1_794125     ZHar    G    C        0      0        2 
   1    chr1_794125   Sample    G    C        1      2        2 
   1    chr1_822328     AAsi    A    C        0      0        2 
   1    chr1_822328     AKia    A    C        0      0        2 
   1    chr1_822328     AOna    A    C      0.5      1        2 
   1    chr1_822328     ASom    A    C        0      0        2 
   1    chr1_822328     HCab    A    C        0      0        2 
   1    chr1_822328     HPrz    A    C        0      0        2 
   1    chr1_822328     ZBoe    A    C        0      0        2 
   1    chr1_822328     ZGre    A    C        0      0        2 
   1    chr1_822328     ZHar    A    C        0      0        2 
   1    chr1_822328   Sample    A    C        0      0        2 
   1    chr1_860383     AAsi    C    G        0      0        2 
   1    chr1_860383     AKia    C    G        0      0        2 
   1    chr1_860383     AOna    C    G        0      0        2 
   1    chr1_860383     ASom    C    G        0      0        2 
   1    chr1_860383     HCab    C    G        1      2        2 
   1    chr1_860383     HPrz    C    G        1      2        2 
   1    chr1_860383     ZBoe    C    G        0      0        2 
   1    chr1_860383     ZGre    C    G        0      0        2 
   1    chr1_860383     ZHar    C    G        0      0        2 
   1    chr1_860383   Sample    C    G        1      2        2 
   1    chr1_861207     AAsi    G    C        0      0        2 
   1    chr1_861207     AKia    G    C        0      0        2 
   1    chr1_861207     AOna    G    C        0      0        2 
   1    chr1_861207     ASom    G    C        1      2        2 
   1    chr1_861207     HCab    G    C        0      0        2 
   1    chr1_861207     HPrz    G    C        0      0        2 
   1    chr1_861207     ZBoe    G    C        0      0        2 
   1    chr1_861207     ZGre    G    C        0      0        2 
   1    chr1_861207     ZHar    G    C        0      0        2 
   1    chr1_861207   Sample    G    C        0      0        2 
   1    chr1_886933     AAsi    T    A        0      0        2 
   1    chr1_886933     AKia    T    A        0      0        2 
   1    chr1_886933     AOna    T    A        0      0        2 
   1    chr1_886933     ASom    T    A        0      0        2 
   1    chr1_886933     HCab    T    A        1      2        2 
   1    chr1_886933     HPrz    T    A        1      2        2 
   1    chr1_886933     ZBoe    T    A        0      0        2 
   1    chr1_886933     ZGre    T    A        0      0        2 
   1    chr1_886933     ZHar    T    A        0      0        2 
   1    chr1_886933   Sample    T    A        1      2        2 
   1    chr1_910568     AAsi    G    T        0      0        2 
   1    chr1_910568     AKia    G    T        0      0        2 
   1    chr1_910568     AOna    G    T        0      0        2 
   1    chr1_910568     ASom    G    T        0      0        2 
   1    chr1_910568     HCab    G    T        1      2        2 
   1    chr1_910568     HPrz    G    T        1      2        2 
   1    chr1_910568     ZBoe    G    T        0      0        2 
   1    chr1_910568     ZGre    G    T        0      0        2 
   1    chr1_910568     ZHar    G    T        0      0        2 
   1    chr1_910568   Sample    G    T        1      2        2 
   1    chr1_922598     AAsi    T    G        0      0        2 
   1    chr1_922598     AKia    T    G        0      0        2 
   1    chr1_922598     AOna    T    G        0      0        2 
   1    chr1_922598     ASom    T    G        0      0        2 
   1    chr1_922598     HCab    T    G        0      0        2 
   1    chr1_922598     HPrz    T    G        0      0        2 
   1    chr1_922598     ZBoe    T    G        0      0        2 
   1    chr1_922598     ZGre    T    G        0      0        2 
   1    chr1_922598     ZHar    T    G        1      2        2 
   1    chr1_922598   Sample    T    G        0      0        2 
   1    chr1_935800     AAsi    C    G        1      2        2 
   1    chr1_935800     AKia    C    G        0      0        2 
   1    chr1_935800     AOna    C    G        0      0        2 
   1    chr1_935800     ASom    C    G        1      2        2 
   1    chr1_935800     HCab    C    G        0      0        2 
   1    chr1_935800     HPrz    C    G        0      0        2 
   1    chr1_935800     ZBoe    C    G        0      0        2 
   1    chr1_935800     ZGre    C    G        0      0        2 
   1    chr1_935800     ZHar    C    G        0      0        2 
   1    chr1_935800   Sample    C    G        0      0        2 
   1    chr1_956360     AAsi    G    C        0      0        2 
   1    chr1_956360     AKia    G    C        0      0        2 
   1    chr1_956360     AOna    G    C        0      0        2 
   1    chr1_956360     ASom    G    C        0      0        2 
   1    chr1_956360     HCab    G    C        0      0        2 
   1    chr1_956360     HPrz    G    C        0      0        2 
   1    chr1_956360     ZBoe    G    C      0.5      1        2 
   1    chr1_956360     ZGre    G    C        0      0        2 
   1    chr1_956360     ZHar    G    C        0      0        2 
   1    chr1_956360   Sample    G    C        0      0        2 
   1    chr1_957295     AAsi    A    C        0      0        2 
   1    chr1_957295     AKia    A    C        0      0        2 
   1    chr1_957295     AOna    A    C        0      0        2 
   1    chr1_957295     ASom    A    C        0      0        2 
   1    chr1_957295     HCab    A    C        1      2        2 
   1    chr1_957295     HPrz    A    C        1      2        2 
   1    chr1_957295     ZBoe    A    C        0      0        2 
   1    chr1_957295     ZGre    A    C        0      0        2 
   1    chr1_957295     ZHar    A    C        0      0        2 
   1    chr1_957295   Sample    A    C        1      2        2 
   1    chr1_967128     AAsi    G    C        0      0        2 
   1    chr1_967128     AKia    G    C        0      0        2 
   1    chr1_967128     AOna    G    C        0      0        2 
   1    chr1_967128     ASom    G    C        0      0        2 
   1    chr1_967128     HCab    G    C        1      2        2 
   1    chr1_967128     HPrz    G    C        1      2        2 
   1    chr1_967128     ZBoe    G    C        0      0        2 
   1    chr1_967128     ZGre    G    C        0      0        2 
   1    chr1_967128     ZHar    G    C        0      0        2 
   1    chr1_967128   Sample    G    C        1      2        2 
   1    chr1_968305     AAsi    C    A        0      0        2 
   1    chr1_968305     AKia    C    A        1      2        2 
   1    chr1_968305     AOna    C    A        0      0        2 
   1    chr1_968305     ASom    C    A        0      0        2 
   1    chr1_968305     HCab    C    A        0      0        2 
   1    chr1_968305     HPrz    C    A        0      0        2 
   1    chr1_968305     ZBoe    C    A        0      0        2 
   1    chr1_968305     ZGre    C    A        0      0        2 
   1    chr1_968305     ZHar    C    A        0      0        2 
   1    chr1_968305   Sample    C    A        0      0        2 
   1    chr1_986982     AAsi    A    C        0      0        2 
   1    chr1_986982     AKia    A    C        0      0        2 
   1    chr1_986982     AOna    A    C        0      0        2 
   1    chr1_986982     ASom    A    C        0      0        2 
   1    chr1_986982     HCab    A    C        1      2        2 
   1    chr1_986982     HPrz    A    C        1      2        2 
   1    chr1_986982     ZBoe    A    C        0      0        2 
   1    chr1_986982     ZGre    A    C        0      0        2 
   1    chr1_986982     ZHar    A    C        0      0        2 
   1    chr1_986982   Sample    A    C        1      2        2 
   1    chr1_992169     AAsi    G    C        0      0        2 
   1    chr1_992169     AKia    G    C      0.5      1        2 
   1    chr1_992169     AOna    G    C        0      0        2 
   1    chr1_992169     ASom    G    C        0      0        2 
   1    chr1_992169     HCab    G    C        0      0        2 
   1    chr1_992169     HPrz    G    C        0      0        2 
   1    chr1_992169     ZBoe    G    C        0      0        2 
   1    chr1_992169     ZGre    G    C        0      0        2 
   1    chr1_992169     ZHar    G    C        0      0        2 
   1    chr1_992169   Sample    G    C        0      0        2 
   1   chr1_1007489     AAsi    G    T        0      0        2 
   1   chr1_1007489     AKia    G    T        0      0        2 
   1   chr1_1007489     AOna    G    T        0      0        2 
   1   chr1_1007489     ASom    G    T        0      0        2 
   1   chr1_1007489     HCab    G    T        0      0        2 
   1   chr1_1007489     HPrz    G    T        0      0        2 
   1   chr1_1007489     ZBoe    G    T        0      0        2 
   1   chr1_1007489     ZGre    G    T        1      2        2 
   1   chr1_1007489     ZHar    G    T        0      0        2 
   1   chr1_1007489   Sample    G    T        0      0        2 
   1   chr1_1017303     AAsi    T    A        0      0        2 
   1   chr1_1017303     AKia    T    A        0      0        2 
   1   chr1_1017303     AOna    T    A        0      0        2 
   1   chr1_1017303     ASom    T    A        0      0        2 
   1   chr1_1017303     HCab    T    A        0      0        2 
   1   chr1_1017303     HPrz    T    A        0      0        2 
   1   chr1_1017303     ZBoe    T    A        0      0        2 
   1   chr1_1017303     ZGre    T    A        1      2        2 
   1   chr1_1017303     ZHar    T    A        0      0        2 
   1   chr1_1017303   Sample    T    A        0      0        2 
   1   chr1_1021022     AAsi    G    T        0      0        2 
   1   chr1_1021022     AKia    G    T        0      0        2 
   1   chr1_1021022     AOna    G    T        0      0        2 
   1   chr1_1021022     ASom    G    T        0      0        2 
   1   chr1_1021022     HCab    G    T        0      0        2 
   1   chr1_1021022     HPrz    G    T      0.5      1        2 
   1   chr1_1021022     ZBoe    G    T        0      0        2 
   1   chr1_1021022     ZGre    G    T        0      0        2 
   1   chr1_1021022     ZHar    G    T        0      0        2 
   1   chr1_1021022   Sample    G    T        0      0        2 
   1   chr1_1046160     AAsi    G    C        0      0        2 
   1   chr1_1046160     AKia    G    C        0      0        2 
   1   chr1_1046160     AOna    G    C        0      0        2 
   1   chr1_1046160     ASom    G    C        0      0        2 
   1   chr1_1046160     HCab    G    C        1      2        2 
   1   chr1_1046160     HPrz    G    C        1      2        2 
   1   chr1_1046160     ZBoe    G    C        0      0        2 
   1   chr1_1046160     ZGre    G    C        0      0        2 
   1   chr1_1046160     ZHar    G    C        0      0        2 
   1   chr1_1046160   Sample    G    C        1      2        2 
   1   chr1_1049862     AAsi    G    C        0      0        2 
   1   chr1_1049862     AKia    G    C        0      0        2 
   1   chr1_1049862     AOna    G    C        0      0        2 
   1   chr1_1049862     ASom    G    C        0      0        2 
   1   chr1_1049862     HCab    G    C        1      2        2 
   1   chr1_1049862     HPrz    G    C        1      2        2 
   1   chr1_1049862     ZBoe    G    C        0      0        2 
   1   chr1_1049862     ZGre    G    C        0      0        2 
   1   chr1_1049862     ZHar    G    C        0      0        2 
   1   chr1_1049862   Sample    G    C        1      2        2 
   1   chr1_1051388     AAsi    G    T        1      2        2 
   1   chr1_1051388     AKia    G    T        0      0        2 
   1   chr1_1051388     AOna    G    T        0      0        2 
   1   chr1_1051388     ASom    G    T        1      2        2 
   1   chr1_1051388     HCab    G    T        0      0        2 
   1   chr1_1051388     HPrz    G    T        0      0        2 
   1   chr1_1051388     ZBoe    G    T        0      0        2 
   1   chr1_1051388     ZGre    G    T        0      0        2 
   1   chr1_1051388     ZHar    G    T        0      0        2 
   1   chr1_1051388   Sample    G    T        0      0        2 
   1   chr1_1064369     AAsi    G    T        0      0        2 
   1   chr1_1064369     AKia    G    T        0      0        2 
   1   chr1_1064369     AOna    G    T        0      0        2 
   1   chr1_1064369     ASom    G    T        0      0        2 
   1   chr1_1064369     HCab    G    T        1      2        2 
   1   chr1_1064369     HPrz    G    T        1      2        2 
   1   chr1_1064369     ZBoe    G    T        0      0        2 
   1   chr1_1064369     ZGre    G    T        0      0        2 
   1   chr1_1064369     ZHar    G    T        0      0        2 
   1   chr1_1064369   Sample    G    T        1      2        2 
   1   chr1_1077646     AAsi    A    T        0      0        2 
   1   chr1_1077646     AKia    A    T        0      0        2 
   1   chr1_1077646     AOna    A    T        0      0        2 
   1   chr1_1077646     ASom    A    T        0      0        2 
   1   chr1_1077646     HCab    A    T        0      0        2 
   1   chr1_1077646     HPrz    A    T        0      0        2 
   1   chr1_1077646     ZBoe    A    T      0.5      1        2 
   1   chr1_1077646     ZGre    A    T        0      0        2 
   1   chr1_1077646     ZHar    A    T        0      0        2 
   1   chr1_1077646   Sample    A    T        0      0        2 
   1   chr1_1080281     AAsi    C    A        0      0        2 
   1   chr1_1080281     AKia    C    A        1      2        2 
   1   chr1_1080281     AOna    C    A        1      2        2 
   1   chr1_1080281     ASom    C    A        0      0        2 
   1   chr1_1080281     HCab    C    A        0      0        2 
   1   chr1_1080281     HPrz    C    A        0      0        2 
   1   chr1_1080281     ZBoe    C    A        0      0        2 
   1   chr1_1080281     ZGre    C    A        0      0        2 
   1   chr1_1080281     ZHar    C    A        0      0        2 
   1   chr1_1080281   Sample    C    A        0      0        2 
   1   chr1_1087513     AAsi    G    C        0      0        2 
   1   chr1_1087513     AKia    G    C        0      0        2 
   1   chr1_1087513     AOna    G    C        0      0        2 
   1   chr1_1087513     ASom    G    C        0      0        2 
   1   chr1_1087513     HCab    G    C        1      2        2 
   1   chr1_1087513     HPrz    G    C        0      0        2 
   1   chr1_1087513     ZBoe    G    C        0      0        2 
   1   chr1_1087513     ZGre    G    C        0      0        2 
   1   chr1_1087513     ZHar    G    C        0      0        2 
   1   chr1_1087513   Sample    G    C        1      2        2 
   1   chr1_1102718     AAsi    C    A        0      0        2 
   1   chr1_1102718     AKia    C    A        0      0        2 
   1   chr1_1102718     AOna    C    A        0      0        2 
   1   chr1_1102718     ASom    C    A        0      0        2 
   1   chr1_1102718     HCab    C    A        1      2        2 
   1   chr1_1102718     HPrz    C    A        1      2        2 
   1   chr1_1102718     ZBoe    C    A        0      0        2 
   1   chr1_1102718     ZGre    C    A        0      0        2 
   1   chr1_1102718     ZHar    C    A        0      0        2 
   1   chr1_1102718   Sample    C    A        1      2        2 
   1   chr1_1104464     AAsi    G    C        0      0        2 
   1   chr1_1104464     AKia    G    C        0      0        2 
   1   chr1_1104464     AOna    G    C        0      0        2 
   1   chr1_1104464     ASom    G    C        0      0        2 
   1   chr1_1104464     HCab    G    C        0      0        2 
   1   chr1_1104464     HPrz    G    C        0      0        2 
   1   chr1_1104464     ZBoe    G    C        0      0        2 
   1   chr1_1104464     ZGre    G    C        0      0        2 
   1   chr1_1104464     ZHar    G    C        1      2        2 
   1   chr1_1104464   Sample    G    C        0      0        2 
   1   chr1_1114829     AAsi    G    T        0      0        2 
   1   chr1_1114829     AKia    G    T        0      0        2 
   1   chr1_1114829     AOna    G    T        0      0        2 
   1   chr1_1114829     ASom    G    T        0      0        2 
   1   chr1_1114829     HCab    G    T        0      0        2 
   1   chr1_1114829     HPrz    G    T        0      0        2 
   1   chr1_1114829     ZBoe    G    T        1      2        2 
   1   chr1_1114829     ZGre    G    T        1      2        2 
   1   chr1_1114829     ZHar    G    T        0      0        2 
   1   chr1_1114829   Sample    G    T        0      0        2 
   1   chr1_1116124     AAsi    C    G        0      0        2 
   1   chr1_1116124     AKia    C    G        1      2        2 
   1   chr1_1116124     AOna    C    G      0.5      1        2 
   1   chr1_1116124     ASom    C    G        0      0        2 
   1   chr1_1116124     HCab    C    G        0      0        2 
   1   chr1_1116124     HPrz    C    G        0      0        2 
   1   chr1_1116124     ZBoe    C    G        0      0        2 
   1   chr1_1116124     ZGre    C    G        0      0        2 
   1   chr1_1116124     ZHar    C    G        0      0        2 
   1   chr1_1116124   Sample    C    G        0      0        2 
   1   chr1_1160055     AAsi    G    C        0      0        2 
   1   chr1_1160055     AKia    G    C        0      0        2 
   1   chr1_1160055     AOna    G    C        0      0        2 
   1   chr1_1160055     ASom    G    C        0      0        2 
   1   chr1_1160055     HCab    G    C        0      0        2 
   1   chr1_1160055     HPrz    G    C        0      0        2 
   1   chr1_1160055     ZBoe    G    C        0      0        2 
   1   chr1_1160055     ZGre    G    C        1      2        2 
   1   chr1_1160055     ZHar    G    C        0      0        2 
   1   chr1_1160055   Sample    G    C        0      0        2 
   1   chr1_1162897     AAsi    C    A        0      0        2 
   1   chr1_1162897     AKia    C    A        0      0        2 
   1   chr1_1162897     AOna    C    A        0      0        2 
   1   chr1_1162897     ASom    C    A        0      0        2 
   1   chr1_1162897     HCab    C    A        0      0        2 
   1   chr1_1162897     HPrz    C    A      0.5      1        2 
   1   chr1_1162897     ZBoe    C    A        0      0        2 
   1   chr1_1162897     ZGre    C    A        0      0        2 
   1   chr1_1162897     ZHar    C    A        0      0        2 
   1   chr1_1162897   Sample    C    A        0      0        2 
   1   chr1_1182381     AAsi    G    C        0      0        2 
   1   chr1_1182381     AKia    G    C        0      0        2 
   1   chr1_1182381     AOna    G    C        0      0        2 
   1   chr1_1182381     ASom    G    C        0      0        2 
   1   chr1_1182381     HCab    G    C        0      0        2 
   1   chr1_1182381     HPrz    G    C        0      0        2 
   1   chr1_1182381     ZBoe    G    C        1      2        2 
   1   chr1_1182381     ZGre    G    C        1      2        2 
   1   chr1_1182381     ZHar    G    C        1      2        2 
   1   chr1_1182381   Sample    G    C        0      0        2 
   1   chr1_1200932     AAsi    G    T        0      0        2 
   1   chr1_1200932     AKia    G    T        1      2        2 
   1   chr1_1200932     AOna    G    T      0.5      1        2 
   1   chr1_1200932     ASom    G    T        0      0        2 
   1   chr1_1200932     HCab    G    T        0      0        2 
   1   chr1_1200932     HPrz    G    T        0      0        2 
   1   chr1_1200932     ZBoe    G    T        0      0        2 
   1   chr1_1200932     ZGre    G    T        0      0        2 
   1   chr1_1200932     ZHar    G    T        0      0        2 
   1   chr1_1200932   Sample    G    T        0      0        2 
   1   chr1_1245928     AAsi    G    T        0      0        2 
   1   chr1_1245928     AKia    G    T        0      0        2 
   1   chr1_1245928     AOna    G    T        0      0        2 
   1   chr1_1245928     ASom    G    T        0      0        2 
   1   chr1_1245928     HCab    G    T        1      2        2 
   1   chr1_1245928     HPrz    G    T        1      2        2 
   1   chr1_1245928     ZBoe    G    T        0      0        2 
   1   chr1_1245928     ZGre    G    T        0      0        2 
   1   chr1_1245928     ZHar    G    T        0      0        2 
   1   chr1_1245928   Sample    G    T        1      2        2 
   1   chr1_1253888     AAsi    G    C        0      0        2 
   1   chr1_1253888     AKia    G    C        0      0        2 
   1   chr1_1253888     AOna    G    C        0      0        2 
   1   chr1_1253888     ASom    G    C        0      0        2 
   1   chr1_1253888     HCab    G    C      0.5      1        2 
   1   chr1_1253888     HPrz    G    C        0      0        2 
   1   chr1_1253888     ZBoe    G    C        0      0        2 
   1   chr1_1253888     ZGre    G    C        0      0        2 
   1   chr1_1253888     ZHar    G    C        0      0        2 
   1   chr1_1253888   Sample    G    C        1      2        2 
   1   chr1_1265436     AAsi    G    C        0      0        2 
   1   chr1_1265436     AKia    G    C        1      2        2 
   1   chr1_1265436     AOna    G    C        1      2        2 
   1   chr1_1265436     ASom    G    C        0      0        2 
   1   chr1_1265436     HCab    G    C        0      0        2 
   1   chr1_1265436     HPrz    G    C        0      0        2 
   1   chr1_1265436     ZBoe    G    C        0      0        2 
   1   chr1_1265436     ZGre    G    C        0      0        2 
   1   chr1_1265436     ZHar    G    C        0      0        2 
   1   chr1_1265436   Sample    G    C        0      0        2 
   1   chr1_1279531     AAsi    G    C        0      0        2 
   1   chr1_1279531     AKia    G    C        0      0        2 
   1   chr1_1279531     AOna    G    C        0      0        2 
   1   chr1_1279531     ASom    G    C        0      0        2 
   1   chr1_1279531     HCab    G    C        0      0        2 
   1   chr1_1279531     HPrz    G    C      0.5      1        2 
   1   chr1_1279531     ZBoe    G    C        0      0        2 
   1   chr1_1279531     ZGre    G    C        0      0        2 
   1   chr1_1279531     ZHar    G    C        0      0        2 
   1   chr1_1279531   Sample    G    C        0      0        2 
   1   chr1_1305200     AAsi    C    A        0      0        2 
   1   chr1_1305200     AKia    C    A        0      0        2 
   1   chr1_1305200     AOna    C    A        0      0        2 
   1   chr1_1305200     ASom    C    A        0      0        2 
   1   chr1_1305200     HCab    C    A        1      2        2 
   1   chr1_1305200     HPrz    C    A        1      2        2 
   1   chr1_1305200     ZBoe    C    A        0      0        2 
   1   chr1_1305200     ZGre    C    A        0      0        2 
   1   chr1_1305200     ZHar    C    A        0      0        2 
   1   chr1_1305200   Sample    C    A        1      2        2 
   1   chr1_1326917     AAsi    A    C        0      0        2 
   1   chr1_1326917     AKia    A    C        0      0        2 
   1   chr1_1326917     AOna    A    C        0      0        2 
   1   chr1_1326917     ASom    A    C        0      0        2 
   1   chr1_1326917     HCab    A    C        0      0        2 
   1   chr1_1326917     HPrz    A    C        0      0        2 
   1   chr1_1326917     ZBoe    A    C      0.5      1        2 
   1   chr1_1326917     ZGre    A    C        0      0        2 
   1   chr1_1326917     ZHar    A    C        0      0        2 
   1   chr1_1326917   Sample    A    C        0      0        2 
   1   chr1_1327522     AAsi    G    T        0      0        2 
   1   chr1_1327522     AKia    G    T        0      0        2 
   1   chr1_1327522     AOna    G    T        0      0        2 
   1   chr1_1327522     ASom    G    T        0      0        2 
   1   chr1_1327522     HCab    G    T        0      0        2 
   1   chr1_1327522     HPrz    G    T      0.5      1        2 
   1   chr1_1327522     ZBoe    G    T        0      0        2 
   1   chr1_1327522     ZGre    G    T        0      0        2 
   1   chr1_1327522     ZHar    G    T        0      0        2 
   1   chr1_1327522   Sample    G    T        0      0        2 
   1   chr1_1365538     AAsi    C    G        0      0        2 
   1   chr1_1365538     AKia    C    G        1      2        2 
   1   chr1_1365538     AOna    C    G        0      0        2 
   1   chr1_1365538     ASom    C    G        0      0        2 
   1   chr1_1365538     HCab    C    G        1      2        2 
   1   chr1_1365538     HPrz    C    G        1      2        2 
   1   chr1_1365538     ZBoe    C    G        0      0        2 
   1   chr1_1365538     ZGre    C    G        0      0        2 
   1   chr1_1365538     ZHar    C    G        0      0        2 
   1   chr1_1365538   Sample    C    G        1      2        2 
   1   chr1_1405947     AAsi    C    G        0      0        2 
   1   chr1_1405947     AKia    C    G        0      0        2 
   1   chr1_1405947     AOna    C    G        0      0        2 
   1   chr1_1405947     ASom    C    G        0      0        2 
   1   chr1_1405947     HCab    C    G        0      0        2 
   1   chr1_1405947     HPrz    C    G        0      0        2 
   1   chr1_1405947     ZBoe    C    G        1      2        2 
   1   chr1_1405947     ZGre    C    G        0      0        2 
   1   chr1_1405947     ZHar    C    G        0      0        2 
   1   chr1_1405947   Sample    C    G        0      0        2 
   1   chr1_1408576     AAsi    C    G        0      0        2 
   1   chr1_1408576     AKia    C    G        0      0        2 
   1   chr1_1408576     AOna    C    G        0      0        2 
   1   chr1_1408576     ASom    C    G        0      0        2 
   1   chr1_1408576     HCab    C    G        0      0        2 
   1   chr1_1408576     HPrz    C    G        0      0        2 
   1   chr1_1408576     ZBoe    C    G        0      0        2 
   1   chr1_1408576     ZGre    C    G        0      0        2 
   1   chr1_1408576     ZHar    C    G        1      2        2 
   1   chr1_1408576   Sample    C    G        0      0        2 
   1   chr1_1419388     AAsi    G    T        0      0        2 
   1   chr1_1419388     AKia    G    T        0      0        2 
   1   chr1_1419388     AOna    G    T      0.5      1        2 
   1   chr1_1419388     ASom    G    T        0      0        2 
   1   chr1_1419388     HCab    G    T        0      0        2 
   1   chr1_1419388     HPrz    G    T        0      0        2 
   1   chr1_1419388     ZBoe    G    T        0      0        2 
   1   chr1_1419388     ZGre    G    T        0      0        2 
   1   chr1_1419388     ZHar    G    T        0      0        2 
   1   chr1_1419388   Sample    G    T        0      0        2 
   1   chr1_1427956     AAsi    C    A        0      0        2 
   1   chr1_1427956     AKia    C    A        0      0        2 
   1   chr1_1427956     AOna    C    A      0.5      1        2 
   1   chr1_1427956     ASom    C    A        0      0        2 
   1   chr1_1427956     HCab    C    A        0      0        2 
   1   chr1_1427956     HPrz    C    A        0      0        2 
   1   chr1_1427956     ZBoe    C    A        0      0        2 
   1   chr1_1427956     ZGre    C    A        0      0        2 
   1   chr1_1427956     ZHar    C    A        0      0        2 
   1   chr1_1427956   Sample    C    A        0      0        2 
   1   chr1_1439458     AAsi    T    G        0      0        2 
   1   chr1_1439458     AKia    T    G        0      0        2 
   1   chr1_1439458     AOna    T    G        0      0        2 
   1   chr1_1439458     ASom    T    G        0      0        2 
   1   chr1_1439458     HCab    T    G        1      2        2 
   1   chr1_1439458     HPrz    T    G        1      2        2 
   1   chr1_1439458     ZBoe    T    G        0      0        2 
   1   chr1_1439458     ZGre    T    G        0      0        2 
   1   chr1_1439458     ZHar    T    G        0      0        2 
   1   chr1_1439458   Sample    T    G        1      2        2 
   1   chr1_1462544     AAsi    A    C        0      0        2 
   1   chr1_1462544     AKia    A    C        0      0        2 
   1   chr1_1462544     AOna    A    C        0      0        2 
   1   chr1_1462544     ASom    A    C        0      0        2 
   1   chr1_1462544     HCab    A    C        0      0        2 
   1   chr1_1462544     HPrz    A    C        0      0        2 
   1   chr1_1462544     ZBoe    A    C      0.5      1        2 
   1   chr1_1462544     ZGre    A    C        0      0        2 
   1   chr1_1462544     ZHar    A    C        0      0        2 
   1   chr1_1462544   Sample    A    C        0      0        2 
   1   chr1_1466268     AAsi    A    C        0      0        2 
   1   chr1_1466268     AKia    A    C        0      0        2 
   1   chr1_1466268     AOna    A    C        0      0        2 
   1   chr1_1466268     ASom    A    C        0      0        2 
   1   chr1_1466268     HCab    A    C        1      2        2 
   1   chr1_1466268     HPrz    A    C        1      2        2 
   1   chr1_1466268     ZBoe    A    C        0      0        2 
   1   chr1_1466268     ZGre    A    C        0      0        2 
   1   chr1_1466268     ZHar    A    C        0      0        2 
   1   chr1_1466268   Sample    A    C        1      2        2 
   1   chr1_1482590     AAsi    A    T        0      0        2 
   1   chr1_1482590     AKia    A    T        0      0        2 
   1   chr1_1482590     AOna    A    T        0      0        2 
   1   chr1_1482590     ASom    A    T        0      0        2 
   1   chr1_1482590     HCab    A    T        0      0        2 
   1   chr1_1482590     HPrz    A    T      0.5      1        2 
   1   chr1_1482590     ZBoe    A    T        0      0        2 
   1   chr1_1482590     ZGre    A    T        0      0        2 
   1   chr1_1482590     ZHar    A    T        0      0        2 
   1   chr1_1482590   Sample    A    T        0      0        2 
   1   chr1_1503665     AAsi    T    G      0.5      1        2 
   1   chr1_1503665     AKia    T    G        0      0        2 
   1   chr1_1503665     AOna    T    G        0      0        2 
   1   chr1_1503665     ASom    T    G        0      0        2 
   1   chr1_1503665     HCab    T    G        0      0        2 
   1   chr1_1503665     HPrz    T    G        0      0        2 
   1   chr1_1503665     ZBoe    T    G        0      0        2 
   1   chr1_1503665     ZGre    T    G        0      0        2 
   1   chr1_1503665     ZHar    T    G        0      0        2 
   1   chr1_1503665   Sample    T    G        0      0        2 
   1   chr1_1514527     AAsi    G    T        0      0        2 
   1   chr1_1514527     AKia    G    T        1      2        2 
   1   chr1_1514527     AOna    G    T        0      0        2 
   1   chr1_1514527     ASom    G    T        0      0        2 
   1   chr1_1514527     HCab    G    T        0      0        2 
   1   chr1_1514527     HPrz    G    T        0      0        2 
   1   chr1_1514527     ZBoe    G    T        0      0        2 
   1   chr1_1514527     ZGre    G    T        0      0        2 
   1   chr1_1514527     ZHar    G    T        0      0        2 
   1   chr1_1514527   Sample    G    T        0      0        2 
   1   chr1_1544149     AAsi    C    G        0      0        2 
   1   chr1_1544149     AKia    C    G        0      0        2 
   1   chr1_1544149     AOna    C    G        0      0        2 
   1   chr1_1544149     ASom    C    G        0      0        2 
   1   chr1_1544149     HCab    C    G        1      2        2 
   1   chr1_1544149     HPrz    C    G        1      2        2 
   1   chr1_1544149     ZBoe    C    G        0      0        2 
   1   chr1_1544149     ZGre    C    G        0      0        2 
   1   chr1_1544149     ZHar    C    G        0      0        2 
   1   chr1_1544149   Sample    C    G        1      2        2 
   1   chr1_1554084     AAsi    G    C        0      0        2 
   1   chr1_1554084     AKia    G    C        1      2        2 
   1   chr1_1554084     AOna    G    C        1      2        2 
   1   chr1_1554084     ASom    G    C        0      0        2 
   1   chr1_1554084     HCab    G    C        0      0        2 
   1   chr1_1554084     HPrz    G    C        0      0        2 
   1   chr1_1554084     ZBoe    G    C        0      0        2 
   1   chr1_1554084     ZGre    G    C        0      0        2 
   1   chr1_1554084     ZHar    G    C        0      0        2 
   1   chr1_1554084   Sample    G    C        0      0        2 
   1   chr1_1563802     AAsi    T    G        0      0        2 
   1   chr1_1563802     AKia    T    G        0      0        2 
   1   chr1_1563802     AOna    T    G        0      0        2 
   1   chr1_1563802     ASom    T    G        0      0        2 
   1   chr1_1563802     HCab    T    G        0      0        2 
   1   chr1_1563802     HPrz    T    G        0      0        2 
   1   chr1_1563802     ZBoe    T    G      0.5      1        2 
   1   chr1_1563802     ZGre    T    G        0      0        2 
   1   chr1_1563802     ZHar    T    G        0      0        2 
   1   chr1_1563802   Sample    T    G        0      0        2 
   1   chr1_1568204     AAsi    A    T        0      0        2 
   1   chr1_1568204     AKia    A    T        0      0        2 
   1   chr1_1568204     AOna    A    T        0      0        2 
   1   chr1_1568204     ASom    A    T        0      0        2 
   1   chr1_1568204     HCab    A    T        0      0        2 
   1   chr1_1568204     HPrz    A    T        0      0        2 
   1   chr1_1568204     ZBoe    A    T        1      2        2 
   1   chr1_1568204     ZGre    A    T        1      2        2 
   1   chr1_1568204     ZHar    A    T        1      2        2 
   1   chr1_1568204   Sample    A    T        0      0        2 
   1   chr1_1581798     AAsi    G    C        0      0        2 
   1   chr1_1581798     AKia    G    C        0      0        2 
   1   chr1_1581798     AOna    G    C        0      0        2 
   1   chr1_1581798     ASom    G    C        0      0        2 
   1   chr1_1581798     HCab    G    C        1      2        2 
   1   chr1_1581798     HPrz    G    C        1      2        2 
   1   chr1_1581798     ZBoe    G    C        0      0        2 
   1   chr1_1581798     ZGre    G    C        0      0        2 
   1   chr1_1581798     ZHar    G    C        0      0        2 
   1   chr1_1581798   Sample    G    C        1      2        2 
   1   chr1_1596998     AAsi    G    C        1      2        2 
   1   chr1_1596998     AKia    G    C        1      2        2 
   1   chr1_1596998     AOna    G    C        1      2        2 
   1   chr1_1596998     ASom    G    C        1      2        2 
   1   chr1_1596998     HCab    G    C        0      0        2 
   1   chr1_1596998     HPrz    G    C        0      0        2 
   1   chr1_1596998     ZBoe    G    C        0      0        2 
   1   chr1_1596998     ZGre    G    C        0      0        2 
   1   chr1_1596998     ZHar    G    C        0      0        2 
   1   chr1_1596998   Sample    G    C        0      0        2 
   1   chr1_1598386     AAsi    A    C        0      0        2 
   1   chr1_1598386     AKia    A    C        0      0        2 
   1   chr1_1598386     AOna    A    C      0.5      1        2 
   1   chr1_1598386     ASom    A    C        0      0        2 
   1   chr1_1598386     HCab    A    C        0      0        2 
   1   chr1_1598386     HPrz    A    C        0      0        2 
   1   chr1_1598386     ZBoe    A    C        0      0        2 
   1   chr1_1598386     ZGre    A    C        0      0        2 
   1   chr1_1598386     ZHar    A    C        0      0        2 
   1   chr1_1598386   Sample    A    C        0      0        2 
   1   chr1_1604031     AAsi    G    C        0      0        2 
   1   chr1_1604031     AKia    G    C        0      0        2 
   1   chr1_1604031     AOna    G    C        0      0        2 
   1   chr1_1604031     ASom    G    C        0      0        2 
   1   chr1_1604031     HCab    G    C        0      0        2 
   1   chr1_1604031     HPrz    G    C        0      0        2 
   1   chr1_1604031     ZBoe    G    C        1      2        2 
   1   chr1_1604031     ZGre    G    C        0      0        2 
   1   chr1_1604031     ZHar    G    C        0      0        2 
   1   chr1_1604031   Sample    G    C        0      0        2 
   1   chr1_1618007     AAsi    G    C        0      0        2 
   1   chr1_1618007     AKia    G    C        0      0        2 
   1   chr1_1618007     AOna    G    C        0      0        2 
   1   chr1_1618007     ASom    G    C        0      0        2 
   1   chr1_1618007     HCab    G    C        1      2        2 
   1   chr1_1618007     HPrz    G    C        1      2        2 
   1   chr1_1618007     ZBoe    G    C        0      0        2 
   1   chr1_1618007     ZGre    G    C        0      0        2 
   1   chr1_1618007     ZHar    G    C        0      0        2 
   1   chr1_1618007   Sample    G    C        1      2        2 
   1   chr1_1636659     AAsi    A    C        0      0        2 
   1   chr1_1636659     AKia    A    C        0      0        2 
   1   chr1_1636659     AOna    A    C        0      0        2 
   1   chr1_1636659     ASom    A    C        0      0        2 
   1   chr1_1636659     HCab    A    C        1      2        2 
   1   chr1_1636659     HPrz    A    C        1      2        2 
   1   chr1_1636659     ZBoe    A    C        0      0        2 
   1   chr1_1636659     ZGre    A    C        0      0        2 
   1   chr1_1636659     ZHar    A    C        0      0        2 
   1   chr1_1636659   Sample    A    C        1      2        2 
   1   chr1_1639164     AAsi    G    T        0      0        2 
   1   chr1_1639164     AKia    G    T        0      0        2 
   1   chr1_1639164     AOna    G    T        0      0        2 
   1   chr1_1639164     ASom    G    T        0      0        2 
   1   chr1_1639164     HCab    G    T        1      2        2 
   1   chr1_1639164     HPrz    G    T        1      2        2 
   1   chr1_1639164     ZBoe    G    T        0      0        2 
   1   chr1_1639164     ZGre    G    T        0      0        2 
   1   chr1_1639164     ZHar    G    T        0      0        2 
   1   chr1_1639164   Sample    G    T        1      2        2 
   1   chr1_1650078     AAsi    A    C        1      2        2 
   1   chr1_1650078     AKia    A    C        0      0        2 
   1   chr1_1650078     AOna    A    C        0      0        2 
   1   chr1_1650078     ASom    A    C        1      2        2 
   1   chr1_1650078     HCab    A    C        0      0        2 
   1   chr1_1650078     HPrz    A    C        0      0        2 
   1   chr1_1650078     ZBoe    A    C        1      2        2 
   1   chr1_1650078     ZGre    A    C        1      2        2 
   1   chr1_1650078     ZHar    A    C        1      2        2 
   1   chr1_1650078   Sample    A    C        0      0        2 
   1   chr1_1660710     AAsi    C    G        0      0        2 
   1   chr1_1660710     AKia    C    G        0      0        2 
   1   chr1_1660710     AOna    C    G        0      0        2 
   1   chr1_1660710     ASom    C    G        0      0        2 
   1   chr1_1660710     HCab    C    G        1      2        2 
   1   chr1_1660710     HPrz    C    G        1      2        2 
   1   chr1_1660710     ZBoe    C    G        0      0        2 
   1   chr1_1660710     ZGre    C    G        0      0        2 
   1   chr1_1660710     ZHar    C    G        0      0        2 
   1   chr1_1660710   Sample    C    G        1      2        2 
   1   chr1_1673267     AAsi    C    G        0      0        2 
   1   chr1_1673267     AKia    C    G        0      0        2 
   1   chr1_1673267     AOna    C    G        0      0        2 
   1   chr1_1673267     ASom    C    G        0      0        2 
   1   chr1_1673267     HCab    C    G        0      0        2 
   1   chr1_1673267     HPrz    C    G        0      0        2 
   1   chr1_1673267     ZBoe    C    G        0      0        2 
   1   chr1_1673267     ZGre    C    G        0      0        2 
   1   chr1_1673267     ZHar    C    G        1      2        2 
   1   chr1_1673267   Sample    C    G        0      0        2 
   1   chr1_1679848     AAsi    A    T        0      0        2 
   1   chr1_1679848     AKia    A    T        0      0        2 
   1   chr1_1679848     AOna    A    T        0      0        2 
   1   chr1_1679848     ASom    A    T        0      0        2 
   1   chr1_1679848     HCab    A    T        0      0        2 
   1   chr1_1679848     HPrz    A    T      0.5      1        2 
   1   chr1_1679848     ZBoe    A    T        0      0        2 
   1   chr1_1679848     ZGre    A    T        0      0        2 
   1   chr1_1679848     ZHar    A    T        0      0        2 
   1   chr1_1679848   Sample    A    T        0      0        2 
   1   chr1_1693316     AAsi    G    C      0.5      1        2 
   1   chr1_1693316     AKia    G    C        0      0        2 
   1   chr1_1693316     AOna    G    C        0      0        2 
   1   chr1_1693316     ASom    G    C        1      2        2 
   1   chr1_1693316     HCab    G    C        0      0        2 
   1   chr1_1693316     HPrz    G    C        0      0        2 
   1   chr1_1693316     ZBoe    G    C        0      0        2 
   1   chr1_1693316     ZGre    G    C        0      0        2 
   1   chr1_1693316     ZHar    G    C        0      0        2 
   1   chr1_1693316   Sample    G    C        0      0        2 
   1   chr1_1733750     AAsi    T    G        0      0        2 
   1   chr1_1733750     AKia    T    G        0      0        2 
   1   chr1_1733750     AOna    T    G        0      0        2 
   1   chr1_1733750     ASom    T    G        0      0        2 
   1   chr1_1733750     HCab    T    G        0      0        2 
   1   chr1_1733750     HPrz    T    G        0      0        2 
   1   chr1_1733750     ZBoe    T    G        1      2        2 
   1   chr1_1733750     ZGre    T    G        0      0        2 
   1   chr1_1733750     ZHar    T    G        0      0        2 
   1   chr1_1733750   Sample    T    G        0      0        2 
   1   chr1_1774102     AAsi    A    C        0      0        2 
   1   chr1_1774102     AKia    A    C        0      0        2 
   1   chr1_1774102     AOna    A    C        0      0        2 
   1   chr1_1774102     ASom    A    C        0      0        2 
   1   chr1_1774102     HCab    A    C        0      0        2 
   1   chr1_1774102     HPrz    A    C        0      0        2 
   1   chr1_1774102     ZBoe    A    C        0      0        2 
   1   chr1_1774102     ZGre    A    C        0      0        2 
   1   chr1_1774102     ZHar    A    C        1      2        2 
   1   chr1_1774102   Sample    A    C        0      0        2 
   1   chr1_1774399     AAsi    C    A        0      0        2 
   1   chr1_1774399     AKia    C    A        0      0        2 
   1   chr1_1774399     AOna    C    A        0      0        2 
   1   chr1_1774399     ASom    C    A        0      0        2 
   1   chr1_1774399     HCab    C    A        0      0        2 
   1   chr1_1774399     HPrz    C    A        0      0        2 
   1   chr1_1774399     ZBoe    C    A        0      0        2 
   1   chr1_1774399     ZGre    C    A        1      2        2 
   1   chr1_1774399     ZHar    C    A        0      0        2 
   1   chr1_1774399   Sample    C    A        0      0        2 
   1   chr1_1781909     AAsi    T    G      0.5      1        2 
   1   chr1_1781909     AKia    T    G        0      0        2 
   1   chr1_1781909     AOna    T    G        0      0        2 
   1   chr1_1781909     ASom    T    G        1      2        2 
   1   chr1_1781909     HCab    T    G        0      0        2 
   1   chr1_1781909     HPrz    T    G        0      0        2 
   1   chr1_1781909     ZBoe    T    G        0      0        2 
   1   chr1_1781909     ZGre    T    G        0      0        2 
   1   chr1_1781909     ZHar    T    G        0      0        2 
   1   chr1_1781909   Sample    T    G        0      0        2 
   1   chr1_1790119     AAsi    G    C        0      0        2 
   1   chr1_1790119     AKia    G    C        0      0        2 
   1   chr1_1790119     AOna    G    C        0      0        2 
   1   chr1_1790119     ASom    G    C        0      0        2 
   1   chr1_1790119     HCab    G    C        0      0        2 
   1   chr1_1790119     HPrz    G    C        0      0        2 
   1   chr1_1790119     ZBoe    G    C        0      0        2 
   1   chr1_1790119     ZGre    G    C        1      2        2 
   1   chr1_1790119     ZHar    G    C        0      0        2 
   1   chr1_1790119   Sample    G    C        0      0        2 
   1   chr1_1792405     AAsi    G    C        0      0        2 
   1   chr1_1792405     AKia    G    C        0      0        2 
   1   chr1_1792405     AOna    G    C        0      0        2 
   1   chr1_1792405     ASom    G    C        0      0        2 
   1   chr1_1792405     HCab    G    C        1      2        2 
   1   chr1_1792405     HPrz    G    C        1      2        2 
   1   chr1_1792405     ZBoe    G    C        0      0        2 
   1   chr1_1792405     ZGre    G    C        0      0        2 
   1   chr1_1792405     ZHar    G    C        0      0        2 
   1   chr1_1792405   Sample    G    C        1      2        2 
   1   chr1_1808241     AAsi    G    C        0      0        2 
   1   chr1_1808241     AKia    G    C        0      0        2 
   1   chr1_1808241     AOna    G    C      0.5      1        2 
   1   chr1_1808241     ASom    G    C        0      0        2 
   1   chr1_1808241     HCab    G    C        0      0        2 
   1   chr1_1808241     HPrz    G    C        0      0        2 
   1   chr1_1808241     ZBoe    G    C        0      0        2 
   1   chr1_1808241     ZGre    G    C        0      0        2 
   1   chr1_1808241     ZHar    G    C        0      0        2 
   1   chr1_1808241   Sample    G    C        0      0        2 
   1   chr1_1810265     AAsi    C    G        0      0        2 
   1   chr1_1810265     AKia    C    G        0      0        2 
   1   chr1_1810265     AOna    C    G        0      0        2 
   1   chr1_1810265     ASom    C    G        0      0        2 
   1   chr1_1810265     HCab    C    G        0      0        2 
   1   chr1_1810265     HPrz    C    G        0      0        2 
   1   chr1_1810265     ZBoe    C    G        0      0        2 
   1   chr1_1810265     ZGre    C    G        1      2        2 
   1   chr1_1810265     ZHar    C    G        0      0        2 
   1   chr1_1810265   Sample    C    G        0      0        2 
   1   chr1_1814409     AAsi    G    T        0      0        2 
   1   chr1_1814409     AKia    G    T        0      0        2 
   1   chr1_1814409     AOna    G    T        0      0        2 
   1   chr1_1814409     ASom    G    T        0      0        2 
   1   chr1_1814409     HCab    G    T        1      2        2 
   1   chr1_1814409     HPrz    G    T        1      2        2 
   1   chr1_1814409     ZBoe    G    T        0      0        2 
   1   chr1_1814409     ZGre    G    T        0      0        2 
   1   chr1_1814409     ZHar    G    T        0      0        2 
   1   chr1_1814409   Sample    G    T        1      2        2 
   1   chr1_1817230     AAsi    C    G        0      0        2 
   1   chr1_1817230     AKia    C    G        1      2        2 
   1   chr1_1817230     AOna    C    G      0.5      1        2 
   1   chr1_1817230     ASom    C    G        0      0        2 
   1   chr1_1817230     HCab    C    G        0      0        2 
   1   chr1_1817230     HPrz    C    G        0      0        2 
   1   chr1_1817230     ZBoe    C    G        0      0        2 
   1   chr1_1817230     ZGre    C    G        0      0        2 
   1   chr1_1817230     ZHar    C    G        0      0        2 
   1   chr1_1817230   Sample    C    G        0      0        2 
   1   chr1_1818037     AAsi    G    C        0      0        2 
   1   chr1_1818037     AKia    G    C        1      2        2 
   1   chr1_1818037     AOna    G    C        0      0        2 
   1   chr1_1818037     ASom    G    C        0      0        2 
   1   chr1_1818037     HCab    G    C        0      0        2 
   1   chr1_1818037     HPrz    G    C        0      0        2 
   1   chr1_1818037     ZBoe    G    C        0      0        2 
   1   chr1_1818037     ZGre    G    C        0      0        2 
   1   chr1_1818037     ZHar    G    C        0      0        2 
   1   chr1_1818037   Sample    G    C        0      0        2 
   1   chr1_1835264     AAsi    C    A        0      0        2 
   1   chr1_1835264     AKia    C    A        0      0        2 
   1   chr1_1835264     AOna    C    A        0      0        2 
   1   chr1_1835264     ASom    C    A        0      0        2 
   1   chr1_1835264     HCab    C    A        1      2        2 
   1   chr1_1835264     HPrz    C    A        1      2        2 
   1   chr1_1835264     ZBoe    C    A        0      0        2 
   1   chr1_1835264     ZGre    C    A        0      0        2 
   1   chr1_1835264     ZHar    C    A        0      0        2 
   1   chr1_1835264   Sample    C    A        1      2        2 
   1   chr1_1839225     AAsi    G    C        0      0        2 
   1   chr1_1839225     AKia    G    C        0      0        2 
   1   chr1_1839225     AOna    G    C        0      0        2 
   1   chr1_1839225     ASom    G    C        0      0        2 
   1   chr1_1839225     HCab    G    C        0      0        2 
   1   chr1_1839225     HPrz    G    C        0      0        2 
   1   chr1_1839225     ZBoe    G    C        1      2        2 
   1   chr1_1839225     ZGre    G    C        0      0        2 
   1   chr1_1839225     ZHar    G    C        0      0        2 
   1   chr1_1839225   Sample    G    C        0      0        2 
   1   chr1_1847800     AAsi    C    A        0      0        2 
   1   chr1_1847800     AKia    C    A        0      0        2 
   1   chr1_1847800     AOna    C    A        0      0        2 
   1   chr1_1847800     ASom    C    A        0      0        2 
   1   chr1_1847800     HCab    C    A        1      2        2 
   1   chr1_1847800     HPrz    C    A        1      2        2 
   1   chr1_1847800     ZBoe    C    A        0      0        2 
   1   chr1_1847800     ZGre    C    A        0      0        2 
   1   chr1_1847800     ZHar    C    A        0      0        2 
   1   chr1_1847800   Sample    C    A        1      2        2 
   1   chr1_1855099     AAsi    C    G        0      0        2 
   1   chr1_1855099     AKia    C    G        0      0        2 
   1   chr1_1855099     AOna    C    G        0      0        2 
   1   chr1_1855099     ASom    C    G        0      0        2 
   1   chr1_1855099     HCab    C    G        1      2        2 
   1   chr1_1855099     HPrz    C    G        1      2        2 
   1   chr1_1855099     ZBoe    C    G        0      0        2 
   1   chr1_1855099     ZGre    C    G        0      0        2 
   1   chr1_1855099     ZHar    C    G        0      0        2 
   1   chr1_1855099   Sample    C    G        1      2        2 
   1   chr1_1857732     AAsi    G    C        0      0        2 
   1   chr1_1857732     AKia    G    C        0      0        2 
   1   chr1_1857732     AOna    G    C        0      0        2 
   1   chr1_1857732     ASom    G    C        0      0        2 
   1   chr1_1857732     HCab    G    C        1      2        2 
   1   chr1_1857732     HPrz    G    C        1      2        2 
   1   chr1_1857732     ZBoe    G    C        0      0        2 
   1   chr1_1857732     ZGre    G    C        0      0        2 
   1   chr1_1857732     ZHar    G    C        0      0        2 
   1   chr1_1857732   Sample    G    C        1      2        2 
   1   chr1_1860036     AAsi    A    C        0      0        2 
   1   chr1_1860036     AKia    A    C        0      0        2 
   1   chr1_1860036     AOna    A    C        0      0        2 
   1   chr1_1860036     ASom    A    C        0      0        2 
   1   chr1_1860036     HCab    A    C        0      0        2 
   1   chr1_1860036     HPrz    A    C        0      0        2 
   1   chr1_1860036     ZBoe    A    C      0.5      1        2 
   1   chr1_1860036     ZGre    A    C        0      0        2 
   1   chr1_1860036     ZHar    A    C        0      0        2 
   1   chr1_1860036   Sample    A    C        0      0        2 
   1   chr1_1863746     AAsi    G    T        0      0        2 
   1   chr1_1863746     AKia    G    T        0      0        2 
   1   chr1_1863746     AOna    G    T        0      0        2 
   1   chr1_1863746     ASom    G    T        0      0        2 
   1   chr1_1863746     HCab    G    T        1      2        2 
   1   chr1_1863746     HPrz    G    T        1      2        2 
   1   chr1_1863746     ZBoe    G    T        0      0        2 
   1   chr1_1863746     ZGre    G    T        0      0        2 
   1   chr1_1863746     ZHar    G    T        0      0        2 
   1   chr1_1863746   Sample    G    T        1      2        2 
   1   chr1_1899842     AAsi    G    T        0      0        2 
   1   chr1_1899842     AKia    G    T        0      0        2 
   1   chr1_1899842     AOna    G    T        0      0        2 
   1   chr1_1899842     ASom    G    T        0      0        2 
   1   chr1_1899842     HCab    G    T        1      2        2 
   1   chr1_1899842     HPrz    G    T        1      2        2 
   1   chr1_1899842     ZBoe    G    T        0      0        2 
   1   chr1_1899842     ZGre    G    T        0      0        2 
   1   chr1_1899842     ZHar    G    T        0      0        2 
   1   chr1_1899842   Sample    G    T        1      2        2 
   1   chr1_1908419     AAsi    C    G        0      0        2 
   1   chr1_1908419     AKia    C    G        0      0        2 
   1   chr1_1908419     AOna    C    G        0      0        2 
   1   chr1_1908419     ASom    C    G        0      0        2 
   1   chr1_1908419     HCab    C    G        0      0        2 
   1   chr1_1908419     HPrz    C    G        0      0        2 
   1   chr1_1908419     ZBoe    C    G        0      0        2 
   1   chr1_1908419     ZGre    C    G        0      0        2 
   1   chr1_1908419     ZHar    C    G      0.5      1        2 
   1   chr1_1908419   Sample    C    G        0      0        2 
   1   chr1_1909291     AAsi    A    T        0      0        2 
   1   chr1_1909291     AKia    A    T      0.5      1        2 
   1   chr1_1909291     AOna    A    T        0      0        2 
   1   chr1_1909291     ASom    A    T        0      0        2 
   1   chr1_1909291     HCab    A    T        0      0        2 
   1   chr1_1909291     HPrz    A    T        0      0        2 
   1   chr1_1909291     ZBoe    A    T        0      0        2 
   1   chr1_1909291     ZGre    A    T        0      0        2 
   1   chr1_1909291     ZHar    A    T        0      0        2 
   1   chr1_1909291   Sample    A    T        0      0        2 
   1   chr1_1922262     AAsi    A    T        0      0        2 
   1   chr1_1922262     AKia    A    T        0      0        2 
   1   chr1_1922262     AOna    A    T        0      0        2 
   1   chr1_1922262     ASom    A    T        0      0        2 
   1   chr1_1922262     HCab    A    T        0      0        2 
   1   chr1_1922262     HPrz    A    T        0      0        2 
   1   chr1_1922262     ZBoe    A    T      0.5      1        2 
   1   chr1_1922262     ZGre    A    T        0      0        2 
   1   chr1_1922262     ZHar    A    T        0      0        2 
   1   chr1_1922262   Sample    A    T        0      0        2 
   1   chr1_1930053     AAsi    C    G        1      2        2 
   1   chr1_1930053     AKia    C    G        0      0        2 
   1   chr1_1930053     AOna    C    G        0      0        2 
   1   chr1_1930053     ASom    C    G        1      2        2 
   1   chr1_1930053     HCab    C    G        0      0        2 
   1   chr1_1930053     HPrz    C    G        0      0        2 
   1   chr1_1930053     ZBoe    C    G        0      0        2 
   1   chr1_1930053     ZGre    C    G        0      0        2 
   1   chr1_1930053     ZHar    C    G        0      0        2 
   1   chr1_1930053   Sample    C    G        0      0        2 
   1   chr1_1937730     AAsi    G    C        0      0        2 
   1   chr1_1937730     AKia    G    C        0      0        2 
   1   chr1_1937730     AOna    G    C        0      0        2 
   1   chr1_1937730     ASom    G    C        0      0        2 
   1   chr1_1937730     HCab    G    C        0      0        2 
   1   chr1_1937730     HPrz    G    C        0      0        2 
   1   chr1_1937730     ZBoe    G    C      0.5      1        2 
   1   chr1_1937730     ZGre    G    C        0      0        2 
   1   chr1_1937730     ZHar    G    C        0      0        2 
   1   chr1_1937730   Sample    G    C        0      0        2 
   1   chr1_1940356     AAsi    G    T        0      0        2 
   1   chr1_1940356     AKia    G    T        0      0        2 
   1   chr1_1940356     AOna    G    T        0      0        2 
   1   chr1_1940356     ASom    G    T        0      0        2 
   1   chr1_1940356     HCab    G    T        0      0        2 
   1   chr1_1940356     HPrz    G    T        0      0        2 
   1   chr1_1940356     ZBoe    G    T        0      0        2 
   1   chr1_1940356     ZGre    G    T        1      2        2 
   1   chr1_1940356     ZHar    G    T        0      0        2 
   1   chr1_1940356   Sample    G    T        0      0        2 
   1   chr1_1962484     AAsi    G    T        0      0        2 
   1   chr1_1962484     AKia    G    T        0      0        2 
   1   chr1_1962484     AOna    G    T        0      0        2 
   1   chr1_1962484     ASom    G    T        0      0        2 
   1   chr1_1962484     HCab    G    T        1      2        2 
   1   chr1_1962484     HPrz    G    T        1      2        2 
   1   chr1_1962484     ZBoe    G    T        0      0        2 
   1   chr1_1962484     ZGre    G    T        0      0        2 
   1   chr1_1962484     ZHar    G    T        0      0        2 
   1   chr1_1962484   Sample    G    T        1      2        2 
   1   chr1_1965140     AAsi    G    C        0      0        2 
   1   chr1_1965140     AKia    G    C        0      0        2 
   1   chr1_1965140     AOna    G    C        0      0        2 
   1   chr1_1965140     ASom    G    C        0      0        2 
   1   chr1_1965140     HCab    G    C        0      0        2 
   1   chr1_1965140     HPrz    G    C        0      0        2 
   1   chr1_1965140     ZBoe    G    C        0      0        2 
   1   chr1_1965140     ZGre    G    C        1      2        2 
   1   chr1_1965140     ZHar    G    C        0      0        2 
   1   chr1_1965140   Sample    G    C        0      0        2 
   1   chr1_1968673     AAsi    C    A        0      0        2 
   1   chr1_1968673     AKia    C    A        0      0        2 
   1   chr1_1968673     AOna    C    A      0.5      1        2 
   1   chr1_1968673     ASom    C    A        0      0        2 
   1   chr1_1968673     HCab    C    A        0      0        2 
   1   chr1_1968673     HPrz    C    A        0      0        2 
   1   chr1_1968673     ZBoe    C    A        0      0        2 
   1   chr1_1968673     ZGre    C    A        0      0        2 
   1   chr1_1968673     ZHar    C    A        0      0        2 
   1   chr1_1968673   Sample    C    A        0      0        2 
   1   chr1_1981150     AAsi    G    T        0      0        2 
   1   chr1_1981150     AKia    G    T        0      0        2 
   1   chr1_1981150     AOna    G    T        0      0        2 
   1   chr1_1981150     ASom    G    T        0      0        2 
   1   chr1_1981150     HCab    G    T        0      0        2 
   1   chr1_1981150     HPrz    G    T        0      0        2 
   1   chr1_1981150     ZBoe    G    T        0      0        2 
   1   chr1_1981150     ZGre    G    T        1      2        2 
   1   chr1_1981150     ZHar    G    T        0      0        2 
   1   chr1_1981150   Sample    G    T        0      0        2 
   1   chr1_1988087     AAsi    G    C        0      0        2 
   1   chr1_1988087     AKia    G    C        0      0        2 
   1   chr1_1988087     AOna    G    C        0      0        2 
   1   chr1_1988087     ASom    G    C        0      0        2 
   1   chr1_1988087     HCab    G    C        1      2        2 
   1   chr1_1988087     HPrz    G    C        1      2        2 
   1   chr1_1988087     ZBoe    G    C        0      0        2 
   1   chr1_1988087     ZGre    G    C        0      0        2 
   1   chr1_1988087     ZHar    G    C        0      0        2 
   1   chr1_1988087   Sample    G    C        1      2        2 
   1   chr1_1990003     AAsi    T    A        1      2        2 
   1   chr1_1990003     AKia    T    A        1      2        2 
   1   chr1_1990003     AOna    T    A        0      0        2 
   1   chr1_1990003     ASom    T    A        1      2        2 
   1   chr1_1990003     HCab    T    A        0      0        2 
   1   chr1_1990003     HPrz    T    A        0      0        2 
   1   chr1_1990003     ZBoe    T    A        0      0        2 
   1   chr1_1990003     ZGre    T    A        0      0        2 
   1   chr1_1990003     ZHar    T    A        0      0        2 
   1   chr1_1990003   Sample    T    A        0      0        2 
   1   chr1_1993313     AAsi    T    G        0      0        2 
   1   chr1_1993313     AKia    T    G        1      2        2 
   1   chr1_1993313     AOna    T    G        0      0        2 
   1   chr1_1993313     ASom    T    G        0      0        2 
   1   chr1_1993313     HCab    T    G        1      2        2 
   1   chr1_1993313     HPrz    T    G        1      2        2 
   1   chr1_1993313     ZBoe    T    G        0      0        2 
   1   chr1_1993313     ZGre    T    G        0      0        2 
   1   chr1_1993313     ZHar    T    G        0      0        2 
   1   chr1_1993313   Sample    T    G        1      2        2 
   1   chr1_1999095     AAsi    C    A        0      0        2 
   1   chr1_1999095     AKia    C    A        0      0        2 
   1   chr1_1999095     AOna    C    A        0      0        2 
   1   chr1_1999095     ASom    C    A        0      0        2 
   1   chr1_1999095     HCab    C    A        0      0        2 
   1   chr1_1999095     HPrz    C    A        0      0        2 
   1   chr1_1999095     ZBoe    C    A      0.5      1        2 
   1   chr1_1999095     ZGre    C    A        0      0        2 
   1   chr1_1999095     ZHar    C    A        0      0        2 
   1   chr1_1999095   Sample    C    A        0      0        2 
   1   chr1_1999864     AAsi    C    G        0      0        2 
   1   chr1_1999864     AKia    C    G        0      0        2 
   1   chr1_1999864     AOna    C    G        0      0        2 
   1   chr1_1999864     ASom    C    G        0      0        2 
   1   chr1_1999864     HCab    C    G        1      2        2 
   1   chr1_1999864     HPrz    C    G        1      2        2 
   1   chr1_1999864     ZBoe    C    G        0      0        2 
   1   chr1_1999864     ZGre    C    G        0      0        2 
   1   chr1_1999864     ZHar    C    G        0      0        2 
   1   chr1_1999864   Sample    C    G        1      2        2 
   1   chr1_2034852     AAsi    T    G        0      0        2 
   1   chr1_2034852     AKia    T    G        0      0        2 
   1   chr1_2034852     AOna    T    G        0      0        2 
   1   chr1_2034852     ASom    T    G        0      0        2 
   1   chr1_2034852     HCab    T    G        0      0        2 
   1   chr1_2034852     HPrz    T    G        0      0        2 
   1   chr1_2034852     ZBoe    T    G        1      2        2 
   1   chr1_2034852     ZGre    T    G        0      0        2 
   1   chr1_2034852     ZHar    T    G        0      0        2 
   1   chr1_2034852   Sample    T    G        0      0        2 
   1   chr1_2043714     AAsi    T    A        0      0        2 
   1   chr1_2043714     AKia    T    A        0      0        2 
   1   chr1_2043714     AOna    T    A        0      0        2 
   1   chr1_2043714     ASom    T    A        0      0        2 
   1   chr1_2043714     HCab    T    A        1      2        2 
   1   chr1_2043714     HPrz    T    A        1      2        2 
   1   chr1_2043714     ZBoe    T    A        0      0        2 
   1   chr1_2043714     ZGre    T    A        0      0        2 
   1   chr1_2043714     ZHar    T    A        0      0        2 
   1   chr1_2043714   Sample    T    A        1      2        2 
   1   chr1_2052089     AAsi    C    G        0      0        2 
   1   chr1_2052089     AKia    C    G        0      0        2 
   1   chr1_2052089     AOna    C    G        0      0        2 
   1   chr1_2052089     ASom    C    G        0      0        2 
   1   chr1_2052089     HCab    C    G        1      2        2 
   1   chr1_2052089     HPrz    C    G        1      2        2 
   1   chr1_2052089     ZBoe    C    G        0      0        2 
   1   chr1_2052089     ZGre    C    G        0      0        2 
   1   chr1_2052089     ZHar    C    G        0      0        2 
   1   chr1_2052089   Sample    C    G        1      2        2 
   1   chr1_2053694     AAsi    C    G        0      0        2 
   1   chr1_2053694     AKia    C    G        0      0        2 
   1   chr1_2053694     AOna    C    G        0      0        2 
   1   chr1_2053694     ASom    C    G        0      0        2 
   1   chr1_2053694     HCab    C    G        1      2        2 
   1   chr1_2053694     HPrz    C    G        1      2        2 
   1   chr1_2053694     ZBoe    C    G        0      0        2 
   1   chr1_2053694     ZGre    C    G        0      0        2 
   1   chr1_2053694     ZHar    C    G        0      0        2 
   1   chr1_2053694   Sample    C    G        1      2        2 
   1   chr1_2059419     AAsi    G    T        1      2        2 
   1   chr1_2059419     AKia    G    T        0      0        2 
   1   chr1_2059419     AOna    G    T        0      0        2 
   1   chr1_2059419     ASom    G    T        1      2        2 
   1   chr1_2059419     HCab    G    T        0      0        2 
   1   chr1_2059419     HPrz    G    T        0      0        2 
   1   chr1_2059419     ZBoe    G    T        0      0        2 
   1   chr1_2059419     ZGre    G    T        0      0        2 
   1   chr1_2059419     ZHar    G    T        0      0        2 
   1   chr1_2059419   Sample    G    T        0      0        2 
   1   chr1_2091890     AAsi    C    G        0      0        2 
   1   chr1_2091890     AKia    C    G        0      0        2 
   1   chr1_2091890     AOna    C    G        0      0        2 
   1   chr1_2091890     ASom    C    G        0      0        2 
   1   chr1_2091890     HCab    C    G        1      2        2 
   1   chr1_2091890     HPrz    C    G        1      2        2 
   1   chr1_2091890     ZBoe    C    G        0      0        2 
   1   chr1_2091890     ZGre    C    G        0      0        2 
   1   chr1_2091890     ZHar    C    G        0      0        2 
   1   chr1_2091890   Sample    C    G        1      2        2 
   1   chr1_2127019     AAsi    C    A        0      0        2 
   1   chr1_2127019     AKia    C    A        0      0        2 
   1   chr1_2127019     AOna    C    A        0      0        2 
   1   chr1_2127019     ASom    C    A        0      0        2 
   1   chr1_2127019     HCab    C    A        0      0        2 
   1   chr1_2127019     HPrz    C    A        0      0        2 
   1   chr1_2127019     ZBoe    C    A        0      0        2 
   1   chr1_2127019     ZGre    C    A        0      0        2 
   1   chr1_2127019     ZHar    C    A        1      2        2 
   1   chr1_2127019   Sample    C    A        0      0        2 
   1   chr1_2132353     AAsi    G    C        0      0        2 
   1   chr1_2132353     AKia    G    C        0      0        2 
   1   chr1_2132353     AOna    G    C        0      0        2 
   1   chr1_2132353     ASom    G    C        0      0        2 
   1   chr1_2132353     HCab    G    C        1      2        2 
   1   chr1_2132353     HPrz    G    C        1      2        2 
   1   chr1_2132353     ZBoe    G    C        0      0        2 
   1   chr1_2132353     ZGre    G    C        0      0        2 
   1   chr1_2132353     ZHar    G    C        0      0        2 
   1   chr1_2132353   Sample    G    C        1      2        2 
   1   chr1_2148098     AAsi    A    C        0      0        2 
   1   chr1_2148098     AKia    A    C        0      0        2 
   1   chr1_2148098     AOna    A    C        0      0        2 
   1   chr1_2148098     ASom    A    C        0      0        2 
   1   chr1_2148098     HCab    A    C        1      2        2 
   1   chr1_2148098     HPrz    A    C        1      2        2 
   1   chr1_2148098     ZBoe    A    C        0      0        2 
   1   chr1_2148098     ZGre    A    C        0      0        2 
   1   chr1_2148098     ZHar    A    C        0      0        2 
   1   chr1_2148098   Sample    A    C        1      2        2 
   1   chr1_2161088     AAsi    G    C        0      0        2 
   1   chr1_2161088     AKia    G    C        1      2        2 
   1   chr1_2161088     AOna    G    C        0      0        2 
   1   chr1_2161088     ASom    G    C        0      0        2 
   1   chr1_2161088     HCab    G    C        0      0        2 
   1   chr1_2161088     HPrz    G    C        0      0        2 
   1   chr1_2161088     ZBoe    G    C        0      0        2 
   1   chr1_2161088     ZGre    G    C        0      0        2 
   1   chr1_2161088     ZHar    G    C        0      0        2 
   1   chr1_2161088   Sample    G    C        0      0        2 
   1   chr1_2170551     AAsi    T    A        0      0        2 
   1   chr1_2170551     AKia    T    A        0      0        2 
   1   chr1_2170551     AOna    T    A        0      0        2 
   1   chr1_2170551     ASom    T    A        0      0        2 
   1   chr1_2170551     HCab    T    A        1      2        2 
   1   chr1_2170551     HPrz    T    A        1      2        2 
   1   chr1_2170551     ZBoe    T    A        0      0        2 
   1   chr1_2170551     ZGre    T    A        0      0        2 
   1   chr1_2170551     ZHar    T    A        0      0        2 
   1   chr1_2170551   Sample    T    A        1      2        2 
   1   chr1_2176930     AAsi    T    G        0      0        2 
   1   chr1_2176930     AKia    T    G        0      0        2 
   1   chr1_2176930     AOna    T    G        0      0        2 
   1   chr1_2176930     ASom    T    G        0      0        2 
   1   chr1_2176930     HCab    T    G        1      2        2 
   1   chr1_2176930     HPrz    T    G        1      2        2 
   1   chr1_2176930     ZBoe    T    G        0      0        2 
   1   chr1_2176930     ZGre    T    G        0      0        2 
   1   chr1_2176930     ZHar    T    G        0      0        2 
   1   chr1_2176930   Sample    T    G        1      2        2 
   1   chr1_2194183     AAsi    G    C        0      0        2 
   1   chr1_2194183     AKia    G    C        1      2        2 
   1   chr1_2194183     AOna    G    C        0      0        2 
   1   chr1_2194183     ASom    G    C        0      0        2 
   1   chr1_2194183     HCab    G    C        0      0        2 
   1   chr1_2194183     HPrz    G    C        0      0        2 
   1   chr1_2194183     ZBoe    G    C        0      0        2 
   1   chr1_2194183     ZGre    G    C        0      0        2 
   1   chr1_2194183     ZHar    G    C        0      0        2 
   1   chr1_2194183   Sample    G    C        0      0        2 
   1   chr1_2202318     AAsi    T    G        0      0        2 
   1   chr1_2202318     AKia    T    G        0      0        2 
   1   chr1_2202318     AOna    T    G        0      0        2 
   1   chr1_2202318     ASom    T    G        0      0        2 
   1   chr1_2202318     HCab    T    G        0      0        2 
   1   chr1_2202318     HPrz    T    G        0      0        2 
   1   chr1_2202318     ZBoe    T    G      0.5      1        2 
   1   chr1_2202318     ZGre    T    G        0      0        2 
   1   chr1_2202318     ZHar    T    G        0      0        2 
   1   chr1_2202318   Sample    T    G        0      0        2 
   1   chr1_2203223     AAsi    T    G        0      0        2 
   1   chr1_2203223     AKia    T    G        0      0        2 
   1   chr1_2203223     AOna    T    G        0      0        2 
   1   chr1_2203223     ASom    T    G        0      0        2 
   1   chr1_2203223     HCab    T    G      0.5      1        2 
   1   chr1_2203223     HPrz    T    G        0      0        2 
   1   chr1_2203223     ZBoe    T    G        0      0        2 
   1   chr1_2203223     ZGre    T    G        0      0        2 
   1   chr1_2203223     ZHar    T    G        0      0        2 
   1   chr1_2203223   Sample    T    G        0      0        2 
   1   chr1_2206480     AAsi    T    A        0      0        2 
   1   chr1_2206480     AKia    T    A        0      0        2 
   1   chr1_2206480     AOna    T    A        0      0        2 
   1   chr1_2206480     ASom    T    A        0      0        2 
   1   chr1_2206480     HCab    T    A        1      2        2 
   1   chr1_2206480     HPrz    T    A        1      2        2 
   1   chr1_2206480     ZBoe    T    A        0      0        2 
   1   chr1_2206480     ZGre    T    A        0      0        2 
   1   chr1_2206480     ZHar    T    A        0      0        2 
   1   chr1_2206480   Sample    T    A        1      2        2 
   1   chr1_2210293     AAsi    T    G        0      0        2 
   1   chr1_2210293     AKia    T    G        0      0        2 
   1   chr1_2210293     AOna    T    G        0      0        2 
   1   chr1_2210293     ASom    T    G        0      0        2 
   1   chr1_2210293     HCab    T    G        1      2        2 
   1   chr1_2210293     HPrz    T    G        1      2        2 
   1   chr1_2210293     ZBoe    T    G        0      0        2 
   1   chr1_2210293     ZGre    T    G        0      0        2 
   1   chr1_2210293     ZHar    T    G        0      0        2 
   1   chr1_2210293   Sample    T    G        1      2        2 
   1   chr1_2212105     AAsi    A    C        0      0        2 
   1   chr1_2212105     AKia    A    C        0      0        2 
   1   chr1_2212105     AOna    A    C      0.5      1        2 
   1   chr1_2212105     ASom    A    C        0      0        2 
   1   chr1_2212105     HCab    A    C        0      0        2 
   1   chr1_2212105     HPrz    A    C        0      0        2 
   1   chr1_2212105     ZBoe    A    C        0      0        2 
   1   chr1_2212105     ZGre    A    C        0      0        2 
   1   chr1_2212105     ZHar    A    C        0      0        2 
   1   chr1_2212105   Sample    A    C        0      0        2 
   1   chr1_2270008     AAsi    T    G        0      0        2 
   1   chr1_2270008     AKia    T    G        0      0        2 
   1   chr1_2270008     AOna    T    G        0      0        2 
   1   chr1_2270008     ASom    T    G        0      0        2 
   1   chr1_2270008     HCab    T    G        1      2        2 
   1   chr1_2270008     HPrz    T    G        1      2        2 
   1   chr1_2270008     ZBoe    T    G        0      0        2 
   1   chr1_2270008     ZGre    T    G        0      0        2 
   1   chr1_2270008     ZHar    T    G        0      0        2 
   1   chr1_2270008   Sample    T    G        1      2        2 
   1   chr1_2293891     AAsi    T    A        0      0        2 
   1   chr1_2293891     AKia    T    A        1      2        2 
   1   chr1_2293891     AOna    T    A        0      0        2 
   1   chr1_2293891     ASom    T    A        0      0        2 
   1   chr1_2293891     HCab    T    A        0      0        2 
   1   chr1_2293891     HPrz    T    A        0      0        2 
   1   chr1_2293891     ZBoe    T    A        0      0        2 
   1   chr1_2293891     ZGre    T    A        0      0        2 
   1   chr1_2293891     ZHar    T    A        0      0        2 
   1   chr1_2293891   Sample    T    A        0      0        2 
   1   chr1_2297780     AAsi    C    G        0      0        2 
   1   chr1_2297780     AKia    C    G        1      2        2 
   1   chr1_2297780     AOna    C    G        0      0        2 
   1   chr1_2297780     ASom    C    G        0      0        2 
   1   chr1_2297780     HCab    C    G        0      0        2 
   1   chr1_2297780     HPrz    C    G        0      0        2 
   1   chr1_2297780     ZBoe    C    G        0      0        2 
   1   chr1_2297780     ZGre    C    G        0      0        2 
   1   chr1_2297780     ZHar    C    G        0      0        2 
   1   chr1_2297780   Sample    C    G        0      0        2 
   1   chr1_2312332     AAsi    C    G        0      0        2 
   1   chr1_2312332     AKia    C    G        0      0        2 
   1   chr1_2312332     AOna    C    G        0      0        2 
   1   chr1_2312332     ASom    C    G        0      0        2 
   1   chr1_2312332     HCab    C    G        1      2        2 
   1   chr1_2312332     HPrz    C    G        1      2        2 
   1   chr1_2312332     ZBoe    C    G        0      0        2 
   1   chr1_2312332     ZGre    C    G        0      0        2 
   1   chr1_2312332     ZHar    C    G        0      0        2 
   1   chr1_2312332   Sample    C    G        1      2        2 
   1   chr1_2316081     AAsi    A    C        0      0        2 
   1   chr1_2316081     AKia    A    C        0      0        2 
   1   chr1_2316081     AOna    A    C        0      0        2 
   1   chr1_2316081     ASom    A    C        0      0        2 
   1   chr1_2316081     HCab    A    C        0      0        2 
   1   chr1_2316081     HPrz    A    C        0      0        2 
   1   chr1_2316081     ZBoe    A    C        0      0        2 
   1   chr1_2316081     ZGre    A    C        0      0        2 
   1   chr1_2316081     ZHar    A    C        1      2        2 
   1   chr1_2316081   Sample    A    C        0      0        2 
   1   chr1_2322839     AAsi    T    A        0      0        2 
   1   chr1_2322839     AKia    T    A        0      0        2 
   1   chr1_2322839     AOna    T    A        0      0        2 
   1   chr1_2322839     ASom    T    A        0      0        2 
   1   chr1_2322839     HCab    T    A        1      2        2 
   1   chr1_2322839     HPrz    T    A        1      2        2 
   1   chr1_2322839     ZBoe    T    A        0      0        2 
   1   chr1_2322839     ZGre    T    A        0      0        2 
   1   chr1_2322839     ZHar    T    A        0      0        2 
   1   chr1_2322839   Sample    T    A        1      2        2 
   1   chr1_2326319     AAsi    G    T        0      0        2 
   1   chr1_2326319     AKia    G    T        0      0        2 
   1   chr1_2326319     AOna    G    T        0      0        2 
   1   chr1_2326319     ASom    G    T        0      0        2 
   1   chr1_2326319     HCab    G    T      0.5      1        2 
   1   chr1_2326319     HPrz    G    T        1      2        2 
   1   chr1_2326319     ZBoe    G    T        0      0        2 
   1   chr1_2326319     ZGre    G    T        0      0        2 
   1   chr1_2326319     ZHar    G    T        0      0        2 
   1   chr1_2326319   Sample    G    T        0      0        2 
   1   chr1_2343125     AAsi    T    G        0      0        2 
   1   chr1_2343125     AKia    T    G        0      0        2 
   1   chr1_2343125     AOna    T    G        0      0        2 
   1   chr1_2343125     ASom    T    G        0      0        2 
   1   chr1_2343125     HCab    T    G        1      2        2 
   1   chr1_2343125     HPrz    T    G        1      2        2 
   1   chr1_2343125     ZBoe    T    G        0      0        2 
   1   chr1_2343125     ZGre    T    G        0      0        2 
   1   chr1_2343125     ZHar    T    G        0      0        2 
   1   chr1_2343125   Sample    T    G        1      2        2 
   1   chr1_2346761     AAsi    G    C        1      2        2 
   1   chr1_2346761     AKia    G    C        0      0        2 
   1   chr1_2346761     AOna    G    C        0      0        2 
   1   chr1_2346761     ASom    G    C        1      2        2 
   1   chr1_2346761     HCab    G    C        0      0        2 
   1   chr1_2346761     HPrz    G    C        0      0        2 
   1   chr1_2346761     ZBoe    G    C        0      0        2 
   1   chr1_2346761     ZGre    G    C        0      0        2 
   1   chr1_2346761     ZHar    G    C        0      0        2 
   1   chr1_2346761   Sample    G    C        0      0        2 
   1   chr1_2350615     AAsi    C    A        0      0        2 
   1   chr1_2350615     AKia    C    A        0      0        2 
   1   chr1_2350615     AOna    C    A        0      0        2 
   1   chr1_2350615     ASom    C    A        0      0        2 
   1   chr1_2350615     HCab    C    A        0      0        2 
   1   chr1_2350615     HPrz    C    A      0.5      1        2 
   1   chr1_2350615     ZBoe    C    A        0      0        2 
   1   chr1_2350615     ZGre    C    A        0      0        2 
   1   chr1_2350615     ZHar    C    A        0      0        2 
   1   chr1_2350615   Sample    C    A        0      0        2 
   1   chr1_2351095     AAsi    A    C        0      0        2 
   1   chr1_2351095     AKia    A    C        0      0        2 
   1   chr1_2351095     AOna    A    C        0      0        2 
   1   chr1_2351095     ASom    A    C        0      0        2 
   1   chr1_2351095     HCab    A    C      0.5      1        2 
   1   chr1_2351095     HPrz    A    C        0      0        2 
   1   chr1_2351095     ZBoe    A    C        0      0        2 
   1   chr1_2351095     ZGre    A    C        0      0        2 
   1   chr1_2351095     ZHar    A    C        0      0        2 
   1   chr1_2351095   Sample    A    C        0      0        2 
   1   chr1_2371482     AAsi    C    A        0      0        2 
   1   chr1_2371482     AKia    C    A        0      0        2 
   1   chr1_2371482     AOna    C    A        0      0        2 
   1   chr1_2371482     ASom    C    A        0      0        2 
   1   chr1_2371482     HCab    C    A        0      0        2 
   1   chr1_2371482     HPrz    C    A        0      0        2 
   1   chr1_2371482     ZBoe    C    A      0.5      1        2 
   1   chr1_2371482     ZGre    C    A        0      0        2 
   1   chr1_2371482     ZHar    C    A        0      0        2 
   1   chr1_2371482   Sample    C    A        0      0        2 
   1   chr1_2372896     AAsi    T    A        0      0        2 
   1   chr1_2372896     AKia    T    A        1      2        2 
   1   chr1_2372896     AOna    T    A        0      0        2 
   1   chr1_2372896     ASom    T    A        0      0        2 
   1   chr1_2372896     HCab    T    A        0      0        2 
   1   chr1_2372896     HPrz    T    A        0      0        2 
   1   chr1_2372896     ZBoe    T    A        0      0        2 
   1   chr1_2372896     ZGre    T    A        0      0        2 
   1   chr1_2372896     ZHar    T    A        0      0        2 
   1   chr1_2372896   Sample    T    A        0      0        2 
   1   chr1_2410196     AAsi    A    C        0      0        2 
   1   chr1_2410196     AKia    A    C        0      0        2 
   1   chr1_2410196     AOna    A    C        0      0        2 
   1   chr1_2410196     ASom    A    C        0      0        2 
   1   chr1_2410196     HCab    A    C        0      0        2 
   1   chr1_2410196     HPrz    A    C        1      2        2 
   1   chr1_2410196     ZBoe    A    C        0      0        2 
   1   chr1_2410196     ZGre    A    C        0      0        2 
   1   chr1_2410196     ZHar    A    C        0      0        2 
   1   chr1_2410196   Sample    A    C        1      2        2 
   1   chr1_2414156     AAsi    G    T        0      0        2 
   1   chr1_2414156     AKia    G    T        0      0        2 
   1   chr1_2414156     AOna    G    T        0      0        2 
   1   chr1_2414156     ASom    G    T        0      0        2 
   1   chr1_2414156     HCab    G    T        1      2        2 
   1   chr1_2414156     HPrz    G    T        0      0        2 
   1   chr1_2414156     ZBoe    G    T        0      0        2 
   1   chr1_2414156     ZGre    G    T        0      0        2 
   1   chr1_2414156     ZHar    G    T        0      0        2 
   1   chr1_2414156   Sample    G    T        0      0        2 
   1   chr1_2426547     AAsi    C    G        1      2        2 
   1   chr1_2426547     AKia    C    G        1      2        2 
   1   chr1_2426547     AOna    C    G        1      2        2 
   1   chr1_2426547     ASom    C    G        1      2        2 
   1   chr1_2426547     HCab    C    G        1      2        2 
   1   chr1_2426547     HPrz    C    G        0      0        2 
   1   chr1_2426547     ZBoe    C    G        0      0        2 
   1   chr1_2426547     ZGre    C    G        0      0        2 
   1   chr1_2426547     ZHar    C    G        0      0        2 
   1   chr1_2426547   Sample    C    G        0      0        2 
   1   chr1_2428064     AAsi    C    G        0      0        2 
   1   chr1_2428064     AKia    C    G        1      2        2 
   1   chr1_2428064     AOna    C    G        0      0        2 
   1   chr1_2428064     ASom    C    G        0      0        2 
   1   chr1_2428064     HCab    C    G        0      0        2 
   1   chr1_2428064     HPrz    C    G        0      0        2 
   1   chr1_2428064     ZBoe    C    G        0      0        2 
   1   chr1_2428064     ZGre    C    G        0      0        2 
   1   chr1_2428064     ZHar    C    G        0      0        2 
   1   chr1_2428064   Sample    C    G        0      0        2 
   1   chr1_2438260     AAsi    C    G        0      0        2 
   1   chr1_2438260     AKia    C    G        0      0        2 
   1   chr1_2438260     AOna    C    G        0      0        2 
   1   chr1_2438260     ASom    C    G        0      0        2 
   1   chr1_2438260     HCab    C    G        0      0        2 
   1   chr1_2438260     HPrz    C    G        0      0        2 
   1   chr1_2438260     ZBoe    C    G      0.5      1        2 
   1   chr1_2438260     ZGre    C    G        0      0        2 
   1   chr1_2438260     ZHar    C    G        0      0        2 
   1   chr1_2438260   Sample    C    G        0      0        2 
   1   chr1_2444087     AAsi    C    A        0      0        2 
   1   chr1_2444087     AKia    C    A        1      2        2 
   1   chr1_2444087     AOna    C    A      0.5      1        2 
   1   chr1_2444087     ASom    C    A        0      0        2 
   1   chr1_2444087     HCab    C    A        0      0        2 
   1   chr1_2444087     HPrz    C    A        0      0        2 
   1   chr1_2444087     ZBoe    C    A        0      0        2 
   1   chr1_2444087     ZGre    C    A        0      0        2 
   1   chr1_2444087     ZHar    C    A        0      0        2 
   1   chr1_2444087   Sample    C    A        0      0        2 
   1   chr1_2482297     AAsi    C    A        1      2        2 
   1   chr1_2482297     AKia    C    A        0      0        2 
   1   chr1_2482297     AOna    C    A        0      0        2 
   1   chr1_2482297     ASom    C    A        0      0        2 
   1   chr1_2482297     HCab    C    A        0      0        2 
   1   chr1_2482297     HPrz    C    A        0      0        2 
   1   chr1_2482297     ZBoe    C    A        0      0        2 
   1   chr1_2482297     ZGre    C    A        0      0        2 
   1   chr1_2482297     ZHar    C    A        0      0        2 
   1   chr1_2482297   Sample    C    A        0      0        2 
   1   chr1_2495969     AAsi    T    G        0      0        2 
   1   chr1_2495969     AKia    T    G        0      0        2 
   1   chr1_2495969     AOna    T    G        0      0        2 
   1   chr1_2495969     ASom    T    G        0      0        2 
   1   chr1_2495969     HCab    T    G        0      0        2 
   1   chr1_2495969     HPrz    T    G        0      0        2 
   1   chr1_2495969     ZBoe    T    G        1      2        2 
   1   chr1_2495969     ZGre    T    G        0      0        2 
   1   chr1_2495969     ZHar    T    G        0      0        2 
   1   chr1_2495969   Sample    T    G        0      0        2 
   1   chr1_2496818     AAsi    C    G        0      0        2 
   1   chr1_2496818     AKia    C    G        0      0        2 
   1   chr1_2496818     AOna    C    G        0      0        2 
   1   chr1_2496818     ASom    C    G        0      0        2 
   1   chr1_2496818     HCab    C    G        1      2        2 
   1   chr1_2496818     HPrz    C    G        1      2        2 
   1   chr1_2496818     ZBoe    C    G        0      0        2 
   1   chr1_2496818     ZGre    C    G        0      0        2 
   1   chr1_2496818     ZHar    C    G        0      0        2 
   1   chr1_2496818   Sample    C    G        1      2        2 
   1   chr1_2498302     AAsi    C    A        0      0        2 
   1   chr1_2498302     AKia    C    A        0      0        2 
   1   chr1_2498302     AOna    C    A        0      0        2 
   1   chr1_2498302     ASom    C    A        0      0        2 
   1   chr1_2498302     HCab    C    A        0      0        2 
   1   chr1_2498302     HPrz    C    A        1      2        2 
   1   chr1_2498302     ZBoe    C    A        0      0        2 
   1   chr1_2498302     ZGre    C    A        0      0        2 
   1   chr1_2498302     ZHar    C    A        0      0        2 
   1   chr1_2498302   Sample    C    A        0      0        2 
   1   chr1_2503867     AAsi    C    A        0      0        2 
   1   chr1_2503867     AKia    C    A        0      0        2 
   1   chr1_2503867     AOna    C    A        0      0        2 
   1   chr1_2503867     ASom    C    A        0      0        2 
   1   chr1_2503867     HCab    C    A        1      2        2 
   1   chr1_2503867     HPrz    C    A        1      2        2 
   1   chr1_2503867     ZBoe    C    A        0      0        2 
   1   chr1_2503867     ZGre    C    A        0      0        2 
   1   chr1_2503867     ZHar    C    A        0      0        2 
   1   chr1_2503867   Sample    C    A        1      2        2 
   1   chr1_2516286     AAsi    G    C        0      0        2 
   1   chr1_2516286     AKia    G    C        0      0        2 
   1   chr1_2516286     AOna    G    C        0      0        2 
   1   chr1_2516286     ASom    G    C        0      0        2 
   1   chr1_2516286     HCab    G    C        1      2        2 
   1   chr1_2516286     HPrz    G    C        1      2        2 
   1   chr1_2516286     ZBoe    G    C        0      0        2 
   1   chr1_2516286     ZGre    G    C        0      0        2 
   1   chr1_2516286     ZHar    G    C        0      0        2 
   1   chr1_2516286   Sample    G    C        1      2        2 
   1   chr1_2538214     AAsi    A    C        0      0        2 
   1   chr1_2538214     AKia    A    C        0      0        2 
   1   chr1_2538214     AOna    A    C        0      0        2 
   1   chr1_2538214     ASom    A    C        0      0        2 
   1   chr1_2538214     HCab    A    C        0      0        2 
   1   chr1_2538214     HPrz    A    C        0      0        2 
   1   chr1_2538214     ZBoe    A    C        0      0        2 
   1   chr1_2538214     ZGre    A    C        0      0        2 
   1   chr1_2538214     ZHar    A    C      0.5      1        2 
   1   chr1_2538214   Sample    A    C        0      0        2 
   1   chr1_2542369     AAsi    G    T        0      0        2 
   1   chr1_2542369     AKia    G    T        0      0        2 
   1   chr1_2542369     AOna    G    T        0      0        2 
   1   chr1_2542369     ASom    G    T        0      0        2 
   1   chr1_2542369     HCab    G    T        1      2        2 
   1   chr1_2542369     HPrz    G    T        1      2        2 
   1   chr1_2542369     ZBoe    G    T        0      0        2 
   1   chr1_2542369     ZGre    G    T        0      0        2 
   1   chr1_2542369     ZHar    G    T        0      0        2 
   1   chr1_2542369   Sample    G    T        1      2        2 
   1   chr1_2556957     AAsi    G    C        0      0        2 
   1   chr1_2556957     AKia    G    C        0      0        2 
   1   chr1_2556957     AOna    G    C      0.5      1        2 
   1   chr1_2556957     ASom    G    C        0      0        2 
   1   chr1_2556957     HCab    G    C        0      0        2 
   1   chr1_2556957     HPrz    G    C        0      0        2 
   1   chr1_2556957     ZBoe    G    C        0      0        2 
   1   chr1_2556957     ZGre    G    C        0      0        2 
   1   chr1_2556957     ZHar    G    C        0      0        2 
   1   chr1_2556957   Sample    G    C        0      0        2 
   1   chr1_2558560     AAsi    G    C        0      0        2 
   1   chr1_2558560     AKia    G    C        1      2        2 
   1   chr1_2558560     AOna    G    C        0      0        2 
   1   chr1_2558560     ASom    G    C        0      0        2 
   1   chr1_2558560     HCab    G    C        0      0        2 
   1   chr1_2558560     HPrz    G    C        0      0        2 
   1   chr1_2558560     ZBoe    G    C        0      0        2 
   1   chr1_2558560     ZGre    G    C        0      0        2 
   1   chr1_2558560     ZHar    G    C        0      0        2 
   1   chr1_2558560   Sample    G    C        0      0        2 
   1   chr1_2561514     AAsi    A    T        0      0        2 
   1   chr1_2561514     AKia    A    T        0      0        2 
   1   chr1_2561514     AOna    A    T      0.5      1        2 
   1   chr1_2561514     ASom    A    T        0      0        2 
   1   chr1_2561514     HCab    A    T        0      0        2 
   1   chr1_2561514     HPrz    A    T        0      0        2 
   1   chr1_2561514     ZBoe    A    T        0      0        2 
   1   chr1_2561514     ZGre    A    T        0      0        2 
   1   chr1_2561514     ZHar    A    T        0      0        2 
   1   chr1_2561514   Sample    A    T        0      0        2 
   1   chr1_2566290     AAsi    T    A      0.5      1        2 
   1   chr1_2566290     AKia    T    A        0      0        2 
   1   chr1_2566290     AOna    T    A        0      0        2 
   1   chr1_2566290     ASom    T    A        0      0        2 
   1   chr1_2566290     HCab    T    A        0      0        2 
   1   chr1_2566290     HPrz    T    A        0      0        2 
   1   chr1_2566290     ZBoe    T    A        0      0        2 
   1   chr1_2566290     ZGre    T    A        0      0        2 
   1   chr1_2566290     ZHar    T    A        0      0        2 
   1   chr1_2566290   Sample    T    A        0      0        2 
   1   chr1_2573207     AAsi    G    T        0      0        2 
   1   chr1_2573207     AKia    G    T        0      0        2 
   1   chr1_2573207     AOna    G    T        0      0        2 
   1   chr1_2573207     ASom    G    T        0      0        2 
   1   chr1_2573207     HCab    G    T        0      0        2 
   1   chr1_2573207     HPrz    G    T        0      0        2 
   1   chr1_2573207     ZBoe    G    T        1      2        2 
   1   chr1_2573207     ZGre    G    T        1      2        2 
   1   chr1_2573207     ZHar    G    T        1      2        2 
   1   chr1_2573207   Sample    G    T        0      0        2 
   1   chr1_2586496     AAsi    G    T        0      0        2 
   1   chr1_2586496     AKia    G    T        0      0        2 
   1   chr1_2586496     AOna    G    T      0.5      1        2 
   1   chr1_2586496     ASom    G    T        0      0        2 
   1   chr1_2586496     HCab    G    T        0      0        2 
   1   chr1_2586496     HPrz    G    T        0      0        2 
   1   chr1_2586496     ZBoe    G    T        0      0        2 
   1   chr1_2586496     ZGre    G    T        0      0        2 
   1   chr1_2586496     ZHar    G    T        0      0        2 
   1   chr1_2586496   Sample    G    T        0      0        2 
   1   chr1_2592985     AAsi    C    G        0      0        2 
   1   chr1_2592985     AKia    C    G        0      0        2 
   1   chr1_2592985     AOna    C    G        0      0        2 
   1   chr1_2592985     ASom    C    G        0      0        2 
   1   chr1_2592985     HCab    C    G        0      0        2 
   1   chr1_2592985     HPrz    C    G        0      0        2 
   1   chr1_2592985     ZBoe    C    G        0      0        2 
   1   chr1_2592985     ZGre    C    G        0      0        2 
   1   chr1_2592985     ZHar    C    G        1      2        2 
   1   chr1_2592985   Sample    C    G        0      0        2 
   1   chr1_2597865     AAsi    T    G        1      2        2 
   1   chr1_2597865     AKia    T    G        0      0        2 
   1   chr1_2597865     AOna    T    G        0      0        2 
   1   chr1_2597865     ASom    T    G        1      2        2 
   1   chr1_2597865     HCab    T    G        0      0        2 
   1   chr1_2597865     HPrz    T    G        0      0        2 
   1   chr1_2597865     ZBoe    T    G        0      0        2 
   1   chr1_2597865     ZGre    T    G        0      0        2 
   1   chr1_2597865     ZHar    T    G        0      0        2 
   1   chr1_2597865   Sample    T    G        0      0        2 
   1   chr1_2612426     AAsi    T    A        0      0        2 
   1   chr1_2612426     AKia    T    A        0      0        2 
   1   chr1_2612426     AOna    T    A        0      0        2 
   1   chr1_2612426     ASom    T    A        0      0        2 
   1   chr1_2612426     HCab    T    A        0      0        2 
   1   chr1_2612426     HPrz    T    A        1      2        2 
   1   chr1_2612426     ZBoe    T    A        0      0        2 
   1   chr1_2612426     ZGre    T    A        0      0        2 
   1   chr1_2612426     ZHar    T    A        0      0        2 
   1   chr1_2612426   Sample    T    A        0      0        2 
   1   chr1_2624066     AAsi    A    C        0      0        2 
   1   chr1_2624066     AKia    A    C        0      0        2 
   1   chr1_2624066     AOna    A    C        0      0        2 
   1   chr1_2624066     ASom    A    C        0      0        2 
   1   chr1_2624066     HCab    A    C        0      0        2 
   1   chr1_2624066     HPrz    A    C      0.5      1        2 
   1   chr1_2624066     ZBoe    A    C        0      0        2 
   1   chr1_2624066     ZGre    A    C        1      2        2 
   1   chr1_2624066     ZHar    A    C        0      0        2 
   1   chr1_2624066   Sample    A    C        0      0        2 
   1   chr1_2630196     AAsi    G    T        0      0        2 
   1   chr1_2630196     AKia    G    T        0      0        2 
   1   chr1_2630196     AOna    G    T        0      0        2 
   1   chr1_2630196     ASom    G    T        0      0        2 
   1   chr1_2630196     HCab    G    T        1      2        2 
   1   chr1_2630196     HPrz    G    T        1      2        2 
   1   chr1_2630196     ZBoe    G    T        0      0        2 
   1   chr1_2630196     ZGre    G    T        0      0        2 
   1   chr1_2630196     ZHar    G    T        0      0        2 
   1   chr1_2630196   Sample    G    T        1      2        2 
   1   chr1_2637808     AAsi    C    G        0      0        2 
   1   chr1_2637808     AKia    C    G        1      2        2 
   1   chr1_2637808     AOna    C    G      0.5      1        2 
   1   chr1_2637808     ASom    C    G        0      0        2 
   1   chr1_2637808     HCab    C    G        0      0        2 
   1   chr1_2637808     HPrz    C    G        0      0        2 
   1   chr1_2637808     ZBoe    C    G        0      0        2 
   1   chr1_2637808     ZGre    C    G        0      0        2 
   1   chr1_2637808     ZHar    C    G        0      0        2 
   1   chr1_2637808   Sample    C    G        0      0        2 
   1   chr1_2644250     AAsi    G    T        0      0        2 
   1   chr1_2644250     AKia    G    T        1      2        2 
   1   chr1_2644250     AOna    G    T      0.5      1        2 
   1   chr1_2644250     ASom    G    T        0      0        2 
   1   chr1_2644250     HCab    G    T        0      0        2 
   1   chr1_2644250     HPrz    G    T        0      0        2 
   1   chr1_2644250     ZBoe    G    T        0      0        2 
   1   chr1_2644250     ZGre    G    T        0      0        2 
   1   chr1_2644250     ZHar    G    T        0      0        2 
   1   chr1_2644250   Sample    G    T        0      0        2 
   1   chr1_2646775     AAsi    C    A        1      2        2 
   1   chr1_2646775     AKia    C    A        0      0        2 
   1   chr1_2646775     AOna    C    A        0      0        2 
   1   chr1_2646775     ASom    C    A        1      2        2 
   1   chr1_2646775     HCab    C    A        0      0        2 
   1   chr1_2646775     HPrz    C    A        0      0        2 
   1   chr1_2646775     ZBoe    C    A        0      0        2 
   1   chr1_2646775     ZGre    C    A        0      0        2 
   1   chr1_2646775     ZHar    C    A        0      0        2 
   1   chr1_2646775   Sample    C    A        0      0        2 
   1   chr1_2648663     AAsi    A    C        0      0        2 
   1   chr1_2648663     AKia    A    C        0      0        2 
   1   chr1_2648663     AOna    A    C      0.5      1        2 
   1   chr1_2648663     ASom    A    C        0      0        2 
   1   chr1_2648663     HCab    A    C        0      0        2 
   1   chr1_2648663     HPrz    A    C        0      0        2 
   1   chr1_2648663     ZBoe    A    C        0      0        2 
   1   chr1_2648663     ZGre    A    C        0      0        2 
   1   chr1_2648663     ZHar    A    C        0      0        2 
   1   chr1_2648663   Sample    A    C        0      0        2 
   1   chr1_2650243     AAsi    G    C        0      0        2 
   1   chr1_2650243     AKia    G    C        0      0        2 
   1   chr1_2650243     AOna    G    C        0      0        2 
   1   chr1_2650243     ASom    G    C        0      0        2 
   1   chr1_2650243     HCab    G    C        1      2        2 
   1   chr1_2650243     HPrz    G    C        1      2        2 
   1   chr1_2650243     ZBoe    G    C        0      0        2 
   1   chr1_2650243     ZGre    G    C        0      0        2 
   1   chr1_2650243     ZHar    G    C        0      0        2 
   1   chr1_2650243   Sample    G    C        1      2        2 
   1   chr1_2659697     AAsi    G    C        0      0        2 
   1   chr1_2659697     AKia    G    C        0      0        2 
   1   chr1_2659697     AOna    G    C        0      0        2 
   1   chr1_2659697     ASom    G    C        0      0        2 
   1   chr1_2659697     HCab    G    C        0      0        2 
   1   chr1_2659697     HPrz    G    C        1      2        2 
   1   chr1_2659697     ZBoe    G    C        0      0        2 
   1   chr1_2659697     ZGre    G    C        0      0        2 
   1   chr1_2659697     ZHar    G    C        0      0        2 
   1   chr1_2659697   Sample    G    C        0      0        2 
   1   chr1_2675925     AAsi    C    A        0      0        2 
   1   chr1_2675925     AKia    C    A        0      0        2 
   1   chr1_2675925     AOna    C    A        0      0        2 
   1   chr1_2675925     ASom    C    A        0      0        2 
   1   chr1_2675925     HCab    C    A        0      0        2 
   1   chr1_2675925     HPrz    C    A        0      0        2 
   1   chr1_2675925     ZBoe    C    A        0      0        2 
   1   chr1_2675925     ZGre    C    A        1      2        2 
   1   chr1_2675925     ZHar    C    A        0      0        2 
   1   chr1_2675925   Sample    C    A        0      0        2 
   1   chr1_2680062     AAsi    C    G        0      0        2 
   1   chr1_2680062     AKia    C    G        0      0        2 
   1   chr1_2680062     AOna    C    G        0      0        2 
   1   chr1_2680062     ASom    C    G        0      0        2 
   1   chr1_2680062     HCab    C    G        0      0        2 
   1   chr1_2680062     HPrz    C    G        0      0        2 
   1   chr1_2680062     ZBoe    C    G      0.5      1        2 
   1   chr1_2680062     ZGre    C    G        0      0        2 
   1   chr1_2680062     ZHar    C    G        0      0        2 
   1   chr1_2680062   Sample    C    G        0      0        2 
   1   chr1_2680186     AAsi    A    C        0      0        2 
   1   chr1_2680186     AKia    A    C        0      0        2 
   1   chr1_2680186     AOna    A    C        0      0        2 
   1   chr1_2680186     ASom    A    C        0      0        2 
   1   chr1_2680186     HCab    A    C        0      0        2 
   1   chr1_2680186     HPrz    A    C        0      0        2 
   1   chr1_2680186     ZBoe    A    C      0.5      1        2 
   1   chr1_2680186     ZGre    A    C        0      0        2 
   1   chr1_2680186     ZHar    A    C        0      0        2 
   1   chr1_2680186   Sample    A    C        0      0        2 
   1   chr1_2691178     AAsi    A    T        0      0        2 
   1   chr1_2691178     AKia    A    T        1      2        2 
   1   chr1_2691178     AOna    A    T        0      0        2 
   1   chr1_2691178     ASom    A    T        0      0        2 
   1   chr1_2691178     HCab    A    T        0      0        2 
   1   chr1_2691178     HPrz    A    T        0      0        2 
   1   chr1_2691178     ZBoe    A    T        0      0        2 
   1   chr1_2691178     ZGre    A    T        0      0        2 
   1   chr1_2691178     ZHar    A    T        0      0        2 
   1   chr1_2691178   Sample    A    T        0      0        2 
   1   chr1_2707177     AAsi    A    C        0      0        2 
   1   chr1_2707177     AKia    A    C        0      0        2 
   1   chr1_2707177     AOna    A    C        0      0        2 
   1   chr1_2707177     ASom    A    C        0      0        2 
   1   chr1_2707177     HCab    A    C        0      0        2 
   1   chr1_2707177     HPrz    A    C        0      0        2 
   1   chr1_2707177     ZBoe    A    C      0.5      1        2 
   1   chr1_2707177     ZGre    A    C        0      0        2 
   1   chr1_2707177     ZHar    A    C        1      2        2 
   1   chr1_2707177   Sample    A    C        0      0        2 
   1   chr1_2712310     AAsi    G    C        0      0        2 
   1   chr1_2712310     AKia    G    C        0      0        2 
   1   chr1_2712310     AOna    G    C        0      0        2 
   1   chr1_2712310     ASom    G    C        0      0        2 
   1   chr1_2712310     HCab    G    C        1      2        2 
   1   chr1_2712310     HPrz    G    C        1      2        2 
   1   chr1_2712310     ZBoe    G    C        0      0        2 
   1   chr1_2712310     ZGre    G    C        0      0        2 
   1   chr1_2712310     ZHar    G    C        0      0        2 
   1   chr1_2712310   Sample    G    C        1      2        2 
   1   chr1_2722765     AAsi    C    G        0      0        2 
   1   chr1_2722765     AKia    C    G        0      0        2 
   1   chr1_2722765     AOna    C    G        0      0        2 
   1   chr1_2722765     ASom    C    G        0      0        2 
   1   chr1_2722765     HCab    C    G        0      0        2 
   1   chr1_2722765     HPrz    C    G        0      0        2 
   1   chr1_2722765     ZBoe    C    G      0.5      1        2 
   1   chr1_2722765     ZGre    C    G        0      0        2 
   1   chr1_2722765     ZHar    C    G        0      0        2 
   1   chr1_2722765   Sample    C    G        0      0        2 
   1   chr1_2736524     AAsi    G    C        0      0        2 
   1   chr1_2736524     AKia    G    C        0      0        2 
   1   chr1_2736524     AOna    G    C        0      0        2 
   1   chr1_2736524     ASom    G    C        0      0        2 
   1   chr1_2736524     HCab    G    C        1      2        2 
   1   chr1_2736524     HPrz    G    C        1      2        2 
   1   chr1_2736524     ZBoe    G    C        0      0        2 
   1   chr1_2736524     ZGre    G    C        0      0        2 
   1   chr1_2736524     ZHar    G    C        0      0        2 
   1   chr1_2736524   Sample    G    C        1      2        2 
   1   chr1_2736786     AAsi    T    G        0      0        2 
   1   chr1_2736786     AKia    T    G        0      0        2 
   1   chr1_2736786     AOna    T    G        0      0        2 
   1   chr1_2736786     ASom    T    G        1      2        2 
   1   chr1_2736786     HCab    T    G        0      0        2 
   1   chr1_2736786     HPrz    T    G        0      0        2 
   1   chr1_2736786     ZBoe    T    G        0      0        2 
   1   chr1_2736786     ZGre    T    G        0      0        2 
   1   chr1_2736786     ZHar    T    G        0      0        2 
   1   chr1_2736786   Sample    T    G        0      0        2 
   1   chr1_2746737     AAsi    G    C        1      2        2 
   1   chr1_2746737     AKia    G    C        0      0        2 
   1   chr1_2746737     AOna    G    C        0      0        2 
   1   chr1_2746737     ASom    G    C        1      2        2 
   1   chr1_2746737     HCab    G    C        0      0        2 
   1   chr1_2746737     HPrz    G    C        0      0        2 
   1   chr1_2746737     ZBoe    G    C        0      0        2 
   1   chr1_2746737     ZGre    G    C        0      0        2 
   1   chr1_2746737     ZHar    G    C        0      0        2 
   1   chr1_2746737   Sample    G    C        0      0        2 
   1   chr1_2749171     AAsi    C    G        0      0        2 
   1   chr1_2749171     AKia    C    G      0.5      1        2 
   1   chr1_2749171     AOna    C    G        1      2        2 
   1   chr1_2749171     ASom    C    G        0      0        2 
   1   chr1_2749171     HCab    C    G        0      0        2 
   1   chr1_2749171     HPrz    C    G        0      0        2 
   1   chr1_2749171     ZBoe    C    G        0      0        2 
   1   chr1_2749171     ZGre    C    G        0      0        2 
   1   chr1_2749171     ZHar    C    G        0      0        2 
   1   chr1_2749171   Sample    C    G        0      0        2 
   1   chr1_2753013     AAsi    A    T        0      0        2 
   1   chr1_2753013     AKia    A    T        0      0        2 
   1   chr1_2753013     AOna    A    T        0      0        2 
   1   chr1_2753013     ASom    A    T        0      0        2 
   1   chr1_2753013     HCab    A    T        0      0        2 
   1   chr1_2753013     HPrz    A    T        0      0        2 
   1   chr1_2753013     ZBoe    A    T        0      0        2 
   1   chr1_2753013     ZGre    A    T        0      0        2 
   1   chr1_2753013     ZHar    A    T        1      2        2 
   1   chr1_2753013   Sample    A    T        0      0        2 
   1   chr1_2783469     AAsi    C    A        0      0        2 
   1   chr1_2783469     AKia    C    A      0.5      1        2 
   1   chr1_2783469     AOna    C    A        1      2        2 
   1   chr1_2783469     ASom    C    A        0      0        2 
   1   chr1_2783469     HCab    C    A        0      0        2 
   1   chr1_2783469     HPrz    C    A        0      0        2 
   1   chr1_2783469     ZBoe    C    A        0      0        2 
   1   chr1_2783469     ZGre    C    A        0      0        2 
   1   chr1_2783469     ZHar    C    A        0      0        2 
   1   chr1_2783469   Sample    C    A        0      0        2 
   1   chr1_2785275     AAsi    T    G      0.5      1        2 
   1   chr1_2785275     AKia    T    G        0      0        2 
   1   chr1_2785275     AOna    T    G        0      0        2 
   1   chr1_2785275     ASom    T    G        0      0        2 
   1   chr1_2785275     HCab    T    G        0      0        2 
   1   chr1_2785275     HPrz    T    G        0      0        2 
   1   chr1_2785275     ZBoe    T    G        0      0        2 
   1   chr1_2785275     ZGre    T    G        0      0        2 
   1   chr1_2785275     ZHar    T    G        0      0        2 
   1   chr1_2785275   Sample    T    G        0      0        2 
   1   chr1_2785488     AAsi    A    C        0      0        2 
   1   chr1_2785488     AKia    A    C        0      0        2 
   1   chr1_2785488     AOna    A    C        0      0        2 
   1   chr1_2785488     ASom    A    C        0      0        2 
   1   chr1_2785488     HCab    A    C        0      0        2 
   1   chr1_2785488     HPrz    A    C        0      0        2 
   1   chr1_2785488     ZBoe    A    C        0      0        2 
   1   chr1_2785488     ZGre    A    C        0      0        2 
   1   chr1_2785488     ZHar    A    C        1      2        2 
   1   chr1_2785488   Sample    A    C        0      0        2 
   1   chr1_2792429     AAsi    A    C        0      0        2 
   1   chr1_2792429     AKia    A    C        0      0        2 
   1   chr1_2792429     AOna    A    C        0      0        2 
   1   chr1_2792429     ASom    A    C        0      0        2 
   1   chr1_2792429     HCab    A    C        0      0        2 
   1   chr1_2792429     HPrz    A    C        0      0        2 
   1   chr1_2792429     ZBoe    A    C        0      0        2 
   1   chr1_2792429     ZGre    A    C        0      0        2 
   1   chr1_2792429     ZHar    A    C        1      2        2 
   1   chr1_2792429   Sample    A    C        0      0        2 
   1   chr1_2816471     AAsi    A    C        0      0        2 
   1   chr1_2816471     AKia    A    C        0      0        2 
   1   chr1_2816471     AOna    A    C      0.5      1        2 
   1   chr1_2816471     ASom    A    C        0      0        2 
   1   chr1_2816471     HCab    A    C        0      0        2 
   1   chr1_2816471     HPrz    A    C        0      0        2 
   1   chr1_2816471     ZBoe    A    C        0      0        2 
   1   chr1_2816471     ZGre    A    C        0      0        2 
   1   chr1_2816471     ZHar    A    C        0      0        2 
   1   chr1_2816471   Sample    A    C        0      0        2 
   1   chr1_2832346     AAsi    A    C        0      0        2 
   1   chr1_2832346     AKia    A    C        1      2        2 
   1   chr1_2832346     AOna    A    C      0.5      1        2 
   1   chr1_2832346     ASom    A    C        0      0        2 
   1   chr1_2832346     HCab    A    C        0      0        2 
   1   chr1_2832346     HPrz    A    C        0      0        2 
   1   chr1_2832346     ZBoe    A    C        0      0        2 
   1   chr1_2832346     ZGre    A    C        0      0        2 
   1   chr1_2832346     ZHar    A    C        0      0        2 
   1   chr1_2832346   Sample    A    C        0      0        2 
   1   chr1_2833766     AAsi    G    C        0      0        2 
   1   chr1_2833766     AKia    G    C        0      0        2 
   1   chr1_2833766     AOna    G    C        0      0        2 
   1   chr1_2833766     ASom    G    C        0      0        2 
   1   chr1_2833766     HCab    G    C        0      0        2 
   1   chr1_2833766     HPrz    G    C        0      0        2 
   1   chr1_2833766     ZBoe    G    C        0      0        2 
   1   chr1_2833766     ZGre    G    C        1      2        2 
   1   chr1_2833766     ZHar    G    C        0      0        2 
   1   chr1_2833766   Sample    G    C        0      0        2 
   1   chr1_2843557     AAsi    A    C        0      0        2 
   1   chr1_2843557     AKia    A    C        0      0        2 
   1   chr1_2843557     AOna    A    C        0      0        2 
   1   chr1_2843557     ASom    A    C        0      0        2 
   1   chr1_2843557     HCab    A    C        0      0        2 
   1   chr1_2843557     HPrz    A    C      0.5      1        2 
   1   chr1_2843557     ZBoe    A    C        0      0        2 
   1   chr1_2843557     ZGre    A    C        0      0        2 
   1   chr1_2843557     ZHar    A    C        0      0        2 
   1   chr1_2843557   Sample    A    C        0      0        2 
   1   chr1_2860800     AAsi    A    C        0      0        2 
   1   chr1_2860800     AKia    A    C        0      0        2 
   1   chr1_2860800     AOna    A    C        0      0        2 
   1   chr1_2860800     ASom    A    C        0      0        2 
   1   chr1_2860800     HCab    A    C        0      0        2 
   1   chr1_2860800     HPrz    A    C        0      0        2 
   1   chr1_2860800     ZBoe    A    C        0      0        2 
   1   chr1_2860800     ZGre    A    C        0      0        2 
   1   chr1_2860800     ZHar    A    C      0.5      1        2 
   1   chr1_2860800   Sample    A    C        0      0        2 
   1   chr1_2869656     AAsi    C    A        0      0        2 
   1   chr1_2869656     AKia    C    A        0      0        2 
   1   chr1_2869656     AOna    C    A        0      0        2 
   1   chr1_2869656     ASom    C    A        0      0        2 
   1   chr1_2869656     HCab    C    A        1      2        2 
   1   chr1_2869656     HPrz    C    A        1      2        2 
   1   chr1_2869656     ZBoe    C    A        0      0        2 
   1   chr1_2869656     ZGre    C    A        0      0        2 
   1   chr1_2869656     ZHar    C    A        0      0        2 
   1   chr1_2869656   Sample    C    A        1      2        2 
   1   chr1_2877464     AAsi    T    A        0      0        2 
   1   chr1_2877464     AKia    T    A        0      0        2 
   1   chr1_2877464     AOna    T    A        0      0        2 
   1   chr1_2877464     ASom    T    A        0      0        2 
   1   chr1_2877464     HCab    T    A        1      2        2 
   1   chr1_2877464     HPrz    T    A        1      2        2 
   1   chr1_2877464     ZBoe    T    A        0      0        2 
   1   chr1_2877464     ZGre    T    A        0      0        2 
   1   chr1_2877464     ZHar    T    A        0      0        2 
   1   chr1_2877464   Sample    T    A        1      2        2 
   1   chr1_2881220     AAsi    C    A        0      0        2 
   1   chr1_2881220     AKia    C    A        0      0        2 
   1   chr1_2881220     AOna    C    A        0      0        2 
   1   chr1_2881220     ASom    C    A        0      0        2 
   1   chr1_2881220     HCab    C    A        0      0        2 
   1   chr1_2881220     HPrz    C    A        0      0        2 
   1   chr1_2881220     ZBoe    C    A        0      0        2 
   1   chr1_2881220     ZGre    C    A        0      0        2 
   1   chr1_2881220     ZHar    C    A        1      2        2 
   1   chr1_2881220   Sample    C    A        0      0        2 
   1   chr1_2882084     AAsi    G    C        0      0        2 
   1   chr1_2882084     AKia    G    C        0      0        2 
   1   chr1_2882084     AOna    G    C        0      0        2 
   1   chr1_2882084     ASom    G    C        0      0        2 
   1   chr1_2882084     HCab    G    C        0      0        2 
   1   chr1_2882084     HPrz    G    C        0      0        2 
   1   chr1_2882084     ZBoe    G    C        0      0        2 
   1   chr1_2882084     ZGre    G    C        0      0        2 
   1   chr1_2882084     ZHar    G    C        1      2        2 
   1   chr1_2882084   Sample    G    C        0      0        2 
   1   chr1_2887626     AAsi    C    G        0      0        2 
   1   chr1_2887626     AKia    C    G        0      0        2 
   1   chr1_2887626     AOna    C    G        0      0        2 
   1   chr1_2887626     ASom    C    G        0      0        2 
   1   chr1_2887626     HCab    C    G        0      0        2 
   1   chr1_2887626     HPrz    C    G        0      0        2 
   1   chr1_2887626     ZBoe    C    G      0.5      1        2 
   1   chr1_2887626     ZGre    C    G        0      0        2 
   1   chr1_2887626     ZHar    C    G        0      0        2 
   1   chr1_2887626   Sample    C    G        0      0        2 
   1   chr1_2888470     AAsi    G    C        0      0        2 
   1   chr1_2888470     AKia    G    C        0      0        2 
   1   chr1_2888470     AOna    G    C        0      0        2 
   1   chr1_2888470     ASom    G    C        0      0        2 
   1   chr1_2888470     HCab    G    C        0      0        2 
   1   chr1_2888470     HPrz    G    C        0      0        2 
   1   chr1_2888470     ZBoe    G    C        0      0        2 
   1   chr1_2888470     ZGre    G    C        0      0        2 
   1   chr1_2888470     ZHar    G    C        1      2        2 
   1   chr1_2888470   Sample    G    C        0      0        2 
   1   chr1_2899632     AAsi    A    C        0      0        2 
   1   chr1_2899632     AKia    A    C      0.5      1        2 
   1   chr1_2899632     AOna    A    C        0      0        2 
   1   chr1_2899632     ASom    A    C        0      0        2 
   1   chr1_2899632     HCab    A    C        0      0        2 
   1   chr1_2899632     HPrz    A    C        0      0        2 
   1   chr1_2899632     ZBoe    A    C        0      0        2 
   1   chr1_2899632     ZGre    A    C        0      0        2 
   1   chr1_2899632     ZHar    A    C        0      0        2 
   1   chr1_2899632   Sample    A    C        0      0        2 
   1   chr1_2904526     AAsi    C    A        0      0        2 
   1   chr1_2904526     AKia    C    A        0      0        2 
   1   chr1_2904526     AOna    C    A        0      0        2 
   1   chr1_2904526     ASom    C    A        0      0        2 
   1   chr1_2904526     HCab    C    A        0      0        2 
   1   chr1_2904526     HPrz    C    A        0      0        2 
   1   chr1_2904526     ZBoe    C    A        0      0        2 
   1   chr1_2904526     ZGre    C    A        1      2        2 
   1   chr1_2904526     ZHar    C    A        0      0        2 
   1   chr1_2904526   Sample    C    A        0      0        2 
   1   chr1_2906719     AAsi    A    C        0      0        2 
   1   chr1_2906719     AKia    A    C        0      0        2 
   1   chr1_2906719     AOna    A    C        0      0        2 
   1   chr1_2906719     ASom    A    C        0      0        2 
   1   chr1_2906719     HCab    A    C        1      2        2 
   1   chr1_2906719     HPrz    A    C        1      2        2 
   1   chr1_2906719     ZBoe    A    C        0      0        2 
   1   chr1_2906719     ZGre    A    C        0      0        2 
   1   chr1_2906719     ZHar    A    C        0      0        2 
   1   chr1_2906719   Sample    A    C        1      2        2 
   1   chr1_2915198     AAsi    A    C        0      0        2 
   1   chr1_2915198     AKia    A    C        0      0        2 
   1   chr1_2915198     AOna    A    C      0.5      1        2 
   1   chr1_2915198     ASom    A    C        0      0        2 
   1   chr1_2915198     HCab    A    C        0      0        2 
   1   chr1_2915198     HPrz    A    C        0      0        2 
   1   chr1_2915198     ZBoe    A    C        0      0        2 
   1   chr1_2915198     ZGre    A    C        0      0        2 
   1   chr1_2915198     ZHar    A    C        0      0        2 
   1   chr1_2915198   Sample    A    C        0      0        2 
   1   chr1_2920069     AAsi    A    T        0      0        2 
   1   chr1_2920069     AKia    A    T        0      0        2 
   1   chr1_2920069     AOna    A    T        0      0        2 
   1   chr1_2920069     ASom    A    T        0      0        2 
   1   chr1_2920069     HCab    A    T        1      2        2 
   1   chr1_2920069     HPrz    A    T        1      2        2 
   1   chr1_2920069     ZBoe    A    T        0      0        2 
   1   chr1_2920069     ZGre    A    T        0      0        2 
   1   chr1_2920069     ZHar    A    T        0      0        2 
   1   chr1_2920069   Sample    A    T        1      2        2 
   1   chr1_2943737     AAsi    G    C        0      0        2 
   1   chr1_2943737     AKia    G    C        0      0        2 
   1   chr1_2943737     AOna    G    C        0      0        2 
   1   chr1_2943737     ASom    G    C        0      0        2 
   1   chr1_2943737     HCab    G    C        1      2        2 
   1   chr1_2943737     HPrz    G    C        1      2        2 
   1   chr1_2943737     ZBoe    G    C        0      0        2 
   1   chr1_2943737     ZGre    G    C        0      0        2 
   1   chr1_2943737     ZHar    G    C        0      0        2 
   1   chr1_2943737   Sample    G    C        1      2        2 
   1   chr1_2956523     AAsi    T    G        0      0        2 
   1   chr1_2956523     AKia    T    G      0.5      1        2 
   1   chr1_2956523     AOna    T    G        0      0        2 
   1   chr1_2956523     ASom    T    G        0      0        2 
   1   chr1_2956523     HCab    T    G        0      0        2 
   1   chr1_2956523     HPrz    T    G        0      0        2 
   1   chr1_2956523     ZBoe    T    G        0      0        2 
   1   chr1_2956523     ZGre    T    G        0      0        2 
   1   chr1_2956523     ZHar    T    G        0      0        2 
   1   chr1_2956523   Sample    T    G        0      0        2 
   1   chr1_2962537     AAsi    G    C        0      0        2 
   1   chr1_2962537     AKia    G    C        0      0        2 
   1   chr1_2962537     AOna    G    C        0      0        2 
   1   chr1_2962537     ASom    G    C        0      0        2 
   1   chr1_2962537     HCab    G    C        1      2        2 
   1   chr1_2962537     HPrz    G    C        1      2        2 
   1   chr1_2962537     ZBoe    G    C        0      0        2 
   1   chr1_2962537     ZGre    G    C        0      0        2 
   1   chr1_2962537     ZHar    G    C        0      0        2 
   1   chr1_2962537   Sample    G    C        1      2        2 
   1   chr1_2962915     AAsi    C    A        0      0        2 
   1   chr1_2962915     AKia    C    A        0      0        2 
   1   chr1_2962915     AOna    C    A      0.5      1        2 
   1   chr1_2962915     ASom    C    A        0      0        2 
   1   chr1_2962915     HCab    C    A        0      0        2 
   1   chr1_2962915     HPrz    C    A        0      0        2 
   1   chr1_2962915     ZBoe    C    A        0      0        2 
   1   chr1_2962915     ZGre    C    A        0      0        2 
   1   chr1_2962915     ZHar    C    A        0      0        2 
   1   chr1_2962915   Sample    C    A        0      0        2 
   1   chr1_2965093     AAsi    C    G        0      0        2 
   1   chr1_2965093     AKia    C    G        0      0        2 
   1   chr1_2965093     AOna    C    G        0      0        2 
   1   chr1_2965093     ASom    C    G        0      0        2 
   1   chr1_2965093     HCab    C    G        1      2        2 
   1   chr1_2965093     HPrz    C    G        1      2        2 
   1   chr1_2965093     ZBoe    C    G        0      0        2 
   1   chr1_2965093     ZGre    C    G        0      0        2 
   1   chr1_2965093     ZHar    C    G        0      0        2 
   1   chr1_2965093   Sample    C    G        1      2        2 
   1   chr1_2973706     AAsi    T    G        0      0        2 
   1   chr1_2973706     AKia    T    G        0      0        2 
   1   chr1_2973706     AOna    T    G        0      0        2 
   1   chr1_2973706     ASom    T    G        0      0        2 
   1   chr1_2973706     HCab    T    G        0      0        2 
   1   chr1_2973706     HPrz    T    G        0      0        2 
   1   chr1_2973706     ZBoe    T    G        0      0        2 
   1   chr1_2973706     ZGre    T    G        0      0        2 
   1   chr1_2973706     ZHar    T    G        1      2        2 
   1   chr1_2973706   Sample    T    G        0      0        2 
   1   chr1_2983922     AAsi    G    T        0      0        2 
   1   chr1_2983922     AKia    G    T        0      0        2 
   1   chr1_2983922     AOna    G    T        0      0        2 
   1   chr1_2983922     ASom    G    T        0      0        2 
   1   chr1_2983922     HCab    G    T        0      0        2 
   1   chr1_2983922     HPrz    G    T        0      0        2 
   1   chr1_2983922     ZBoe    G    T        1      2        2 
   1   chr1_2983922     ZGre    G    T        0      0        2 
   1   chr1_2983922     ZHar    G    T        0      0        2 
   1   chr1_2983922   Sample    G    T        0      0        2 
   1   chr1_3007533     AAsi    C    A        0      0        2 
   1   chr1_3007533     AKia    C    A        1      2        2 
   1   chr1_3007533     AOna    C    A        1      2        2 
   1   chr1_3007533     ASom    C    A        0      0        2 
   1   chr1_3007533     HCab    C    A        0      0        2 
   1   chr1_3007533     HPrz    C    A        0      0        2 
   1   chr1_3007533     ZBoe    C    A        0      0        2 
   1   chr1_3007533     ZGre    C    A        0      0        2 
   1   chr1_3007533     ZHar    C    A        0      0        2 
   1   chr1_3007533   Sample    C    A        0      0        2 
   1   chr1_3054340     AAsi    C    G        0      0        2 
   1   chr1_3054340     AKia    C    G      0.5      1        2 
   1   chr1_3054340     AOna    C    G        0      0        2 
   1   chr1_3054340     ASom    C    G        0      0        2 
   1   chr1_3054340     HCab    C    G        0      0        2 
   1   chr1_3054340     HPrz    C    G        0      0        2 
   1   chr1_3054340     ZBoe    C    G        0      0        2 
   1   chr1_3054340     ZGre    C    G        0      0        2 
   1   chr1_3054340     ZHar    C    G        0      0        2 
   1   chr1_3054340   Sample    C    G        0      0        2 
   1   chr1_3059598     AAsi    G    T        0      0        2 
   1   chr1_3059598     AKia    G    T        0      0        2 
   1   chr1_3059598     AOna    G    T        0      0        2 
   1   chr1_3059598     ASom    G    T        0      0        2 
   1   chr1_3059598     HCab    G    T        1      2        2 
   1   chr1_3059598     HPrz    G    T        1      2        2 
   1   chr1_3059598     ZBoe    G    T        0      0        2 
   1   chr1_3059598     ZGre    G    T        0      0        2 
   1   chr1_3059598     ZHar    G    T        0      0        2 
   1   chr1_3059598   Sample    G    T        1      2        2 
   1   chr1_3080740     AAsi    G    C        0      0        2 
   1   chr1_3080740     AKia    G    C      0.5      1        2 
   1   chr1_3080740     AOna    G    C        0      0        2 
   1   chr1_3080740     ASom    G    C        0      0        2 
   1   chr1_3080740     HCab    G    C        0      0        2 
   1   chr1_3080740     HPrz    G    C        0      0        2 
   1   chr1_3080740     ZBoe    G    C        0      0        2 
   1   chr1_3080740     ZGre    G    C        0      0        2 
   1   chr1_3080740     ZHar    G    C        0      0        2 
   1   chr1_3080740   Sample    G    C        0      0        2 
   1   chr1_3091917     AAsi    C    A        0      0        2 
   1   chr1_3091917     AKia    C    A        0      0        2 
   1   chr1_3091917     AOna    C    A        0      0        2 
   1   chr1_3091917     ASom    C    A        0      0        2 
   1   chr1_3091917     HCab    C    A        0      0        2 
   1   chr1_3091917     HPrz    C    A        0      0        2 
   1   chr1_3091917     ZBoe    C    A        0      0        2 
   1   chr1_3091917     ZGre    C    A        1      2        2 
   1   chr1_3091917     ZHar    C    A        0      0        2 
   1   chr1_3091917   Sample    C    A        0      0        2 
   1   chr1_3106288     AAsi    A    C      0.5      1        2 
   1   chr1_3106288     AKia    A    C        0      0        2 
   1   chr1_3106288     AOna    A    C        0      0        2 
   1   chr1_3106288     ASom    A    C        0      0        2 
   1   chr1_3106288     HCab    A    C        0      0        2 
   1   chr1_3106288     HPrz    A    C        0      0        2 
   1   chr1_3106288     ZBoe    A    C        0      0        2 
   1   chr1_3106288     ZGre    A    C        0      0        2 
   1   chr1_3106288     ZHar    A    C        0      0        2 
   1   chr1_3106288   Sample    A    C        0      0        2 
   1   chr1_3117379     AAsi    A    C        0      0        2 
   1   chr1_3117379     AKia    A    C        0      0        2 
   1   chr1_3117379     AOna    A    C        0      0        2 
   1   chr1_3117379     ASom    A    C        0      0        2 
   1   chr1_3117379     HCab    A    C      0.5      1        2 
   1   chr1_3117379     HPrz    A    C        0      0        2 
   1   chr1_3117379     ZBoe    A    C        0      0        2 
   1   chr1_3117379     ZGre    A    C        0      0        2 
   1   chr1_3117379     ZHar    A    C        0      0        2 
   1   chr1_3117379   Sample    A    C        0      0        2 
   1   chr1_3135787     AAsi    A    T        0      0        2 
   1   chr1_3135787     AKia    A    T        0      0        2 
   1   chr1_3135787     AOna    A    T        0      0        2 
   1   chr1_3135787     ASom    A    T        0      0        2 
   1   chr1_3135787     HCab    A    T      0.5      1        2 
   1   chr1_3135787     HPrz    A    T        0      0        2 
   1   chr1_3135787     ZBoe    A    T        0      0        2 
   1   chr1_3135787     ZGre    A    T        0      0        2 
   1   chr1_3135787     ZHar    A    T        0      0        2 
   1   chr1_3135787   Sample    A    T        0      0        2 
   1   chr1_3149774     AAsi    T    G        0      0        2 
   1   chr1_3149774     AKia    T    G        0      0        2 
   1   chr1_3149774     AOna    T    G        0      0        2 
   1   chr1_3149774     ASom    T    G        0      0        2 
   1   chr1_3149774     HCab    T    G        0      0        2 
   1   chr1_3149774     HPrz    T    G        0      0        2 
   1   chr1_3149774     ZBoe    T    G      0.5      1        2 
   1   chr1_3149774     ZGre    T    G        0      0        2 
   1   chr1_3149774     ZHar    T    G        0      0        2 
   1   chr1_3149774   Sample    T    G        0      0        2 
   1   chr1_3154906     AAsi    C    A        0      0        2 
   1   chr1_3154906     AKia    C    A        0      0        2 
   1   chr1_3154906     AOna    C    A        0      0        2 
   1   chr1_3154906     ASom    C    A        0      0        2 
   1   chr1_3154906     HCab    C    A        0      0        2 
   1   chr1_3154906     HPrz    C    A        0      0        2 
   1   chr1_3154906     ZBoe    C    A        1      2        2 
   1   chr1_3154906     ZGre    C    A        0      0        2 
   1   chr1_3154906     ZHar    C    A        0      0        2 
   1   chr1_3154906   Sample    C    A        0      0        2 
   1   chr1_3155648     AAsi    C    A        0      0        2 
   1   chr1_3155648     AKia    C    A        0      0        2 
   1   chr1_3155648     AOna    C    A        0      0        2 
   1   chr1_3155648     ASom    C    A        0      0        2 
   1   chr1_3155648     HCab    C    A        1      2        2 
   1   chr1_3155648     HPrz    C    A        1      2        2 
   1   chr1_3155648     ZBoe    C    A        0      0        2 
   1   chr1_3155648     ZGre    C    A        0      0        2 
   1   chr1_3155648     ZHar    C    A        0      0        2 
   1   chr1_3155648   Sample    C    A        1      2        2 
   1   chr1_3165105     AAsi    C    A        0      0        2 
   1   chr1_3165105     AKia    C    A        0      0        2 
   1   chr1_3165105     AOna    C    A        0      0        2 
   1   chr1_3165105     ASom    C    A        0      0        2 
   1   chr1_3165105     HCab    C    A        1      2        2 
   1   chr1_3165105     HPrz    C    A        1      2        2 
   1   chr1_3165105     ZBoe    C    A        0      0        2 
   1   chr1_3165105     ZGre    C    A        0      0        2 
   1   chr1_3165105     ZHar    C    A        0      0        2 
   1   chr1_3165105   Sample    C    A        1      2        2 
   1   chr1_3170805     AAsi    G    T        0      0        2 
   1   chr1_3170805     AKia    G    T        0      0        2 
   1   chr1_3170805     AOna    G    T        0      0        2 
   1   chr1_3170805     ASom    G    T        0      0        2 
   1   chr1_3170805     HCab    G    T        1      2        2 
   1   chr1_3170805     HPrz    G    T        1      2        2 
   1   chr1_3170805     ZBoe    G    T        0      0        2 
   1   chr1_3170805     ZGre    G    T        0      0        2 
   1   chr1_3170805     ZHar    G    T        0      0        2 
   1   chr1_3170805   Sample    G    T        1      2        2 
   1   chr1_3179283     AAsi    A    C        0      0        2 
   1   chr1_3179283     AKia    A    C        0      0        2 
   1   chr1_3179283     AOna    A    C      0.5      1        2 
   1   chr1_3179283     ASom    A    C        0      0        2 
   1   chr1_3179283     HCab    A    C        0      0        2 
   1   chr1_3179283     HPrz    A    C        0      0        2 
   1   chr1_3179283     ZBoe    A    C        0      0        2 
   1   chr1_3179283     ZGre    A    C        0      0        2 
   1   chr1_3179283     ZHar    A    C        0      0        2 
   1   chr1_3179283   Sample    A    C        0      0        2 
   1   chr1_3191103     AAsi    C    A        0      0        2 
   1   chr1_3191103     AKia    C    A        0      0        2 
   1   chr1_3191103     AOna    C    A      0.5      1        2 
   1   chr1_3191103     ASom    C    A        0      0        2 
   1   chr1_3191103     HCab    C    A        0      0        2 
   1   chr1_3191103     HPrz    C    A        0      0        2 
   1   chr1_3191103     ZBoe    C    A        0      0        2 
   1   chr1_3191103     ZGre    C    A        0      0        2 
   1   chr1_3191103     ZHar    C    A        0      0        2 
   1   chr1_3191103   Sample    C    A        0      0        2 
   1   chr1_3194079     AAsi    C    G        0      0        2 
   1   chr1_3194079     AKia    C    G        0      0        2 
   1   chr1_3194079     AOna    C    G        0      0        2 
   1   chr1_3194079     ASom    C    G        0      0        2 
   1   chr1_3194079     HCab    C    G        0      0        2 
   1   chr1_3194079     HPrz    C    G        0      0        2 
   1   chr1_3194079     ZBoe    C    G        0      0        2 
   1   chr1_3194079     ZGre    C    G        0      0        2 
   1   chr1_3194079     ZHar    C    G      0.5      1        2 
   1   chr1_3194079   Sample    C    G        0      0        2 
   1   chr1_3217908     AAsi    A    T        0      0        2 
   1   chr1_3217908     AKia    A    T        0      0        2 
   1   chr1_3217908     AOna    A    T        0      0        2 
   1   chr1_3217908     ASom    A    T        0      0        2 
   1   chr1_3217908     HCab    A    T        0      0        2 
   1   chr1_3217908     HPrz    A    T        0      0        2 
   1   chr1_3217908     ZBoe    A    T        0      0        2 
   1   chr1_3217908     ZGre    A    T      0.5      1        2 
   1   chr1_3217908     ZHar    A    T        0      0        2 
   1   chr1_3217908   Sample    A    T        0      0        2 
   1   chr1_3222587     AAsi    G    C        0      0        2 
   1   chr1_3222587     AKia    G    C        0      0        2 
   1   chr1_3222587     AOna    G    C        0      0        2 
   1   chr1_3222587     ASom    G    C        0      0        2 
   1   chr1_3222587     HCab    G    C        1      2        2 
   1   chr1_3222587     HPrz    G    C        1      2        2 
   1   chr1_3222587     ZBoe    G    C        0      0        2 
   1   chr1_3222587     ZGre    G    C        0      0        2 
   1   chr1_3222587     ZHar    G    C        0      0        2 
   1   chr1_3222587   Sample    G    C        1      2        2 
   1   chr1_3224363     AAsi    G    T        0      0        2 
   1   chr1_3224363     AKia    G    T        0      0        2 
   1   chr1_3224363     AOna    G    T        0      0        2 
   1   chr1_3224363     ASom    G    T        0      0        2 
   1   chr1_3224363     HCab    G    T        1      2        2 
   1   chr1_3224363     HPrz    G    T        1      2        2 
   1   chr1_3224363     ZBoe    G    T        0      0        2 
   1   chr1_3224363     ZGre    G    T        0      0        2 
   1   chr1_3224363     ZHar    G    T        0      0        2 
   1   chr1_3224363   Sample    G    T        1      2        2 
   1   chr1_3232216     AAsi    T    G        0      0        2 
   1   chr1_3232216     AKia    T    G        0      0        2 
   1   chr1_3232216     AOna    T    G      0.5      1        2 
   1   chr1_3232216     ASom    T    G        0      0        2 
   1   chr1_3232216     HCab    T    G        0      0        2 
   1   chr1_3232216     HPrz    T    G        0      0        2 
   1   chr1_3232216     ZBoe    T    G        1      2        2 
   1   chr1_3232216     ZGre    T    G        0      0        2 
   1   chr1_3232216     ZHar    T    G        0      0        2 
   1   chr1_3232216   Sample    T    G        0      0        2 
   1   chr1_3233866     AAsi    C    A        1      2        2 
   1   chr1_3233866     AKia    C    A        0      0        2 
   1   chr1_3233866     AOna    C    A        0      0        2 
   1   chr1_3233866     ASom    C    A        1      2        2 
   1   chr1_3233866     HCab    C    A        0      0        2 
   1   chr1_3233866     HPrz    C    A        0      0        2 
   1   chr1_3233866     ZBoe    C    A        0      0        2 
   1   chr1_3233866     ZGre    C    A        0      0        2 
   1   chr1_3233866     ZHar    C    A        0      0        2 
   1   chr1_3233866   Sample    C    A        0      0        2 
   1   chr1_3263017     AAsi    G    T        0      0        2 
   1   chr1_3263017     AKia    G    T        0      0        2 
   1   chr1_3263017     AOna    G    T        0      0        2 
   1   chr1_3263017     ASom    G    T        0      0        2 
   1   chr1_3263017     HCab    G    T        0      0        2 
   1   chr1_3263017     HPrz    G    T        0      0        2 
   1   chr1_3263017     ZBoe    G    T        0      0        2 
   1   chr1_3263017     ZGre    G    T        1      2        2 
   1   chr1_3263017     ZHar    G    T        0      0        2 
   1   chr1_3263017   Sample    G    T        0      0        2 
   1   chr1_3270236     AAsi    A    C        0      0        2 
   1   chr1_3270236     AKia    A    C        0      0        2 
   1   chr1_3270236     AOna    A    C        0      0        2 
   1   chr1_3270236     ASom    A    C        0      0        2 
   1   chr1_3270236     HCab    A    C        1      2        2 
   1   chr1_3270236     HPrz    A    C        1      2        2 
   1   chr1_3270236     ZBoe    A    C        0      0        2 
   1   chr1_3270236     ZGre    A    C        0      0        2 
   1   chr1_3270236     ZHar    A    C        0      0        2 
   1   chr1_3270236   Sample    A    C        1      2        2 
   1   chr1_3270968     AAsi    G    C        0      0        2 
   1   chr1_3270968     AKia    G    C        0      0        2 
   1   chr1_3270968     AOna    G    C        0      0        2 
   1   chr1_3270968     ASom    G    C        0      0        2 
   1   chr1_3270968     HCab    G    C        0      0        2 
   1   chr1_3270968     HPrz    G    C        0      0        2 
   1   chr1_3270968     ZBoe    G    C      0.5      1        2 
   1   chr1_3270968     ZGre    G    C        0      0        2 
   1   chr1_3270968     ZHar    G    C        0      0        2 
   1   chr1_3270968   Sample    G    C        0      0        2 
   1   chr1_3274042     AAsi    C    A        0      0        2 
   1   chr1_3274042     AKia    C    A        0      0        2 
   1   chr1_3274042     AOna    C    A        0      0        2 
   1   chr1_3274042     ASom    C    A        0      0        2 
   1   chr1_3274042     HCab    C    A        1      2        2 
   1   chr1_3274042     HPrz    C    A        1      2        2 
   1   chr1_3274042     ZBoe    C    A        0      0        2 
   1   chr1_3274042     ZGre    C    A        0      0        2 
   1   chr1_3274042     ZHar    C    A        0      0        2 
   1   chr1_3274042   Sample    C    A        1      2        2 
   1   chr1_3278564     AAsi    T    G        0      0        2 
   1   chr1_3278564     AKia    T    G        0      0        2 
   1   chr1_3278564     AOna    T    G        0      0        2 
   1   chr1_3278564     ASom    T    G        0      0        2 
   1   chr1_3278564     HCab    T    G        0      0        2 
   1   chr1_3278564     HPrz    T    G        0      0        2 
   1   chr1_3278564     ZBoe    T    G      0.5      1        2 
   1   chr1_3278564     ZGre    T    G        0      0        2 
   1   chr1_3278564     ZHar    T    G        0      0        2 
   1   chr1_3278564   Sample    T    G        0      0        2 
   1   chr1_3292314     AAsi    C    A        1      2        2 
   1   chr1_3292314     AKia    C    A        0      0        2 
   1   chr1_3292314     AOna    C    A        0      0        2 
   1   chr1_3292314     ASom    C    A        0      0        2 
   1   chr1_3292314     HCab    C    A        0      0        2 
   1   chr1_3292314     HPrz    C    A        0      0        2 
   1   chr1_3292314     ZBoe    C    A        0      0        2 
   1   chr1_3292314     ZGre    C    A        0      0        2 
   1   chr1_3292314     ZHar    C    A        0      0        2 
   1   chr1_3292314   Sample    C    A        0      0        2 
   1   chr1_3305889     AAsi    A    T        0      0        2 
   1   chr1_3305889     AKia    A    T        0      0        2 
   1   chr1_3305889     AOna    A    T        0      0        2 
   1   chr1_3305889     ASom    A    T        0      0        2 
   1   chr1_3305889     HCab    A    T      0.5      1        2 
   1   chr1_3305889     HPrz    A    T        0      0        2 
   1   chr1_3305889     ZBoe    A    T        0      0        2 
   1   chr1_3305889     ZGre    A    T        0      0        2 
   1   chr1_3305889     ZHar    A    T        0      0        2 
   1   chr1_3305889   Sample    A    T        1      2        2 
   1   chr1_3307906     AAsi    T    G        0      0        2 
   1   chr1_3307906     AKia    T    G        0      0        2 
   1   chr1_3307906     AOna    T    G        0      0        2 
   1   chr1_3307906     ASom    T    G        0      0        2 
   1   chr1_3307906     HCab    T    G        0      0        2 
   1   chr1_3307906     HPrz    T    G        0      0        2 
   1   chr1_3307906     ZBoe    T    G        1      2        2 
   1   chr1_3307906     ZGre    T    G        0      0        2 
   1   chr1_3307906     ZHar    T    G        0      0        2 
   1   chr1_3307906   Sample    T    G        0      0        2 
   1   chr1_3308499     AAsi    G    C        0      0        2 
   1   chr1_3308499     AKia    G    C        1      2        2 
   1   chr1_3308499     AOna    G    C        0      0        2 
   1   chr1_3308499     ASom    G    C        0      0        2 
   1   chr1_3308499     HCab    G    C        0      0        2 
   1   chr1_3308499     HPrz    G    C        0      0        2 
   1   chr1_3308499     ZBoe    G    C        0      0        2 
   1   chr1_3308499     ZGre    G    C        0      0        2 
   1   chr1_3308499     ZHar    G    C        0      0        2 
   1   chr1_3308499   Sample    G    C        0      0        2 
   1   chr1_3335517     AAsi    G    C        0      0        2 
   1   chr1_3335517     AKia    G    C        0      0        2 
   1   chr1_3335517     AOna    G    C        0      0        2 
   1   chr1_3335517     ASom    G    C        0      0        2 
   1   chr1_3335517     HCab    G    C        1      2        2 
   1   chr1_3335517     HPrz    G    C        1      2        2 
   1   chr1_3335517     ZBoe    G    C        0      0        2 
   1   chr1_3335517     ZGre    G    C        0      0        2 
   1   chr1_3335517     ZHar    G    C        0      0        2 
   1   chr1_3335517   Sample    G    C        1      2        2 
   1   chr1_3350780     AAsi    G    T        0      0        2 
   1   chr1_3350780     AKia    G    T        0      0        2 
   1   chr1_3350780     AOna    G    T        0      0        2 
   1   chr1_3350780     ASom    G    T        0      0        2 
   1   chr1_3350780     HCab    G    T        1      2        2 
   1   chr1_3350780     HPrz    G    T        1      2        2 
   1   chr1_3350780     ZBoe    G    T        0      0        2 
   1   chr1_3350780     ZGre    G    T        0      0        2 
   1   chr1_3350780     ZHar    G    T        0      0        2 
   1   chr1_3350780   Sample    G    T        1      2        2 
   1   chr1_3362612     AAsi    G    T        0      0        2 
   1   chr1_3362612     AKia    G    T        0      0        2 
   1   chr1_3362612     AOna    G    T        0      0        2 
   1   chr1_3362612     ASom    G    T        0      0        2 
   1   chr1_3362612     HCab    G    T      0.5      1        2 
   1   chr1_3362612     HPrz    G    T        0      0        2 
   1   chr1_3362612     ZBoe    G    T        0      0        2 
   1   chr1_3362612     ZGre    G    T        0      0        2 
   1   chr1_3362612     ZHar    G    T        0      0        2 
   1   chr1_3362612   Sample    G    T        0      0        2 
   1   chr1_3372384     AAsi    A    T        0      0        2 
   1   chr1_3372384     AKia    A    T        0      0        2 
   1   chr1_3372384     AOna    A    T        0      0        2 
   1   chr1_3372384     ASom    A    T        0      0        2 
   1   chr1_3372384     HCab    A    T        1      2        2 
   1   chr1_3372384     HPrz    A    T        1      2        2 
   1   chr1_3372384     ZBoe    A    T        0      0        2 
   1   chr1_3372384     ZGre    A    T        0      0        2 
   1   chr1_3372384     ZHar    A    T        0      0        2 
   1   chr1_3372384   Sample    A    T        1      2        2 
   1   chr1_3374881     AAsi    A    T        0      0        2 
   1   chr1_3374881     AKia    A    T        0      0        2 
   1   chr1_3374881     AOna    A    T        0      0        2 
   1   chr1_3374881     ASom    A    T        0      0        2 
   1   chr1_3374881     HCab    A    T        0      0        2 
   1   chr1_3374881     HPrz    A    T      0.5      1        2 
   1   chr1_3374881     ZBoe    A    T        0      0        2 
   1   chr1_3374881     ZGre    A    T        0      0        2 
   1   chr1_3374881     ZHar    A    T        0      0        2 
   1   chr1_3374881   Sample    A    T        0      0        2 
   1   chr1_3379129     AAsi    C    A        0      0        2 
   1   chr1_3379129     AKia    C    A        0      0        2 
   1   chr1_3379129     AOna    C    A        0      0        2 
   1   chr1_3379129     ASom    C    A        0      0        2 
   1   chr1_3379129     HCab    C    A      0.5      1        2 
   1   chr1_3379129     HPrz    C    A      0.5      1        2 
   1   chr1_3379129     ZBoe    C    A        0      0        2 
   1   chr1_3379129     ZGre    C    A        0      0        2 
   1   chr1_3379129     ZHar    C    A        0      0        2 
   1   chr1_3379129   Sample    C    A        1      2        2 
   1   chr1_3383352     AAsi    T    A        0      0        2 
   1   chr1_3383352     AKia    T    A        0      0        2 
   1   chr1_3383352     AOna    T    A        0      0        2 
   1   chr1_3383352     ASom    T    A        0      0        2 
   1   chr1_3383352     HCab    T    A      0.5      1        2 
   1   chr1_3383352     HPrz    T    A        1      2        2 
   1   chr1_3383352     ZBoe    T    A        0      0        2 
   1   chr1_3383352     ZGre    T    A        0      0        2 
   1   chr1_3383352     ZHar    T    A        0      0        2 
   1   chr1_3383352   Sample    T    A        0      0        2 
   1   chr1_3386053     AAsi    G    C        0      0        2 
   1   chr1_3386053     AKia    G    C        0      0        2 
   1   chr1_3386053     AOna    G    C        0      0        2 
   1   chr1_3386053     ASom    G    C        0      0        2 
   1   chr1_3386053     HCab    G    C        1      2        2 
   1   chr1_3386053     HPrz    G    C        1      2        2 
   1   chr1_3386053     ZBoe    G    C        0      0        2 
   1   chr1_3386053     ZGre    G    C        0      0        2 
   1   chr1_3386053     ZHar    G    C        0      0        2 
   1   chr1_3386053   Sample    G    C        1      2        2 
   1   chr1_3398323     AAsi    A    T      0.5      1        2 
   1   chr1_3398323     AKia    A    T        0      0        2 
   1   chr1_3398323     AOna    A    T        0      0        2 
   1   chr1_3398323     ASom    A    T        1      2        2 
   1   chr1_3398323     HCab    A    T        0      0        2 
   1   chr1_3398323     HPrz    A    T        0      0        2 
   1   chr1_3398323     ZBoe    A    T        0      0        2 
   1   chr1_3398323     ZGre    A    T        0      0        2 
   1   chr1_3398323     ZHar    A    T        0      0        2 
   1   chr1_3398323   Sample    A    T        0      0        2 
   1   chr1_3421512     AAsi    T    G      0.5      1        2 
   1   chr1_3421512     AKia    T    G        0      0        2 
   1   chr1_3421512     AOna    T    G        0      0        2 
   1   chr1_3421512     ASom    T    G        0      0        2 
   1   chr1_3421512     HCab    T    G        0      0        2 
   1   chr1_3421512     HPrz    T    G        0      0        2 
   1   chr1_3421512     ZBoe    T    G        0      0        2 
   1   chr1_3421512     ZGre    T    G        0      0        2 
   1   chr1_3421512     ZHar    T    G        0      0        2 
   1   chr1_3421512   Sample    T    G        0      0        2 
   1   chr1_3425815     AAsi    A    C        0      0        2 
   1   chr1_3425815     AKia    A    C        0      0        2 
   1   chr1_3425815     AOna    A    C        0      0        2 
   1   chr1_3425815     ASom    A    C        0      0        2 
   1   chr1_3425815     HCab    A    C        0      0        2 
   1   chr1_3425815     HPrz    A    C        0      0        2 
   1   chr1_3425815     ZBoe    A    C      0.5      1        2 
   1   chr1_3425815     ZGre    A    C        0      0        2 
   1   chr1_3425815     ZHar    A    C        0      0        2 
   1   chr1_3425815   Sample    A    C        0      0        2 
   1   chr1_3459294     AAsi    C    G        0      0        2 
   1   chr1_3459294     AKia    C    G        0      0        2 
   1   chr1_3459294     AOna    C    G        0      0        2 
   1   chr1_3459294     ASom    C    G        0      0        2 
   1   chr1_3459294     HCab    C    G        0      0        2 
   1   chr1_3459294     HPrz    C    G        0      0        2 
   1   chr1_3459294     ZBoe    C    G        0      0        2 
   1   chr1_3459294     ZGre    C    G        1      2        2 
   1   chr1_3459294     ZHar    C    G        1      2        2 
   1   chr1_3459294   Sample    C    G        0      0        2 
   1   chr1_3461804     AAsi    C    G        1      2        2 
   1   chr1_3461804     AKia    C    G        0      0        2 
   1   chr1_3461804     AOna    C    G        0      0        2 
   1   chr1_3461804     ASom    C    G        1      2        2 
   1   chr1_3461804     HCab    C    G        0      0        2 
   1   chr1_3461804     HPrz    C    G        0      0        2 
   1   chr1_3461804     ZBoe    C    G        0      0        2 
   1   chr1_3461804     ZGre    C    G        0      0        2 
   1   chr1_3461804     ZHar    C    G        0      0        2 
   1   chr1_3461804   Sample    C    G        0      0        2 
   1   chr1_3503360     AAsi    C    G        0      0        2 
   1   chr1_3503360     AKia    C    G        0      0        2 
   1   chr1_3503360     AOna    C    G        0      0        2 
   1   chr1_3503360     ASom    C    G        0      0        2 
   1   chr1_3503360     HCab    C    G        0      0        2 
   1   chr1_3503360     HPrz    C    G        0      0        2 
   1   chr1_3503360     ZBoe    C    G        0      0        2 
   1   chr1_3503360     ZGre    C    G        0      0        2 
   1   chr1_3503360     ZHar    C    G      0.5      1        2 
   1   chr1_3503360   Sample    C    G        0      0        2 
   1   chr1_3541968     AAsi    A    C        1      2        2 
   1   chr1_3541968     AKia    A    C        1      2        2 
   1   chr1_3541968     AOna    A    C        0      0        2 
   1   chr1_3541968     ASom    A    C        1      2        2 
   1   chr1_3541968     HCab    A    C        0      0        2 
   1   chr1_3541968     HPrz    A    C        0      0        2 
   1   chr1_3541968     ZBoe    A    C        0      0        2 
   1   chr1_3541968     ZGre    A    C        0      0        2 
   1   chr1_3541968     ZHar    A    C        0      0        2 
   1   chr1_3541968   Sample    A    C        0      0        2 
   1   chr1_3549457     AAsi    T    G        0      0        2 
   1   chr1_3549457     AKia    T    G        0      0        2 
   1   chr1_3549457     AOna    T    G        1      2        2 
   1   chr1_3549457     ASom    T    G        0      0        2 
   1   chr1_3549457     HCab    T    G        0      0        2 
   1   chr1_3549457     HPrz    T    G        0      0        2 
   1   chr1_3549457     ZBoe    T    G        0      0        2 
   1   chr1_3549457     ZGre    T    G        0      0        2 
   1   chr1_3549457     ZHar    T    G        0      0        2 
   1   chr1_3549457   Sample    T    G        0      0        2 
   1   chr1_3549889     AAsi    C    A        0      0        2 
   1   chr1_3549889     AKia    C    A        0      0        2 
   1   chr1_3549889     AOna    C    A        0      0        2 
   1   chr1_3549889     ASom    C    A        0      0        2 
   1   chr1_3549889     HCab    C    A        1      2        2 
   1   chr1_3549889     HPrz    C    A        1      2        2 
   1   chr1_3549889     ZBoe    C    A        0      0        2 
   1   chr1_3549889     ZGre    C    A        0      0        2 
   1   chr1_3549889     ZHar    C    A        0      0        2 
   1   chr1_3549889   Sample    C    A        1      2        2 
   1   chr1_3555009     AAsi    C    A        0      0        2 
   1   chr1_3555009     AKia    C    A        0      0        2 
   1   chr1_3555009     AOna    C    A        0      0        2 
   1   chr1_3555009     ASom    C    A        0      0        2 
   1   chr1_3555009     HCab    C    A        1      2        2 
   1   chr1_3555009     HPrz    C    A        1      2        2 
   1   chr1_3555009     ZBoe    C    A        0      0        2 
   1   chr1_3555009     ZGre    C    A        0      0        2 
   1   chr1_3555009     ZHar    C    A        0      0        2 
   1   chr1_3555009   Sample    C    A        1      2        2 
   1   chr1_3557344     AAsi    A    T        0      0        2 
   1   chr1_3557344     AKia    A    T        0      0        2 
   1   chr1_3557344     AOna    A    T        0      0        2 
   1   chr1_3557344     ASom    A    T        0      0        2 
   1   chr1_3557344     HCab    A    T        1      2        2 
   1   chr1_3557344     HPrz    A    T        1      2        2 
   1   chr1_3557344     ZBoe    A    T        0      0        2 
   1   chr1_3557344     ZGre    A    T        0      0        2 
   1   chr1_3557344     ZHar    A    T        0      0        2 
   1   chr1_3557344   Sample    A    T        1      2        2 
   1   chr1_3570352     AAsi    A    C        0      0        2 
   1   chr1_3570352     AKia    A    C        0      0        2 
   1   chr1_3570352     AOna    A    C        1      2        2 
   1   chr1_3570352     ASom    A    C        0      0        2 
   1   chr1_3570352     HCab    A    C        0      0        2 
   1   chr1_3570352     HPrz    A    C        0      0        2 
   1   chr1_3570352     ZBoe    A    C        0      0        2 
   1   chr1_3570352     ZGre    A    C        0      0        2 
   1   chr1_3570352     ZHar    A    C        0      0        2 
   1   chr1_3570352   Sample    A    C        0      0        2 
   1   chr1_3607174     AAsi    G    C        0      0        2 
   1   chr1_3607174     AKia    G    C        0      0        2 
   1   chr1_3607174     AOna    G    C        0      0        2 
   1   chr1_3607174     ASom    G    C        0      0        2 
   1   chr1_3607174     HCab    G    C        0      0        2 
   1   chr1_3607174     HPrz    G    C        0      0        2 
   1   chr1_3607174     ZBoe    G    C      0.5      1        2 
   1   chr1_3607174     ZGre    G    C        0      0        2 
   1   chr1_3607174     ZHar    G    C        0      0        2 
   1   chr1_3607174   Sample    G    C        0      0        2 
   1   chr1_3610444     AAsi    G    T        0      0        2 
   1   chr1_3610444     AKia    G    T        0      0        2 
   1   chr1_3610444     AOna    G    T        0      0        2 
   1   chr1_3610444     ASom    G    T        0      0        2 
   1   chr1_3610444     HCab    G    T        1      2        2 
   1   chr1_3610444     HPrz    G    T        1      2        2 
   1   chr1_3610444     ZBoe    G    T        0      0        2 
   1   chr1_3610444     ZGre    G    T        0      0        2 
   1   chr1_3610444     ZHar    G    T        0      0        2 
   1   chr1_3610444   Sample    G    T        1      2        2 
   1   chr1_3644233     AAsi    C    G        0      0        2 
   1   chr1_3644233     AKia    C    G        0      0        2 
   1   chr1_3644233     AOna    C    G        0      0        2 
   1   chr1_3644233     ASom    C    G        0      0        2 
   1   chr1_3644233     HCab    C    G        0      0        2 
   1   chr1_3644233     HPrz    C    G        0      0        2 
   1   chr1_3644233     ZBoe    C    G      0.5      1        2 
   1   chr1_3644233     ZGre    C    G        0      0        2 
   1   chr1_3644233     ZHar    C    G        0      0        2 
   1   chr1_3644233   Sample    C    G        0      0        2 
   1   chr1_3644363     AAsi    T    G        0      0        2 
   1   chr1_3644363     AKia    T    G        0      0        2 
   1   chr1_3644363     AOna    T    G        0      0        2 
   1   chr1_3644363     ASom    T    G        0      0        2 
   1   chr1_3644363     HCab    T    G        1      2        2 
   1   chr1_3644363     HPrz    T    G        1      2        2 
   1   chr1_3644363     ZBoe    T    G        0      0        2 
   1   chr1_3644363     ZGre    T    G        0      0        2 
   1   chr1_3644363     ZHar    T    G        0      0        2 
   1   chr1_3644363   Sample    T    G        1      2        2 
   1   chr1_3674929     AAsi    G    C        0      0        2 
   1   chr1_3674929     AKia    G    C        0      0        2 
   1   chr1_3674929     AOna    G    C        0      0        2 
   1   chr1_3674929     ASom    G    C        0      0        2 
   1   chr1_3674929     HCab    G    C        0      0        2 
   1   chr1_3674929     HPrz    G    C      0.5      1        2 
   1   chr1_3674929     ZBoe    G    C        0      0        2 
   1   chr1_3674929     ZGre    G    C        0      0        2 
   1   chr1_3674929     ZHar    G    C        0      0        2 
   1   chr1_3674929   Sample    G    C        0      0        2 
   1   chr1_3696398     AAsi    A    T        1      2        2 
   1   chr1_3696398     AKia    A    T        0      0        2 
   1   chr1_3696398     AOna    A    T        0      0        2 
   1   chr1_3696398     ASom    A    T        1      2        2 
   1   chr1_3696398     HCab    A    T        0      0        2 
   1   chr1_3696398     HPrz    A    T        0      0        2 
   1   chr1_3696398     ZBoe    A    T        0      0        2 
   1   chr1_3696398     ZGre    A    T        0      0        2 
   1   chr1_3696398     ZHar    A    T        0      0        2 
   1   chr1_3696398   Sample    A    T        0      0        2 
   1   chr1_3707544     AAsi    C    A        0      0        2 
   1   chr1_3707544     AKia    C    A        0      0        2 
   1   chr1_3707544     AOna    C    A        0      0        2 
   1   chr1_3707544     ASom    C    A        0      0        2 
   1   chr1_3707544     HCab    C    A        1      2        2 
   1   chr1_3707544     HPrz    C    A        1      2        2 
   1   chr1_3707544     ZBoe    C    A        0      0        2 
   1   chr1_3707544     ZGre    C    A        0      0        2 
   1   chr1_3707544     ZHar    C    A        0      0        2 
   1   chr1_3707544   Sample    C    A        1      2        2 
   1   chr1_3710979     AAsi    A    C        0      0        2 
   1   chr1_3710979     AKia    A    C        0      0        2 
   1   chr1_3710979     AOna    A    C        0      0        2 
   1   chr1_3710979     ASom    A    C        0      0        2 
   1   chr1_3710979     HCab    A    C        0      0        2 
   1   chr1_3710979     HPrz    A    C        0      0        2 
   1   chr1_3710979     ZBoe    A    C      0.5      1        2 
   1   chr1_3710979     ZGre    A    C        0      0        2 
   1   chr1_3710979     ZHar    A    C        0      0        2 
   1   chr1_3710979   Sample    A    C        0      0        2 
   1   chr1_3712008     AAsi    T    G        0      0        2 
   1   chr1_3712008     AKia    T    G        0      0        2 
   1   chr1_3712008     AOna    T    G        0      0        2 
   1   chr1_3712008     ASom    T    G      0.5      1        2 
   1   chr1_3712008     HCab    T    G        0      0        2 
   1   chr1_3712008     HPrz    T    G        0      0        2 
   1   chr1_3712008     ZBoe    T    G        0      0        2 
   1   chr1_3712008     ZGre    T    G        0      0        2 
   1   chr1_3712008     ZHar    T    G        0      0        2 
   1   chr1_3712008   Sample    T    G        0      0        2 
   1   chr1_3730239     AAsi    C    A        0      0        2 
   1   chr1_3730239     AKia    C    A        0      0        2 
   1   chr1_3730239     AOna    C    A        0      0        2 
   1   chr1_3730239     ASom    C    A        0      0        2 
   1   chr1_3730239     HCab    C    A        1      2        2 
   1   chr1_3730239     HPrz    C    A        1      2        2 
   1   chr1_3730239     ZBoe    C    A        0      0        2 
   1   chr1_3730239     ZGre    C    A        0      0        2 
   1   chr1_3730239     ZHar    C    A        0      0        2 
   1   chr1_3730239   Sample    C    A        1      2        2 
   1   chr1_3739753     AAsi    T    A        0      0        2 
   1   chr1_3739753     AKia    T    A        1      2        2 
   1   chr1_3739753     AOna    T    A        1      2        2 
   1   chr1_3739753     ASom    T    A        0      0        2 
   1   chr1_3739753     HCab    T    A        0      0        2 
   1   chr1_3739753     HPrz    T    A        0      0        2 
   1   chr1_3739753     ZBoe    T    A        0      0        2 
   1   chr1_3739753     ZGre    T    A        0      0        2 
   1   chr1_3739753     ZHar    T    A        0      0        2 
   1   chr1_3739753   Sample    T    A        0      0        2 
   1   chr1_3741957     AAsi    G    T        0      0        2 
   1   chr1_3741957     AKia    G    T        0      0        2 
   1   chr1_3741957     AOna    G    T        0      0        2 
   1   chr1_3741957     ASom    G    T        0      0        2 
   1   chr1_3741957     HCab    G    T        1      2        2 
   1   chr1_3741957     HPrz    G    T        1      2        2 
   1   chr1_3741957     ZBoe    G    T        0      0        2 
   1   chr1_3741957     ZGre    G    T        0      0        2 
   1   chr1_3741957     ZHar    G    T        0      0        2 
   1   chr1_3741957   Sample    G    T        1      2        2 
   1   chr1_3749202     AAsi    A    T        0      0        2 
   1   chr1_3749202     AKia    A    T        0      0        2 
   1   chr1_3749202     AOna    A    T        0      0        2 
   1   chr1_3749202     ASom    A    T        0      0        2 
   1   chr1_3749202     HCab    A    T        1      2        2 
   1   chr1_3749202     HPrz    A    T        1      2        2 
   1   chr1_3749202     ZBoe    A    T        0      0        2 
   1   chr1_3749202     ZGre    A    T        0      0        2 
   1   chr1_3749202     ZHar    A    T        0      0        2 
   1   chr1_3749202   Sample    A    T        1      2        2 
   1   chr1_3773886     AAsi    C    G        0      0        2 
   1   chr1_3773886     AKia    C    G        0      0        2 
   1   chr1_3773886     AOna    C    G        0      0        2 
   1   chr1_3773886     ASom    C    G        0      0        2 
   1   chr1_3773886     HCab    C    G        1      2        2 
   1   chr1_3773886     HPrz    C    G        1      2        2 
   1   chr1_3773886     ZBoe    C    G        0      0        2 
   1   chr1_3773886     ZGre    C    G        0      0        2 
   1   chr1_3773886     ZHar    C    G        0      0        2 
   1   chr1_3773886   Sample    C    G        1      2        2 
   1   chr1_3777593     AAsi    C    G        0      0        2 
   1   chr1_3777593     AKia    C    G        0      0        2 
   1   chr1_3777593     AOna    C    G        0      0        2 
   1   chr1_3777593     ASom    C    G        0      0        2 
   1   chr1_3777593     HCab    C    G        0      0        2 
   1   chr1_3777593     HPrz    C    G      0.5      1        2 
   1   chr1_3777593     ZBoe    C    G        0      0        2 
   1   chr1_3777593     ZGre    C    G        0      0        2 
   1   chr1_3777593     ZHar    C    G        0      0        2 
   1   chr1_3777593   Sample    C    G        0      0        2 
   1   chr1_3780721     AAsi    G    C        1      2        2 
   1   chr1_3780721     AKia    G    C        0      0        2 
   1   chr1_3780721     AOna    G    C        0      0        2 
   1   chr1_3780721     ASom    G    C        0      0        2 
   1   chr1_3780721     HCab    G    C        0      0        2 
   1   chr1_3780721     HPrz    G    C        0      0        2 
   1   chr1_3780721     ZBoe    G    C        0      0        2 
   1   chr1_3780721     ZGre    G    C        0      0        2 
   1   chr1_3780721     ZHar    G    C        0      0        2 
   1   chr1_3780721   Sample    G    C        0      0        2 
   1   chr1_3790462     AAsi    T    A        0      0        2 
   1   chr1_3790462     AKia    T    A        0      0        2 
   1   chr1_3790462     AOna    T    A        0      0        2 
   1   chr1_3790462     ASom    T    A        0      0        2 
   1   chr1_3790462     HCab    T    A        0      0        2 
   1   chr1_3790462     HPrz    T    A        0      0        2 
   1   chr1_3790462     ZBoe    T    A        0      0        2 
   1   chr1_3790462     ZGre    T    A        0      0        2 
   1   chr1_3790462     ZHar    T    A        1      2        2 
   1   chr1_3790462   Sample    T    A        0      0        2 
   1   chr1_3792032     AAsi    C    A        1      2        2 
   1   chr1_3792032     AKia    C    A        0      0        2 
   1   chr1_3792032     AOna    C    A      0.5      1        2 
   1   chr1_3792032     ASom    C    A        1      2        2 
   1   chr1_3792032     HCab    C    A        0      0        2 
   1   chr1_3792032     HPrz    C    A        0      0        2 
   1   chr1_3792032     ZBoe    C    A        0      0        2 
   1   chr1_3792032     ZGre    C    A        0      0        2 
   1   chr1_3792032     ZHar    C    A        0      0        2 
   1   chr1_3792032   Sample    C    A        0      0        2 
   1   chr1_3815754     AAsi    T    A        0      0        2 
   1   chr1_3815754     AKia    T    A        0      0        2 
   1   chr1_3815754     AOna    T    A        0      0        2 
   1   chr1_3815754     ASom    T    A        0      0        2 
   1   chr1_3815754     HCab    T    A        1      2        2 
   1   chr1_3815754     HPrz    T    A        1      2        2 
   1   chr1_3815754     ZBoe    T    A        0      0        2 
   1   chr1_3815754     ZGre    T    A        0      0        2 
   1   chr1_3815754     ZHar    T    A        0      0        2 
   1   chr1_3815754   Sample    T    A        1      2        2 
   1   chr1_3846730     AAsi    G    C        0      0        2 
   1   chr1_3846730     AKia    G    C        1      2        2 
   1   chr1_3846730     AOna    G    C      0.5      1        2 
   1   chr1_3846730     ASom    G    C        0      0        2 
   1   chr1_3846730     HCab    G    C        0      0        2 
   1   chr1_3846730     HPrz    G    C        0      0        2 
   1   chr1_3846730     ZBoe    G    C        0      0        2 
   1   chr1_3846730     ZGre    G    C        0      0        2 
   1   chr1_3846730     ZHar    G    C        0      0        2 
   1   chr1_3846730   Sample    G    C        0      0        2 
   1   chr1_3864435     AAsi    C    A        0      0        2 
   1   chr1_3864435     AKia    C    A        0      0        2 
   1   chr1_3864435     AOna    C    A        0      0        2 
   1   chr1_3864435     ASom    C    A        0      0        2 
   1   chr1_3864435     HCab    C    A        1      2        2 
   1   chr1_3864435     HPrz    C    A        1      2        2 
   1   chr1_3864435     ZBoe    C    A        0      0        2 
   1   chr1_3864435     ZGre    C    A        0      0        2 
   1   chr1_3864435     ZHar    C    A        0      0        2 
   1   chr1_3864435   Sample    C    A        1      2        2 
   1   chr1_3892121     AAsi    C    A        0      0        2 
   1   chr1_3892121     AKia    C    A        0      0        2 
   1   chr1_3892121     AOna    C    A        0      0        2 
   1   chr1_3892121     ASom    C    A        1      2        2 
   1   chr1_3892121     HCab    C    A        0      0        2 
   1   chr1_3892121     HPrz    C    A        0      0        2 
   1   chr1_3892121     ZBoe    C    A        0      0        2 
   1   chr1_3892121     ZGre    C    A        0      0        2 
   1   chr1_3892121     ZHar    C    A        0      0        2 
   1   chr1_3892121   Sample    C    A        0      0        2 
   1   chr1_3905071     AAsi    G    C        0      0        2 
   1   chr1_3905071     AKia    G    C        0      0        2 
   1   chr1_3905071     AOna    G    C        0      0        2 
   1   chr1_3905071     ASom    G    C        0      0        2 
   1   chr1_3905071     HCab    G    C        0      0        2 
   1   chr1_3905071     HPrz    G    C        0      0        2 
   1   chr1_3905071     ZBoe    G    C        1      2        2 
   1   chr1_3905071     ZGre    G    C        0      0        2 
   1   chr1_3905071     ZHar    G    C        0      0        2 
   1   chr1_3905071   Sample    G    C        0      0        2 
   1   chr1_3909418     AAsi    A    C        0      0        2 
   1   chr1_3909418     AKia    A    C        0      0        2 
   1   chr1_3909418     AOna    A    C        0      0        2 
   1   chr1_3909418     ASom    A    C        0      0        2 
   1   chr1_3909418     HCab    A    C        0      0        2 
   1   chr1_3909418     HPrz    A    C        0      0        2 
   1   chr1_3909418     ZBoe    A    C        0      0        2 
   1   chr1_3909418     ZGre    A    C      0.5      1        2 
   1   chr1_3909418     ZHar    A    C        0      0        2 
   1   chr1_3909418   Sample    A    C        0      0        2 
   1   chr1_3925307     AAsi    A    T      0.5      1        2 
   1   chr1_3925307     AKia    A    T        0      0        2 
   1   chr1_3925307     AOna    A    T        0      0        2 
   1   chr1_3925307     ASom    A    T        0      0        2 
   1   chr1_3925307     HCab    A    T        0      0        2 
   1   chr1_3925307     HPrz    A    T        0      0        2 
   1   chr1_3925307     ZBoe    A    T        0      0        2 
   1   chr1_3925307     ZGre    A    T        0      0        2 
   1   chr1_3925307     ZHar    A    T        0      0        2 
   1   chr1_3925307   Sample    A    T        0      0        2 
   1   chr1_3935455     AAsi    G    C        0      0        2 
   1   chr1_3935455     AKia    G    C        0      0        2 
   1   chr1_3935455     AOna    G    C        0      0        2 
   1   chr1_3935455     ASom    G    C        0      0        2 
   1   chr1_3935455     HCab    G    C        1      2        2 
   1   chr1_3935455     HPrz    G    C        1      2        2 
   1   chr1_3935455     ZBoe    G    C        0      0        2 
   1   chr1_3935455     ZGre    G    C        0      0        2 
   1   chr1_3935455     ZHar    G    C        0      0        2 
   1   chr1_3935455   Sample    G    C        1      2        2 
   1   chr1_3937315     AAsi    A    C        0      0        2 
   1   chr1_3937315     AKia    A    C        0      0        2 
   1   chr1_3937315     AOna    A    C        0      0        2 
   1   chr1_3937315     ASom    A    C        0      0        2 
   1   chr1_3937315     HCab    A    C        1      2        2 
   1   chr1_3937315     HPrz    A    C        1      2        2 
   1   chr1_3937315     ZBoe    A    C        0      0        2 
   1   chr1_3937315     ZGre    A    C        0      0        2 
   1   chr1_3937315     ZHar    A    C        0      0        2 
   1   chr1_3937315   Sample    A    C        1      2        2 
   1   chr1_3945268     AAsi    G    T        0      0        2 
   1   chr1_3945268     AKia    G    T        0      0        2 
   1   chr1_3945268     AOna    G    T        0      0        2 
   1   chr1_3945268     ASom    G    T        0      0        2 
   1   chr1_3945268     HCab    G    T        1      2        2 
   1   chr1_3945268     HPrz    G    T        1      2        2 
   1   chr1_3945268     ZBoe    G    T        0      0        2 
   1   chr1_3945268     ZGre    G    T        0      0        2 
   1   chr1_3945268     ZHar    G    T        0      0        2 
   1   chr1_3945268   Sample    G    T        1      2        2 
   1   chr1_3957717     AAsi    G    C        0      0        2 
   1   chr1_3957717     AKia    G    C        0      0        2 
   1   chr1_3957717     AOna    G    C        0      0        2 
   1   chr1_3957717     ASom    G    C        0      0        2 
   1   chr1_3957717     HCab    G    C        0      0        2 
   1   chr1_3957717     HPrz    G    C        0      0        2 
   1   chr1_3957717     ZBoe    G    C        0      0        2 
   1   chr1_3957717     ZGre    G    C      0.5      1        2 
   1   chr1_3957717     ZHar    G    C        0      0        2 
   1   chr1_3957717   Sample    G    C        0      0        2 
   1   chr1_3974376     AAsi    C    A        0      0        2 
   1   chr1_3974376     AKia    C    A        0      0        2 
   1   chr1_3974376     AOna    C    A        0      0        2 
   1   chr1_3974376     ASom    C    A        0      0        2 
   1   chr1_3974376     HCab    C    A      0.5      1        2 
   1   chr1_3974376     HPrz    C    A        0      0        2 
   1   chr1_3974376     ZBoe    C    A        0      0        2 
   1   chr1_3974376     ZGre    C    A        0      0        2 
   1   chr1_3974376     ZHar    C    A        0      0        2 
   1   chr1_3974376   Sample    C    A        0      0        2 
   1   chr1_3993422     AAsi    T    G        0      0        2 
   1   chr1_3993422     AKia    T    G        1      2        2 
   1   chr1_3993422     AOna    T    G        1      2        2 
   1   chr1_3993422     ASom    T    G        0      0        2 
   1   chr1_3993422     HCab    T    G        0      0        2 
   1   chr1_3993422     HPrz    T    G        0      0        2 
   1   chr1_3993422     ZBoe    T    G      0.5      1        2 
   1   chr1_3993422     ZGre    T    G        0      0        2 
   1   chr1_3993422     ZHar    T    G        0      0        2 
   1   chr1_3993422   Sample    T    G        0      0        2 
   1   chr1_3993711     AAsi    G    T        0      0        2 
   1   chr1_3993711     AKia    G    T        0      0        2 
   1   chr1_3993711     AOna    G    T        0      0        2 
   1   chr1_3993711     ASom    G    T        0      0        2 
   1   chr1_3993711     HCab    G    T        1      2        2 
   1   chr1_3993711     HPrz    G    T        1      2        2 
   1   chr1_3993711     ZBoe    G    T        0      0        2 
   1   chr1_3993711     ZGre    G    T        0      0        2 
   1   chr1_3993711     ZHar    G    T        0      0        2 
   1   chr1_3993711   Sample    G    T        1      2        2 
   1   chr1_4005969     AAsi    A    C        0      0        2 
   1   chr1_4005969     AKia    A    C        0      0        2 
   1   chr1_4005969     AOna    A    C        0      0        2 
   1   chr1_4005969     ASom    A    C        0      0        2 
   1   chr1_4005969     HCab    A    C      0.5      1        2 
   1   chr1_4005969     HPrz    A    C        1      2        2 
   1   chr1_4005969     ZBoe    A    C        0      0        2 
   1   chr1_4005969     ZGre    A    C        0      0        2 
   1   chr1_4005969     ZHar    A    C        0      0        2 
   1   chr1_4005969   Sample    A    C        1      2        2 
   1   chr1_4007996     AAsi    A    T        0      0        2 
   1   chr1_4007996     AKia    A    T        0      0        2 
   1   chr1_4007996     AOna    A    T        0      0        2 
   1   chr1_4007996     ASom    A    T        0      0        2 
   1   chr1_4007996     HCab    A    T        0      0        2 
   1   chr1_4007996     HPrz    A    T        0      0        2 
   1   chr1_4007996     ZBoe    A    T      0.5      1        2 
   1   chr1_4007996     ZGre    A    T        0      0        2 
   1   chr1_4007996     ZHar    A    T        0      0        2 
   1   chr1_4007996   Sample    A    T        0      0        2 
   1   chr1_4008024     AAsi    C    A        0      0        2 
   1   chr1_4008024     AKia    C    A        0      0        2 
   1   chr1_4008024     AOna    C    A        0      0        2 
   1   chr1_4008024     ASom    C    A        0      0        2 
   1   chr1_4008024     HCab    C    A        0      0        2 
   1   chr1_4008024     HPrz    C    A        0      0        2 
   1   chr1_4008024     ZBoe    C    A      0.5      1        2 
   1   chr1_4008024     ZGre    C    A        0      0        2 
   1   chr1_4008024     ZHar    C    A        0      0        2 
   1   chr1_4008024   Sample    C    A        0      0        2 
   1   chr1_4047018     AAsi    C    A        0      0        2 
   1   chr1_4047018     AKia    C    A        0      0        2 
   1   chr1_4047018     AOna    C    A        0      0        2 
   1   chr1_4047018     ASom    C    A        0      0        2 
   1   chr1_4047018     HCab    C    A        0      0        2 
   1   chr1_4047018     HPrz    C    A        0      0        2 
   1   chr1_4047018     ZBoe    C    A      0.5      1        2 
   1   chr1_4047018     ZGre    C    A        0      0        2 
   1   chr1_4047018     ZHar    C    A        0      0        2 
   1   chr1_4047018   Sample    C    A        0      0        2 
   1   chr1_4047707     AAsi    T    A        0      0        2 
   1   chr1_4047707     AKia    T    A        0      0        2 
   1   chr1_4047707     AOna    T    A        0      0        2 
   1   chr1_4047707     ASom    T    A        0      0        2 
   1   chr1_4047707     HCab    T    A      0.5      1        2 
   1   chr1_4047707     HPrz    T    A      0.5      1        2 
   1   chr1_4047707     ZBoe    T    A        0      0        2 
   1   chr1_4047707     ZGre    T    A        0      0        2 
   1   chr1_4047707     ZHar    T    A        0      0        2 
   1   chr1_4047707   Sample    T    A        1      2        2 
   1   chr1_4067598     AAsi    A    C        0      0        2 
   1   chr1_4067598     AKia    A    C        0      0        2 
   1   chr1_4067598     AOna    A    C        0      0        2 
   1   chr1_4067598     ASom    A    C      0.5      1        2 
   1   chr1_4067598     HCab    A    C        0      0        2 
   1   chr1_4067598     HPrz    A    C        0      0        2 
   1   chr1_4067598     ZBoe    A    C        0      0        2 
   1   chr1_4067598     ZGre    A    C        0      0        2 
   1   chr1_4067598     ZHar    A    C        0      0        2 
   1   chr1_4067598   Sample    A    C        0      0        2 
   1   chr1_4067668     AAsi    A    C        0      0        2 
   1   chr1_4067668     AKia    A    C        0      0        2 
   1   chr1_4067668     AOna    A    C        0      0        2 
   1   chr1_4067668     ASom    A    C        0      0        2 
   1   chr1_4067668     HCab    A    C        1      2        2 
   1   chr1_4067668     HPrz    A    C        1      2        2 
   1   chr1_4067668     ZBoe    A    C        0      0        2 
   1   chr1_4067668     ZGre    A    C        0      0        2 
   1   chr1_4067668     ZHar    A    C        0      0        2 
   1   chr1_4067668   Sample    A    C        1      2        2 
   1   chr1_4068766     AAsi    T    A        0      0        2 
   1   chr1_4068766     AKia    T    A        0      0        2 
   1   chr1_4068766     AOna    T    A        0      0        2 
   1   chr1_4068766     ASom    T    A        0      0        2 
   1   chr1_4068766     HCab    T    A        0      0        2 
   1   chr1_4068766     HPrz    T    A        0      0        2 
   1   chr1_4068766     ZBoe    T    A      0.5      1        2 
   1   chr1_4068766     ZGre    T    A        0      0        2 
   1   chr1_4068766     ZHar    T    A        0      0        2 
   1   chr1_4068766   Sample    T    A        0      0        2 
   1   chr1_4069017     AAsi    G    C        0      0        2 
   1   chr1_4069017     AKia    G    C        0      0        2 
   1   chr1_4069017     AOna    G    C        0      0        2 
   1   chr1_4069017     ASom    G    C        0      0        2 
   1   chr1_4069017     HCab    G    C        0      0        2 
   1   chr1_4069017     HPrz    G    C        0      0        2 
   1   chr1_4069017     ZBoe    G    C        0      0        2 
   1   chr1_4069017     ZGre    G    C        1      2        2 
   1   chr1_4069017     ZHar    G    C        0      0        2 
   1   chr1_4069017   Sample    G    C        0      0        2 
   1   chr1_4073041     AAsi    T    G        0      0        2 
   1   chr1_4073041     AKia    T    G        0      0        2 
   1   chr1_4073041     AOna    T    G        0      0        2 
   1   chr1_4073041     ASom    T    G        0      0        2 
   1   chr1_4073041     HCab    T    G        0      0        2 
   1   chr1_4073041     HPrz    T    G        0      0        2 
   1   chr1_4073041     ZBoe    T    G        0      0        2 
   1   chr1_4073041     ZGre    T    G        0      0        2 
   1   chr1_4073041     ZHar    T    G      0.5      1        2 
   1   chr1_4073041   Sample    T    G        0      0        2 
   1   chr1_4075182     AAsi    G    T        0      0        2 
   1   chr1_4075182     AKia    G    T      0.5      1        2 
   1   chr1_4075182     AOna    G    T        0      0        2 
   1   chr1_4075182     ASom    G    T        0      0        2 
   1   chr1_4075182     HCab    G    T        0      0        2 
   1   chr1_4075182     HPrz    G    T        0      0        2 
   1   chr1_4075182     ZBoe    G    T        0      0        2 
   1   chr1_4075182     ZGre    G    T        0      0        2 
   1   chr1_4075182     ZHar    G    T        0      0        2 
   1   chr1_4075182   Sample    G    T        0      0        2 
   1   chr1_4083751     AAsi    A    T        0      0        2 
   1   chr1_4083751     AKia    A    T        0      0        2 
   1   chr1_4083751     AOna    A    T      0.5      1        2 
   1   chr1_4083751     ASom    A    T        0      0        2 
   1   chr1_4083751     HCab    A    T        0      0        2 
   1   chr1_4083751     HPrz    A    T        0      0        2 
   1   chr1_4083751     ZBoe    A    T        0      0        2 
   1   chr1_4083751     ZGre    A    T        0      0        2 
   1   chr1_4083751     ZHar    A    T        0      0        2 
   1   chr1_4083751   Sample    A    T        0      0        2 
   1   chr1_4091865     AAsi    C    A        0      0        2 
   1   chr1_4091865     AKia    C    A        0      0        2 
   1   chr1_4091865     AOna    C    A        0      0        2 
   1   chr1_4091865     ASom    C    A        0      0        2 
   1   chr1_4091865     HCab    C    A        0      0        2 
   1   chr1_4091865     HPrz    C    A        0      0        2 
   1   chr1_4091865     ZBoe    C    A        0      0        2 
   1   chr1_4091865     ZGre    C    A        1      2        2 
   1   chr1_4091865     ZHar    C    A        0      0        2 
   1   chr1_4091865   Sample    C    A        0      0        2 
   1   chr1_4096225     AAsi    G    T        0      0        2 
   1   chr1_4096225     AKia    G    T        0      0        2 
   1   chr1_4096225     AOna    G    T        0      0        2 
   1   chr1_4096225     ASom    G    T        0      0        2 
   1   chr1_4096225     HCab    G    T        1      2        2 
   1   chr1_4096225     HPrz    G    T        1      2        2 
   1   chr1_4096225     ZBoe    G    T        0      0        2 
   1   chr1_4096225     ZGre    G    T        0      0        2 
   1   chr1_4096225     ZHar    G    T        0      0        2 
   1   chr1_4096225   Sample    G    T        1      2        2 
   1   chr1_4125671     AAsi    G    T        0      0        2 
   1   chr1_4125671     AKia    G    T        0      0        2 
   1   chr1_4125671     AOna    G    T        0      0        2 
   1   chr1_4125671     ASom    G    T        0      0        2 
   1   chr1_4125671     HCab    G    T        0      0        2 
   1   chr1_4125671     HPrz    G    T        0      0        2 
   1   chr1_4125671     ZBoe    G    T        0      0        2 
   1   chr1_4125671     ZGre    G    T        0      0        2 
   1   chr1_4125671     ZHar    G    T        1      2        2 
   1   chr1_4125671   Sample    G    T        0      0        2 
   1   chr1_4130728     AAsi    C    G        0      0        2 
   1   chr1_4130728     AKia    C    G        0      0        2 
   1   chr1_4130728     AOna    C    G        0      0        2 
   1   chr1_4130728     ASom    C    G        0      0        2 
   1   chr1_4130728     HCab    C    G      0.5      1        2 
   1   chr1_4130728     HPrz    C    G        0      0        2 
   1   chr1_4130728     ZBoe    C    G        0      0        2 
   1   chr1_4130728     ZGre    C    G        0      0        2 
   1   chr1_4130728     ZHar    C    G        0      0        2 
   1   chr1_4130728   Sample    C    G        0      0        2 
   1   chr1_4142277     AAsi    T    G        0      0        2 
   1   chr1_4142277     AKia    T    G        0      0        2 
   1   chr1_4142277     AOna    T    G        0      0        2 
   1   chr1_4142277     ASom    T    G        0      0        2 
   1   chr1_4142277     HCab    T    G        0      0        2 
   1   chr1_4142277     HPrz    T    G        0      0        2 
   1   chr1_4142277     ZBoe    T    G        0      0        2 
   1   chr1_4142277     ZGre    T    G      0.5      1        2 
   1   chr1_4142277     ZHar    T    G        0      0        2 
   1   chr1_4142277   Sample    T    G        0      0        2 
   1   chr1_4157889     AAsi    A    C        0      0        2 
   1   chr1_4157889     AKia    A    C        0      0        2 
   1   chr1_4157889     AOna    A    C        0      0        2 
   1   chr1_4157889     ASom    A    C        0      0        2 
   1   chr1_4157889     HCab    A    C        1      2        2 
   1   chr1_4157889     HPrz    A    C        1      2        2 
   1   chr1_4157889     ZBoe    A    C        0      0        2 
   1   chr1_4157889     ZGre    A    C        0      0        2 
   1   chr1_4157889     ZHar    A    C        0      0        2 
   1   chr1_4157889   Sample    A    C        1      2        2 
   1   chr1_4160283     AAsi    T    G        0      0        2 
   1   chr1_4160283     AKia    T    G        1      2        2 
   1   chr1_4160283     AOna    T    G        0      0        2 
   1   chr1_4160283     ASom    T    G        0      0        2 
   1   chr1_4160283     HCab    T    G        0      0        2 
   1   chr1_4160283     HPrz    T    G        0      0        2 
   1   chr1_4160283     ZBoe    T    G        0      0        2 
   1   chr1_4160283     ZGre    T    G        0      0        2 
   1   chr1_4160283     ZHar    T    G        0      0        2 
   1   chr1_4160283   Sample    T    G        0      0        2 
   1   chr1_4167077     AAsi    G    T        0      0        2 
   1   chr1_4167077     AKia    G    T        0      0        2 
   1   chr1_4167077     AOna    G    T        0      0        2 
   1   chr1_4167077     ASom    G    T        0      0        2 
   1   chr1_4167077     HCab    G    T        0      0        2 
   1   chr1_4167077     HPrz    G    T        0      0        2 
   1   chr1_4167077     ZBoe    G    T        1      2        2 
   1   chr1_4167077     ZGre    G    T        1      2        2 
   1   chr1_4167077     ZHar    G    T        1      2        2 
   1   chr1_4167077   Sample    G    T        0      0        2 
   1   chr1_4177006     AAsi    A    C        0      0        2 
   1   chr1_4177006     AKia    A    C        0      0        2 
   1   chr1_4177006     AOna    A    C        1      2        2 
   1   chr1_4177006     ASom    A    C        0      0        2 
   1   chr1_4177006     HCab    A    C        0      0        2 
   1   chr1_4177006     HPrz    A    C        0      0        2 
   1   chr1_4177006     ZBoe    A    C        0      0        2 
   1   chr1_4177006     ZGre    A    C        0      0        2 
   1   chr1_4177006     ZHar    A    C        0      0        2 
   1   chr1_4177006   Sample    A    C        0      0        2 
   1   chr1_4193239     AAsi    G    C        0      0        2 
   1   chr1_4193239     AKia    G    C        0      0        2 
   1   chr1_4193239     AOna    G    C        0      0        2 
   1   chr1_4193239     ASom    G    C        0      0        2 
   1   chr1_4193239     HCab    G    C        0      0        2 
   1   chr1_4193239     HPrz    G    C        0      0        2 
   1   chr1_4193239     ZBoe    G    C        0      0        2 
   1   chr1_4193239     ZGre    G    C        1      2        2 
   1   chr1_4193239     ZHar    G    C        0      0        2 
   1   chr1_4193239   Sample    G    C        0      0        2 
   1   chr1_4239838     AAsi    G    T        0      0        2 
   1   chr1_4239838     AKia    G    T        0      0        2 
   1   chr1_4239838     AOna    G    T        0      0        2 
   1   chr1_4239838     ASom    G    T        0      0        2 
   1   chr1_4239838     HCab    G    T        0      0        2 
   1   chr1_4239838     HPrz    G    T        0      0        2 
   1   chr1_4239838     ZBoe    G    T        0      0        2 
   1   chr1_4239838     ZGre    G    T        0      0        2 
   1   chr1_4239838     ZHar    G    T      0.5      1        2 
   1   chr1_4239838   Sample    G    T        0      0        2 
   1   chr1_4246911     AAsi    C    G        0      0        2 
   1   chr1_4246911     AKia    C    G        0      0        2 
   1   chr1_4246911     AOna    C    G        0      0        2 
   1   chr1_4246911     ASom    C    G        0      0        2 
   1   chr1_4246911     HCab    C    G        0      0        2 
   1   chr1_4246911     HPrz    C    G        0      0        2 
   1   chr1_4246911     ZBoe    C    G        0      0        2 
   1   chr1_4246911     ZGre    C    G        0      0        2 
   1   chr1_4246911     ZHar    C    G        1      2        2 
   1   chr1_4246911   Sample    C    G        0      0        2 
   1   chr1_4250769     AAsi    G    T        0      0        2 
   1   chr1_4250769     AKia    G    T        0      0        2 
   1   chr1_4250769     AOna    G    T        0      0        2 
   1   chr1_4250769     ASom    G    T        0      0        2 
   1   chr1_4250769     HCab    G    T        1      2        2 
   1   chr1_4250769     HPrz    G    T        1      2        2 
   1   chr1_4250769     ZBoe    G    T        0      0        2 
   1   chr1_4250769     ZGre    G    T        0      0        2 
   1   chr1_4250769     ZHar    G    T        0      0        2 
   1   chr1_4250769   Sample    G    T        1      2        2 
   1   chr1_4274122     AAsi    C    G        0      0        2 
   1   chr1_4274122     AKia    C    G        0      0        2 
   1   chr1_4274122     AOna    C    G        0      0        2 
   1   chr1_4274122     ASom    C    G        0      0        2 
   1   chr1_4274122     HCab    C    G      0.5      1        2 
   1   chr1_4274122     HPrz    C    G        0      0        2 
   1   chr1_4274122     ZBoe    C    G        0      0        2 
   1   chr1_4274122     ZGre    C    G        0      0        2 
   1   chr1_4274122     ZHar    C    G        0      0        2 
   1   chr1_4274122   Sample    C    G        0      0        2 
   1   chr1_4295197     AAsi    G    T        0      0        2 
   1   chr1_4295197     AKia    G    T        0      0        2 
   1   chr1_4295197     AOna    G    T        0      0        2 
   1   chr1_4295197     ASom    G    T        0      0        2 
   1   chr1_4295197     HCab    G    T        0      0        2 
   1   chr1_4295197     HPrz    G    T        0      0        2 
   1   chr1_4295197     ZBoe    G    T        1      2        2 
   1   chr1_4295197     ZGre    G    T        1      2        2 
   1   chr1_4295197     ZHar    G    T        0      0        2 
   1   chr1_4295197   Sample    G    T        0      0        2 
   1   chr1_4315807     AAsi    T    G      0.5      1        2 
   1   chr1_4315807     AKia    T    G        0      0        2 
   1   chr1_4315807     AOna    T    G        0      0        2 
   1   chr1_4315807     ASom    T    G        0      0        2 
   1   chr1_4315807     HCab    T    G        0      0        2 
   1   chr1_4315807     HPrz    T    G        0      0        2 
   1   chr1_4315807     ZBoe    T    G        0      0        2 
   1   chr1_4315807     ZGre    T    G        0      0        2 
   1   chr1_4315807     ZHar    T    G        0      0        2 
   1   chr1_4315807   Sample    T    G        0      0        2 
   1   chr1_4316627     AAsi    G    T        0      0        2 
   1   chr1_4316627     AKia    G    T        0      0        2 
   1   chr1_4316627     AOna    G    T        0      0        2 
   1   chr1_4316627     ASom    G    T        0      0        2 
   1   chr1_4316627     HCab    G    T        1      2        2 
   1   chr1_4316627     HPrz    G    T        1      2        2 
   1   chr1_4316627     ZBoe    G    T        0      0        2 
   1   chr1_4316627     ZGre    G    T        0      0        2 
   1   chr1_4316627     ZHar    G    T        0      0        2 
   1   chr1_4316627   Sample    G    T        1      2        2 
   1   chr1_4326438     AAsi    G    T        1      2        2 
   1   chr1_4326438     AKia    G    T        0      0        2 
   1   chr1_4326438     AOna    G    T        0      0        2 
   1   chr1_4326438     ASom    G    T        0      0        2 
   1   chr1_4326438     HCab    G    T        0      0        2 
   1   chr1_4326438     HPrz    G    T        0      0        2 
   1   chr1_4326438     ZBoe    G    T        0      0        2 
   1   chr1_4326438     ZGre    G    T        0      0        2 
   1   chr1_4326438     ZHar    G    T        0      0        2 
   1   chr1_4326438   Sample    G    T        0      0        2 
   1   chr1_4331346     AAsi    A    C        0      0        2 
   1   chr1_4331346     AKia    A    C        0      0        2 
   1   chr1_4331346     AOna    A    C        0      0        2 
   1   chr1_4331346     ASom    A    C        0      0        2 
   1   chr1_4331346     HCab    A    C        1      2        2 
   1   chr1_4331346     HPrz    A    C        1      2        2 
   1   chr1_4331346     ZBoe    A    C        0      0        2 
   1   chr1_4331346     ZGre    A    C        0      0        2 
   1   chr1_4331346     ZHar    A    C        0      0        2 
   1   chr1_4331346   Sample    A    C        1      2        2 
   1   chr1_4335566     AAsi    G    C        0      0        2 
   1   chr1_4335566     AKia    G    C        0      0        2 
   1   chr1_4335566     AOna    G    C        0      0        2 
   1   chr1_4335566     ASom    G    C        0      0        2 
   1   chr1_4335566     HCab    G    C        1      2        2 
   1   chr1_4335566     HPrz    G    C        1      2        2 
   1   chr1_4335566     ZBoe    G    C        0      0        2 
   1   chr1_4335566     ZGre    G    C        0      0        2 
   1   chr1_4335566     ZHar    G    C        0      0        2 
   1   chr1_4335566   Sample    G    C        1      2        2 
   1   chr1_4348264     AAsi    A    C        0      0        2 
   1   chr1_4348264     AKia    A    C        0      0        2 
   1   chr1_4348264     AOna    A    C        0      0        2 
   1   chr1_4348264     ASom    A    C        0      0        2 
   1   chr1_4348264     HCab    A    C        0      0        2 
   1   chr1_4348264     HPrz    A    C        0      0        2 
   1   chr1_4348264     ZBoe    A    C        0      0        2 
   1   chr1_4348264     ZGre    A    C      0.5      1        2 
   1   chr1_4348264     ZHar    A    C        0      0        2 
   1   chr1_4348264   Sample    A    C        0      0        2 
   1   chr1_4367749     AAsi    C    A        0      0        2 
   1   chr1_4367749     AKia    C    A        0      0        2 
   1   chr1_4367749     AOna    C    A        0      0        2 
   1   chr1_4367749     ASom    C    A        0      0        2 
   1   chr1_4367749     HCab    C    A        0      0        2 
   1   chr1_4367749     HPrz    C    A        0      0        2 
   1   chr1_4367749     ZBoe    C    A      0.5      1        2 
   1   chr1_4367749     ZGre    C    A        0      0        2 
   1   chr1_4367749     ZHar    C    A        0      0        2 
   1   chr1_4367749   Sample    C    A        0      0        2 
   1   chr1_4369981     AAsi    G    T        0      0        2 
   1   chr1_4369981     AKia    G    T        0      0        2 
   1   chr1_4369981     AOna    G    T      0.5      1        2 
   1   chr1_4369981     ASom    G    T        0      0        2 
   1   chr1_4369981     HCab    G    T        0      0        2 
   1   chr1_4369981     HPrz    G    T        0      0        2 
   1   chr1_4369981     ZBoe    G    T        1      2        2 
   1   chr1_4369981     ZGre    G    T        1      2        2 
   1   chr1_4369981     ZHar    G    T        1      2        2 
   1   chr1_4369981   Sample    G    T        0      0        2 
   1   chr1_4376293     AAsi    C    G        0      0        2 
   1   chr1_4376293     AKia    C    G        0      0        2 
   1   chr1_4376293     AOna    C    G        0      0        2 
   1   chr1_4376293     ASom    C    G        0      0        2 
   1   chr1_4376293     HCab    C    G        0      0        2 
   1   chr1_4376293     HPrz    C    G        0      0        2 
   1   chr1_4376293     ZBoe    C    G        1      2        2 
   1   chr1_4376293     ZGre    C    G        0      0        2 
   1   chr1_4376293     ZHar    C    G        0      0        2 
   1   chr1_4376293   Sample    C    G        0      0        2 
   1   chr1_4377670     AAsi    A    C        1      2        2 
   1   chr1_4377670     AKia    A    C        0      0        2 
   1   chr1_4377670     AOna    A    C        0      0        2 
   1   chr1_4377670     ASom    A    C        1      2        2 
   1   chr1_4377670     HCab    A    C        0      0        2 
   1   chr1_4377670     HPrz    A    C        0      0        2 
   1   chr1_4377670     ZBoe    A    C        0      0        2 
   1   chr1_4377670     ZGre    A    C        0      0        2 
   1   chr1_4377670     ZHar    A    C        0      0        2 
   1   chr1_4377670   Sample    A    C        0      0        2 
   1   chr1_4383655     AAsi    C    G        1      2        2 
   1   chr1_4383655     AKia    C    G        0      0        2 
   1   chr1_4383655     AOna    C    G        0      0        2 
   1   chr1_4383655     ASom    C    G        0      0        2 
   1   chr1_4383655     HCab    C    G        0      0        2 
   1   chr1_4383655     HPrz    C    G        0      0        2 
   1   chr1_4383655     ZBoe    C    G        0      0        2 
   1   chr1_4383655     ZGre    C    G        0      0        2 
   1   chr1_4383655     ZHar    C    G        0      0        2 
   1   chr1_4383655   Sample    C    G        0      0        2 
   1   chr1_4388799     AAsi    G    T        0      0        2 
   1   chr1_4388799     AKia    G    T        0      0        2 
   1   chr1_4388799     AOna    G    T        0      0        2 
   1   chr1_4388799     ASom    G    T        0      0        2 
   1   chr1_4388799     HCab    G    T        0      0        2 
   1   chr1_4388799     HPrz    G    T        0      0        2 
   1   chr1_4388799     ZBoe    G    T      0.5      1        2 
   1   chr1_4388799     ZGre    G    T        0      0        2 
   1   chr1_4388799     ZHar    G    T        0      0        2 
   1   chr1_4388799   Sample    G    T        0      0        2 
   1   chr1_4402064     AAsi    C    G        0      0        2 
   1   chr1_4402064     AKia    C    G        0      0        2 
   1   chr1_4402064     AOna    C    G        0      0        2 
   1   chr1_4402064     ASom    C    G        0      0        2 
   1   chr1_4402064     HCab    C    G        0      0        2 
   1   chr1_4402064     HPrz    C    G        0      0        2 
   1   chr1_4402064     ZBoe    C    G        0      0        2 
   1   chr1_4402064     ZGre    C    G        0      0        2 
   1   chr1_4402064     ZHar    C    G        1      2        2 
   1   chr1_4402064   Sample    C    G        0      0        2 
   1   chr1_4406069     AAsi    A    C        0      0        2 
   1   chr1_4406069     AKia    A    C        0      0        2 
   1   chr1_4406069     AOna    A    C        0      0        2 
   1   chr1_4406069     ASom    A    C        0      0        2 
   1   chr1_4406069     HCab    A    C        0      0        2 
   1   chr1_4406069     HPrz    A    C        0      0        2 
   1   chr1_4406069     ZBoe    A    C        0      0        2 
   1   chr1_4406069     ZGre    A    C        1      2        2 
   1   chr1_4406069     ZHar    A    C        0      0        2 
   1   chr1_4406069   Sample    A    C        0      0        2 
   1   chr1_4420091     AAsi    A    C        0      0        2 
   1   chr1_4420091     AKia    A    C        0      0        2 
   1   chr1_4420091     AOna    A    C        0      0        2 
   1   chr1_4420091     ASom    A    C        0      0        2 
   1   chr1_4420091     HCab    A    C        0      0        2 
   1   chr1_4420091     HPrz    A    C        0      0        2 
   1   chr1_4420091     ZBoe    A    C      0.5      1        2 
   1   chr1_4420091     ZGre    A    C        0      0        2 
   1   chr1_4420091     ZHar    A    C        0      0        2 
   1   chr1_4420091   Sample    A    C        0      0        2 
   1   chr1_4424358     AAsi    A    T        1      2        2 
   1   chr1_4424358     AKia    A    T        0      0        2 
   1   chr1_4424358     AOna    A    T        0      0        2 
   1   chr1_4424358     ASom    A    T        0      0        2 
   1   chr1_4424358     HCab    A    T        0      0        2 
   1   chr1_4424358     HPrz    A    T        0      0        2 
   1   chr1_4424358     ZBoe    A    T        0      0        2 
   1   chr1_4424358     ZGre    A    T        0      0        2 
   1   chr1_4424358     ZHar    A    T        0      0        2 
   1   chr1_4424358   Sample    A    T        0      0        2 
   1   chr1_4439775     AAsi    C    G        0      0        2 
   1   chr1_4439775     AKia    C    G        0      0        2 
   1   chr1_4439775     AOna    C    G        0      0        2 
   1   chr1_4439775     ASom    C    G        0      0        2 
   1   chr1_4439775     HCab    C    G        1      2        2 
   1   chr1_4439775     HPrz    C    G        1      2        2 
   1   chr1_4439775     ZBoe    C    G        0      0        2 
   1   chr1_4439775     ZGre    C    G        0      0        2 
   1   chr1_4439775     ZHar    C    G        0      0        2 
   1   chr1_4439775   Sample    C    G        0      0        2 
   1   chr1_4449654     AAsi    A    C        0      0        2 
   1   chr1_4449654     AKia    A    C        1      2        2 
   1   chr1_4449654     AOna    A    C        0      0        2 
   1   chr1_4449654     ASom    A    C        0      0        2 
   1   chr1_4449654     HCab    A    C        0      0        2 
   1   chr1_4449654     HPrz    A    C        0      0        2 
   1   chr1_4449654     ZBoe    A    C        0      0        2 
   1   chr1_4449654     ZGre    A    C        0      0        2 
   1   chr1_4449654     ZHar    A    C        0      0        2 
   1   chr1_4449654   Sample    A    C        0      0        2 
   1   chr1_4461379     AAsi    T    G        0      0        2 
   1   chr1_4461379     AKia    T    G        1      2        2 
   1   chr1_4461379     AOna    T    G        0      0        2 
   1   chr1_4461379     ASom    T    G        0      0        2 
   1   chr1_4461379     HCab    T    G        0      0        2 
   1   chr1_4461379     HPrz    T    G        0      0        2 
   1   chr1_4461379     ZBoe    T    G        0      0        2 
   1   chr1_4461379     ZGre    T    G        0      0        2 
   1   chr1_4461379     ZHar    T    G        0      0        2 
   1   chr1_4461379   Sample    T    G        0      0        2 
   1   chr1_4470277     AAsi    A    C        0      0        2 
   1   chr1_4470277     AKia    A    C        0      0        2 
   1   chr1_4470277     AOna    A    C        0      0        2 
   1   chr1_4470277     ASom    A    C        0      0        2 
   1   chr1_4470277     HCab    A    C      0.5      1        2 
   1   chr1_4470277     HPrz    A    C        1      2        2 
   1   chr1_4470277     ZBoe    A    C        0      0        2 
   1   chr1_4470277     ZGre    A    C        0      0        2 
   1   chr1_4470277     ZHar    A    C        0      0        2 
   1   chr1_4470277   Sample    A    C        0      0        2 
   1   chr1_4470695     AAsi    C    G        1      2        2 
   1   chr1_4470695     AKia    C    G        0      0        2 
   1   chr1_4470695     AOna    C    G        0      0        2 
   1   chr1_4470695     ASom    C    G        0      0        2 
   1   chr1_4470695     HCab    C    G        0      0        2 
   1   chr1_4470695     HPrz    C    G        0      0        2 
   1   chr1_4470695     ZBoe    C    G        0      0        2 
   1   chr1_4470695     ZGre    C    G        0      0        2 
   1   chr1_4470695     ZHar    C    G        0      0        2 
   1   chr1_4470695   Sample    C    G        0      0        2 
   1   chr1_4491026     AAsi    T    G        0      0        2 
   1   chr1_4491026     AKia    T    G        0      0        2 
   1   chr1_4491026     AOna    T    G        0      0        2 
   1   chr1_4491026     ASom    T    G        0      0        2 
   1   chr1_4491026     HCab    T    G      0.5      1        2 
   1   chr1_4491026     HPrz    T    G        1      2        2 
   1   chr1_4491026     ZBoe    T    G        0      0        2 
   1   chr1_4491026     ZGre    T    G        0      0        2 
   1   chr1_4491026     ZHar    T    G        0      0        2 
   1   chr1_4491026   Sample    T    G        0      0        2 
   1   chr1_4507512     AAsi    T    A        0      0        2 
   1   chr1_4507512     AKia    T    A        0      0        2 
   1   chr1_4507512     AOna    T    A        0      0        2 
   1   chr1_4507512     ASom    T    A        0      0        2 
   1   chr1_4507512     HCab    T    A        0      0        2 
   1   chr1_4507512     HPrz    T    A        0      0        2 
   1   chr1_4507512     ZBoe    T    A      0.5      1        2 
   1   chr1_4507512     ZGre    T    A        0      0        2 
   1   chr1_4507512     ZHar    T    A        1      2        2 
   1   chr1_4507512   Sample    T    A        0      0        2 
   1   chr1_4512914     AAsi    T    A        0      0        2 
   1   chr1_4512914     AKia    T    A        0      0        2 
   1   chr1_4512914     AOna    T    A        0      0        2 
   1   chr1_4512914     ASom    T    A        0      0        2 
   1   chr1_4512914     HCab    T    A        0      0        2 
   1   chr1_4512914     HPrz    T    A        0      0        2 
   1   chr1_4512914     ZBoe    T    A        1      2        2 
   1   chr1_4512914     ZGre    T    A      0.5      1        2 
   1   chr1_4512914     ZHar    T    A        1      2        2 
   1   chr1_4512914   Sample    T    A        0      0        2 
   1   chr1_4514028     AAsi    C    G        0      0        2 
   1   chr1_4514028     AKia    C    G        0      0        2 
   1   chr1_4514028     AOna    C    G        0      0        2 
   1   chr1_4514028     ASom    C    G        0      0        2 
   1   chr1_4514028     HCab    C    G        1      2        2 
   1   chr1_4514028     HPrz    C    G        1      2        2 
   1   chr1_4514028     ZBoe    C    G        0      0        2 
   1   chr1_4514028     ZGre    C    G        0      0        2 
   1   chr1_4514028     ZHar    C    G        0      0        2 
   1   chr1_4514028   Sample    C    G        1      2        2 
   1   chr1_4518036     AAsi    A    C        0      0        2 
   1   chr1_4518036     AKia    A    C        0      0        2 
   1   chr1_4518036     AOna    A    C        0      0        2 
   1   chr1_4518036     ASom    A    C        0      0        2 
   1   chr1_4518036     HCab    A    C        0      0        2 
   1   chr1_4518036     HPrz    A    C        0      0        2 
   1   chr1_4518036     ZBoe    A    C        0      0        2 
   1   chr1_4518036     ZGre    A    C        0      0        2 
   1   chr1_4518036     ZHar    A    C      0.5      1        2 
   1   chr1_4518036   Sample    A    C        0      0        2 
   1   chr1_4519349     AAsi    A    T        0      0        2 
   1   chr1_4519349     AKia    A    T        0      0        2 
   1   chr1_4519349     AOna    A    T        0      0        2 
   1   chr1_4519349     ASom    A    T        0      0        2 
   1   chr1_4519349     HCab    A    T        0      0        2 
   1   chr1_4519349     HPrz    A    T        0      0        2 
   1   chr1_4519349     ZBoe    A    T        0      0        2 
   1   chr1_4519349     ZGre    A    T        0      0        2 
   1   chr1_4519349     ZHar    A    T        1      2        2 
   1   chr1_4519349   Sample    A    T        0      0        2 
   1   chr1_4521272     AAsi    C    G        0      0        2 
   1   chr1_4521272     AKia    C    G        0      0        2 
   1   chr1_4521272     AOna    C    G        0      0        2 
   1   chr1_4521272     ASom    C    G        0      0        2 
   1   chr1_4521272     HCab    C    G        1      2        2 
   1   chr1_4521272     HPrz    C    G        1      2        2 
   1   chr1_4521272     ZBoe    C    G        0      0        2 
   1   chr1_4521272     ZGre    C    G        0      0        2 
   1   chr1_4521272     ZHar    C    G        0      0        2 
   1   chr1_4521272   Sample    C    G        1      2        2 
   1   chr1_4534530     AAsi    T    A        0      0        2 
   1   chr1_4534530     AKia    T    A        0      0        2 
   1   chr1_4534530     AOna    T    A        0      0        2 
   1   chr1_4534530     ASom    T    A        0      0        2 
   1   chr1_4534530     HCab    T    A        0      0        2 
   1   chr1_4534530     HPrz    T    A        0      0        2 
   1   chr1_4534530     ZBoe    T    A        1      2        2 
   1   chr1_4534530     ZGre    T    A        0      0        2 
   1   chr1_4534530     ZHar    T    A        0      0        2 
   1   chr1_4534530   Sample    T    A        0      0        2 
   1   chr1_4567111     AAsi    G    C        0      0        2 
   1   chr1_4567111     AKia    G    C        0      0        2 
   1   chr1_4567111     AOna    G    C        0      0        2 
   1   chr1_4567111     ASom    G    C        0      0        2 
   1   chr1_4567111     HCab    G    C        0      0        2 
   1   chr1_4567111     HPrz    G    C        0      0        2 
   1   chr1_4567111     ZBoe    G    C        1      2        2 
   1   chr1_4567111     ZGre    G    C        0      0        2 
   1   chr1_4567111     ZHar    G    C        0      0        2 
   1   chr1_4567111   Sample    G    C        0      0        2 
   1   chr1_4583658     AAsi    G    T        0      0        2 
   1   chr1_4583658     AKia    G    T        0      0        2 
   1   chr1_4583658     AOna    G    T        0      0        2 
   1   chr1_4583658     ASom    G    T        0      0        2 
   1   chr1_4583658     HCab    G    T        0      0        2 
   1   chr1_4583658     HPrz    G    T        0      0        2 
   1   chr1_4583658     ZBoe    G    T        0      0        2 
   1   chr1_4583658     ZGre    G    T      0.5      1        2 
   1   chr1_4583658     ZHar    G    T        0      0        2 
   1   chr1_4583658   Sample    G    T        0      0        2 
   1   chr1_4591067     AAsi    C    G        0      0        2 
   1   chr1_4591067     AKia    C    G        0      0        2 
   1   chr1_4591067     AOna    C    G        0      0        2 
   1   chr1_4591067     ASom    C    G        0      0        2 
   1   chr1_4591067     HCab    C    G        1      2        2 
   1   chr1_4591067     HPrz    C    G        1      2        2 
   1   chr1_4591067     ZBoe    C    G        0      0        2 
   1   chr1_4591067     ZGre    C    G        0      0        2 
   1   chr1_4591067     ZHar    C    G        0      0        2 
   1   chr1_4591067   Sample    C    G        1      2        2 
   1   chr1_4656503     AAsi    G    C        0      0        2 
   1   chr1_4656503     AKia    G    C        0      0        2 
   1   chr1_4656503     AOna    G    C        0      0        2 
   1   chr1_4656503     ASom    G    C        0      0        2 
   1   chr1_4656503     HCab    G    C        1      2        2 
   1   chr1_4656503     HPrz    G    C        1      2        2 
   1   chr1_4656503     ZBoe    G    C        0      0        2 
   1   chr1_4656503     ZGre    G    C        0      0        2 
   1   chr1_4656503     ZHar    G    C        0      0        2 
   1   chr1_4656503   Sample    G    C        1      2        2 
   1   chr1_4664436     AAsi    C    A        0      0        2 
   1   chr1_4664436     AKia    C    A        0      0        2 
   1   chr1_4664436     AOna    C    A        0      0        2 
   1   chr1_4664436     ASom    C    A        0      0        2 
   1   chr1_4664436     HCab    C    A        0      0        2 
   1   chr1_4664436     HPrz    C    A        0      0        2 
   1   chr1_4664436     ZBoe    C    A        0      0        2 
   1   chr1_4664436     ZGre    C    A        0      0        2 
   1   chr1_4664436     ZHar    C    A        1      2        2 
   1   chr1_4664436   Sample    C    A        0      0        2 
   1   chr1_4694578     AAsi    C    G        0      0        2 
   1   chr1_4694578     AKia    C    G        0      0        2 
   1   chr1_4694578     AOna    C    G      0.5      1        2 
   1   chr1_4694578     ASom    C    G        0      0        2 
   1   chr1_4694578     HCab    C    G        0      0        2 
   1   chr1_4694578     HPrz    C    G        0      0        2 
   1   chr1_4694578     ZBoe    C    G        0      0        2 
   1   chr1_4694578     ZGre    C    G        0      0        2 
   1   chr1_4694578     ZHar    C    G        0      0        2 
   1   chr1_4694578   Sample    C    G        0      0        2 
   1   chr1_4710327     AAsi    T    G        0      0        2 
   1   chr1_4710327     AKia    T    G        1      2        2 
   1   chr1_4710327     AOna    T    G        0      0        2 
   1   chr1_4710327     ASom    T    G        0      0        2 
   1   chr1_4710327     HCab    T    G        0      0        2 
   1   chr1_4710327     HPrz    T    G        0      0        2 
   1   chr1_4710327     ZBoe    T    G        0      0        2 
   1   chr1_4710327     ZGre    T    G        0      0        2 
   1   chr1_4710327     ZHar    T    G        0      0        2 
   1   chr1_4710327   Sample    T    G        0      0        2 
   1   chr1_4710984     AAsi    G    C        0      0        2 
   1   chr1_4710984     AKia    G    C        0      0        2 
   1   chr1_4710984     AOna    G    C        0      0        2 
   1   chr1_4710984     ASom    G    C        0      0        2 
   1   chr1_4710984     HCab    G    C        0      0        2 
   1   chr1_4710984     HPrz    G    C        0      0        2 
   1   chr1_4710984     ZBoe    G    C        0      0        2 
   1   chr1_4710984     ZGre    G    C        0      0        2 
   1   chr1_4710984     ZHar    G    C        1      2        2 
   1   chr1_4710984   Sample    G    C        0      0        2 
   1   chr1_4722184     AAsi    C    A        0      0        2 
   1   chr1_4722184     AKia    C    A      0.5      1        2 
   1   chr1_4722184     AOna    C    A      0.5      1        2 
   1   chr1_4722184     ASom    C    A        0      0        2 
   1   chr1_4722184     HCab    C    A        0      0        2 
   1   chr1_4722184     HPrz    C    A        0      0        2 
   1   chr1_4722184     ZBoe    C    A        0      0        2 
   1   chr1_4722184     ZGre    C    A        0      0        2 
   1   chr1_4722184     ZHar    C    A        0      0        2 
   1   chr1_4722184   Sample    C    A        0      0        2 
   1   chr1_4723321     AAsi    G    T        0      0        2 
   1   chr1_4723321     AKia    G    T        0      0        2 
   1   chr1_4723321     AOna    G    T      0.5      1        2 
   1   chr1_4723321     ASom    G    T        0      0        2 
   1   chr1_4723321     HCab    G    T        0      0        2 
   1   chr1_4723321     HPrz    G    T        0      0        2 
   1   chr1_4723321     ZBoe    G    T        0      0        2 
   1   chr1_4723321     ZGre    G    T        0      0        2 
   1   chr1_4723321     ZHar    G    T        0      0        2 
   1   chr1_4723321   Sample    G    T        0      0        2 
   1   chr1_4727941     AAsi    T    G        1      2        2 
   1   chr1_4727941     AKia    T    G        0      0        2 
   1   chr1_4727941     AOna    T    G        0      0        2 
   1   chr1_4727941     ASom    T    G        0      0        2 
   1   chr1_4727941     HCab    T    G        0      0        2 
   1   chr1_4727941     HPrz    T    G        0      0        2 
   1   chr1_4727941     ZBoe    T    G        0      0        2 
   1   chr1_4727941     ZGre    T    G        0      0        2 
   1   chr1_4727941     ZHar    T    G        0      0        2 
   1   chr1_4727941   Sample    T    G        0      0        2 
   1   chr1_4739379     AAsi    G    C        0      0        2 
   1   chr1_4739379     AKia    G    C        0      0        2 
   1   chr1_4739379     AOna    G    C        0      0        2 
   1   chr1_4739379     ASom    G    C        0      0        2 
   1   chr1_4739379     HCab    G    C        1      2        2 
   1   chr1_4739379     HPrz    G    C        1      2        2 
   1   chr1_4739379     ZBoe    G    C        0      0        2 
   1   chr1_4739379     ZGre    G    C        0      0        2 
   1   chr1_4739379     ZHar    G    C        0      0        2 
   1   chr1_4739379   Sample    G    C        1      2        2 
   1   chr1_4745717     AAsi    G    C        0      0        2 
   1   chr1_4745717     AKia    G    C        1      2        2 
   1   chr1_4745717     AOna    G    C        0      0        2 
   1   chr1_4745717     ASom    G    C        0      0        2 
   1   chr1_4745717     HCab    G    C        0      0        2 
   1   chr1_4745717     HPrz    G    C        0      0        2 
   1   chr1_4745717     ZBoe    G    C        0      0        2 
   1   chr1_4745717     ZGre    G    C        0      0        2 
   1   chr1_4745717     ZHar    G    C        0      0        2 
   1   chr1_4745717   Sample    G    C        0      0        2 
   1   chr1_4748580     AAsi    A    T        0      0        2 
   1   chr1_4748580     AKia    A    T        0      0        2 
   1   chr1_4748580     AOna    A    T        0      0        2 
   1   chr1_4748580     ASom    A    T        0      0        2 
   1   chr1_4748580     HCab    A    T        1      2        2 
   1   chr1_4748580     HPrz    A    T        1      2        2 
   1   chr1_4748580     ZBoe    A    T        0      0        2 
   1   chr1_4748580     ZGre    A    T        0      0        2 
   1   chr1_4748580     ZHar    A    T        0      0        2 
   1   chr1_4748580   Sample    A    T        1      2        2 
   1   chr1_4755797     AAsi    G    T        0      0        2 
   1   chr1_4755797     AKia    G    T        0      0        2 
   1   chr1_4755797     AOna    G    T        0      0        2 
   1   chr1_4755797     ASom    G    T        0      0        2 
   1   chr1_4755797     HCab    G    T        0      0        2 
   1   chr1_4755797     HPrz    G    T        0      0        2 
   1   chr1_4755797     ZBoe    G    T      0.5      1        2 
   1   chr1_4755797     ZGre    G    T        0      0        2 
   1   chr1_4755797     ZHar    G    T        0      0        2 
   1   chr1_4755797   Sample    G    T        0      0        2 
   1   chr1_4770038     AAsi    C    G        0      0        2 
   1   chr1_4770038     AKia    C    G        0      0        2 
   1   chr1_4770038     AOna    C    G        0      0        2 
   1   chr1_4770038     ASom    C    G        0      0        2 
   1   chr1_4770038     HCab    C    G        0      0        2 
   1   chr1_4770038     HPrz    C    G        0      0        2 
   1   chr1_4770038     ZBoe    C    G        1      2        2 
   1   chr1_4770038     ZGre    C    G        0      0        2 
   1   chr1_4770038     ZHar    C    G        0      0        2 
   1   chr1_4770038   Sample    C    G        0      0        2 
   1   chr1_4777294     AAsi    G    T        0      0        2 
   1   chr1_4777294     AKia    G    T        0      0        2 
   1   chr1_4777294     AOna    G    T        0      0        2 
   1   chr1_4777294     ASom    G    T        0      0        2 
   1   chr1_4777294     HCab    G    T        1      2        2 
   1   chr1_4777294     HPrz    G    T        1      2        2 
   1   chr1_4777294     ZBoe    G    T        0      0        2 
   1   chr1_4777294     ZGre    G    T        0      0        2 
   1   chr1_4777294     ZHar    G    T        0      0        2 
   1   chr1_4777294   Sample    G    T        1      2        2 
   1   chr1_4784097     AAsi    G    C        0      0        2 
   1   chr1_4784097     AKia    G    C        0      0        2 
   1   chr1_4784097     AOna    G    C        1      2        2 
   1   chr1_4784097     ASom    G    C        0      0        2 
   1   chr1_4784097     HCab    G    C        0      0        2 
   1   chr1_4784097     HPrz    G    C        0      0        2 
   1   chr1_4784097     ZBoe    G    C        0      0        2 
   1   chr1_4784097     ZGre    G    C        0      0        2 
   1   chr1_4784097     ZHar    G    C        0      0        2 
   1   chr1_4784097   Sample    G    C        0      0        2 
   1   chr1_4797023     AAsi    G    T        1      2        2 
   1   chr1_4797023     AKia    G    T        1      2        2 
   1   chr1_4797023     AOna    G    T        1      2        2 
   1   chr1_4797023     ASom    G    T        1      2        2 
   1   chr1_4797023     HCab    G    T        0      0        2 
   1   chr1_4797023     HPrz    G    T        0      0        2 
   1   chr1_4797023     ZBoe    G    T        0      0        2 
   1   chr1_4797023     ZGre    G    T        0      0        2 
   1   chr1_4797023     ZHar    G    T        0      0        2 
   1   chr1_4797023   Sample    G    T        0      0        2 
   1   chr1_4802880     AAsi    G    T        0      0        2 
   1   chr1_4802880     AKia    G    T      0.5      1        2 
   1   chr1_4802880     AOna    G    T        0      0        2 
   1   chr1_4802880     ASom    G    T        0      0        2 
   1   chr1_4802880     HCab    G    T        0      0        2 
   1   chr1_4802880     HPrz    G    T        0      0        2 
   1   chr1_4802880     ZBoe    G    T        0      0        2 
   1   chr1_4802880     ZGre    G    T        0      0        2 
   1   chr1_4802880     ZHar    G    T        0      0        2 
   1   chr1_4802880   Sample    G    T        0      0        2 
   1   chr1_4808238     AAsi    A    C        0      0        2 
   1   chr1_4808238     AKia    A    C        0      0        2 
   1   chr1_4808238     AOna    A    C        0      0        2 
   1   chr1_4808238     ASom    A    C        0      0        2 
   1   chr1_4808238     HCab    A    C        0      0        2 
   1   chr1_4808238     HPrz    A    C        0      0        2 
   1   chr1_4808238     ZBoe    A    C        0      0        2 
   1   chr1_4808238     ZGre    A    C        1      2        2 
   1   chr1_4808238     ZHar    A    C        0      0        2 
   1   chr1_4808238   Sample    A    C        0      0        2 
   1   chr1_4841179     AAsi    C    A        0      0        2 
   1   chr1_4841179     AKia    C    A        0      0        2 
   1   chr1_4841179     AOna    C    A        0      0        2 
   1   chr1_4841179     ASom    C    A        0      0        2 
   1   chr1_4841179     HCab    C    A        1      2        2 
   1   chr1_4841179     HPrz    C    A        1      2        2 
   1   chr1_4841179     ZBoe    C    A        0      0        2 
   1   chr1_4841179     ZGre    C    A        0      0        2 
   1   chr1_4841179     ZHar    C    A        0      0        2 
   1   chr1_4841179   Sample    C    A        1      2        2 
   1   chr1_4848506     AAsi    A    T        0      0        2 
   1   chr1_4848506     AKia    A    T        0      0        2 
   1   chr1_4848506     AOna    A    T        0      0        2 
   1   chr1_4848506     ASom    A    T        0      0        2 
   1   chr1_4848506     HCab    A    T        0      0        2 
   1   chr1_4848506     HPrz    A    T        0      0        2 
   1   chr1_4848506     ZBoe    A    T        0      0        2 
   1   chr1_4848506     ZGre    A    T        1      2        2 
   1   chr1_4848506     ZHar    A    T        0      0        2 
   1   chr1_4848506   Sample    A    T        0      0        2 
   1   chr1_4859104     AAsi    A    C        0      0        2 
   1   chr1_4859104     AKia    A    C        0      0        2 
   1   chr1_4859104     AOna    A    C        0      0        2 
   1   chr1_4859104     ASom    A    C        0      0        2 
   1   chr1_4859104     HCab    A    C        0      0        2 
   1   chr1_4859104     HPrz    A    C        0      0        2 
   1   chr1_4859104     ZBoe    A    C        1      2        2 
   1   chr1_4859104     ZGre    A    C        0      0        2 
   1   chr1_4859104     ZHar    A    C        0      0        2 
   1   chr1_4859104   Sample    A    C        0      0        2 
   1   chr1_4861727     AAsi    A    T        0      0        2 
   1   chr1_4861727     AKia    A    T        0      0        2 
   1   chr1_4861727     AOna    A    T        0      0        2 
   1   chr1_4861727     ASom    A    T        0      0        2 
   1   chr1_4861727     HCab    A    T        0      0        2 
   1   chr1_4861727     HPrz    A    T      0.5      1        2 
   1   chr1_4861727     ZBoe    A    T        0      0        2 
   1   chr1_4861727     ZGre    A    T        0      0        2 
   1   chr1_4861727     ZHar    A    T        0      0        2 
   1   chr1_4861727   Sample    A    T        0      0        2 
   1   chr1_4866319     AAsi    A    C        0      0        2 
   1   chr1_4866319     AKia    A    C        0      0        2 
   1   chr1_4866319     AOna    A    C        0      0        2 
   1   chr1_4866319     ASom    A    C        0      0        2 
   1   chr1_4866319     HCab    A    C      0.5      1        2 
   1   chr1_4866319     HPrz    A    C        0      0        2 
   1   chr1_4866319     ZBoe    A    C        0      0        2 
   1   chr1_4866319     ZGre    A    C        0      0        2 
   1   chr1_4866319     ZHar    A    C        0      0        2 
   1   chr1_4866319   Sample    A    C        0      0        2 
   1   chr1_4876228     AAsi    G    T        0      0        2 
   1   chr1_4876228     AKia    G    T        0      0        2 
   1   chr1_4876228     AOna    G    T        0      0        2 
   1   chr1_4876228     ASom    G    T        0      0        2 
   1   chr1_4876228     HCab    G    T        0      0        2 
   1   chr1_4876228     HPrz    G    T        0      0        2 
   1   chr1_4876228     ZBoe    G    T      0.5      1        2 
   1   chr1_4876228     ZGre    G    T        0      0        2 
   1   chr1_4876228     ZHar    G    T        0      0        2 
   1   chr1_4876228   Sample    G    T        0      0        2 
   1   chr1_4877463     AAsi    G    T        0      0        2 
   1   chr1_4877463     AKia    G    T        0      0        2 
   1   chr1_4877463     AOna    G    T        0      0        2 
   1   chr1_4877463     ASom    G    T        0      0        2 
   1   chr1_4877463     HCab    G    T        0      0        2 
   1   chr1_4877463     HPrz    G    T        0      0        2 
   1   chr1_4877463     ZBoe    G    T        0      0        2 
   1   chr1_4877463     ZGre    G    T        0      0        2 
   1   chr1_4877463     ZHar    G    T      0.5      1        2 
   1   chr1_4877463   Sample    G    T        0      0        2 
   1   chr1_4879088     AAsi    C    G        0      0        2 
   1   chr1_4879088     AKia    C    G        0      0        2 
   1   chr1_4879088     AOna    C    G        0      0        2 
   1   chr1_4879088     ASom    C    G        0      0        2 
   1   chr1_4879088     HCab    C    G        1      2        2 
   1   chr1_4879088     HPrz    C    G        1      2        2 
   1   chr1_4879088     ZBoe    C    G        0      0        2 
   1   chr1_4879088     ZGre    C    G        0      0        2 
   1   chr1_4879088     ZHar    C    G        0      0        2 
   1   chr1_4879088   Sample    C    G        1      2        2 
   1   chr1_4885689     AAsi    G    C        0      0        2 
   1   chr1_4885689     AKia    G    C        0      0        2 
   1   chr1_4885689     AOna    G    C        1      2        2 
   1   chr1_4885689     ASom    G    C        0      0        2 
   1   chr1_4885689     HCab    G    C        0      0        2 
   1   chr1_4885689     HPrz    G    C        0      0        2 
   1   chr1_4885689     ZBoe    G    C        0      0        2 
   1   chr1_4885689     ZGre    G    C        0      0        2 
   1   chr1_4885689     ZHar    G    C        0      0        2 
   1   chr1_4885689   Sample    G    C        0      0        2 
   1   chr1_4897017     AAsi    C    A        0      0        2 
   1   chr1_4897017     AKia    C    A        0      0        2 
   1   chr1_4897017     AOna    C    A        0      0        2 
   1   chr1_4897017     ASom    C    A        0      0        2 
   1   chr1_4897017     HCab    C    A        0      0        2 
   1   chr1_4897017     HPrz    C    A        0      0        2 
   1   chr1_4897017     ZBoe    C    A        0      0        2 
   1   chr1_4897017     ZGre    C    A      0.5      1        2 
   1   chr1_4897017     ZHar    C    A        0      0        2 
   1   chr1_4897017   Sample    C    A        0      0        2 
   1   chr1_4918140     AAsi    C    G        0      0        2 
   1   chr1_4918140     AKia    C    G        0      0        2 
   1   chr1_4918140     AOna    C    G        0      0        2 
   1   chr1_4918140     ASom    C    G        0      0        2 
   1   chr1_4918140     HCab    C    G        0      0        2 
   1   chr1_4918140     HPrz    C    G      0.5      1        2 
   1   chr1_4918140     ZBoe    C    G        0      0        2 
   1   chr1_4918140     ZGre    C    G        0      0        2 
   1   chr1_4918140     ZHar    C    G        0      0        2 
   1   chr1_4918140   Sample    C    G        0      0        2 
   1   chr1_4930173     AAsi    A    T        0      0        2 
   1   chr1_4930173     AKia    A    T        0      0        2 
   1   chr1_4930173     AOna    A    T        0      0        2 
   1   chr1_4930173     ASom    A    T        0      0        2 
   1   chr1_4930173     HCab    A    T        1      2        2 
   1   chr1_4930173     HPrz    A    T        1      2        2 
   1   chr1_4930173     ZBoe    A    T        0      0        2 
   1   chr1_4930173     ZGre    A    T        0      0        2 
   1   chr1_4930173     ZHar    A    T        0      0        2 
   1   chr1_4930173   Sample    A    T        1      2        2 
   1   chr1_4935913     AAsi    A    T        1      2        2 
   1   chr1_4935913     AKia    A    T        0      0        2 
   1   chr1_4935913     AOna    A    T        0      0        2 
   1   chr1_4935913     ASom    A    T        1      2        2 
   1   chr1_4935913     HCab    A    T        0      0        2 
   1   chr1_4935913     HPrz    A    T        0      0        2 
   1   chr1_4935913     ZBoe    A    T        0      0        2 
   1   chr1_4935913     ZGre    A    T        0      0        2 
   1   chr1_4935913     ZHar    A    T        0      0        2 
   1   chr1_4935913   Sample    A    T        0      0        2 
   1   chr1_4939144     AAsi    T    G        0      0        2 
   1   chr1_4939144     AKia    T    G        0      0        2 
   1   chr1_4939144     AOna    T    G        0      0        2 
   1   chr1_4939144     ASom    T    G        0      0        2 
   1   chr1_4939144     HCab    T    G        0      0        2 
   1   chr1_4939144     HPrz    T    G        0      0        2 
   1   chr1_4939144     ZBoe    T    G      0.5      1        2 
   1   chr1_4939144     ZGre    T    G        0      0        2 
   1   chr1_4939144     ZHar    T    G        0      0        2 
   1   chr1_4939144   Sample    T    G        0      0        2 
   1   chr1_4943312     AAsi    C    G        0      0        2 
   1   chr1_4943312     AKia    C    G        0      0        2 
   1   chr1_4943312     AOna    C    G        0      0        2 
   1   chr1_4943312     ASom    C    G        0      0        2 
   1   chr1_4943312     HCab    C    G        1      2        2 
   1   chr1_4943312     HPrz    C    G        1      2        2 
   1   chr1_4943312     ZBoe    C    G        0      0        2 
   1   chr1_4943312     ZGre    C    G        0      0        2 
   1   chr1_4943312     ZHar    C    G        0      0        2 
   1   chr1_4943312   Sample    C    G        1      2        2 
   1   chr1_4976135     AAsi    G    C        0      0        2 
   1   chr1_4976135     AKia    G    C        0      0        2 
   1   chr1_4976135     AOna    G    C        0      0        2 
   1   chr1_4976135     ASom    G    C        0      0        2 
   1   chr1_4976135     HCab    G    C        1      2        2 
   1   chr1_4976135     HPrz    G    C        1      2        2 
   1   chr1_4976135     ZBoe    G    C        0      0        2 
   1   chr1_4976135     ZGre    G    C        0      0        2 
   1   chr1_4976135     ZHar    G    C        0      0        2 
   1   chr1_4976135   Sample    G    C        1      2        2 
   1   chr1_4979717     AAsi    A    C        0      0        2 
   1   chr1_4979717     AKia    A    C        1      2        2 
   1   chr1_4979717     AOna    A    C        0      0        2 
   1   chr1_4979717     ASom    A    C        0      0        2 
   1   chr1_4979717     HCab    A    C        0      0        2 
   1   chr1_4979717     HPrz    A    C        0      0        2 
   1   chr1_4979717     ZBoe    A    C        0      0        2 
   1   chr1_4979717     ZGre    A    C        0      0        2 
   1   chr1_4979717     ZHar    A    C        0      0        2 
   1   chr1_4979717   Sample    A    C        0      0        2 
   1   chr1_4981457     AAsi    G    C        0      0        2 
   1   chr1_4981457     AKia    G    C        1      2        2 
   1   chr1_4981457     AOna    G    C        0      0        2 
   1   chr1_4981457     ASom    G    C        0      0        2 
   1   chr1_4981457     HCab    G    C        0      0        2 
   1   chr1_4981457     HPrz    G    C        0      0        2 
   1   chr1_4981457     ZBoe    G    C        0      0        2 
   1   chr1_4981457     ZGre    G    C        0      0        2 
   1   chr1_4981457     ZHar    G    C        0      0        2 
   1   chr1_4981457   Sample    G    C        0      0        2 
   1   chr1_4996780     AAsi    G    C        1      2        2 
   1   chr1_4996780     AKia    G    C        0      0        2 
   1   chr1_4996780     AOna    G    C        0      0        2 
   1   chr1_4996780     ASom    G    C        1      2        2 
   1   chr1_4996780     HCab    G    C        0      0        2 
   1   chr1_4996780     HPrz    G    C        0      0        2 
   1   chr1_4996780     ZBoe    G    C        0      0        2 
   1   chr1_4996780     ZGre    G    C        0      0        2 
   1   chr1_4996780     ZHar    G    C        0      0        2 
   1   chr1_4996780   Sample    G    C        0      0        2 
   1   chr1_5002050     AAsi    C    A        0      0        2 
   1   chr1_5002050     AKia    C    A        0      0        2 
   1   chr1_5002050     AOna    C    A      0.5      1        2 
   1   chr1_5002050     ASom    C    A        0      0        2 
   1   chr1_5002050     HCab    C    A        0      0        2 
   1   chr1_5002050     HPrz    C    A        0      0        2 
   1   chr1_5002050     ZBoe    C    A        0      0        2 
   1   chr1_5002050     ZGre    C    A        0      0        2 
   1   chr1_5002050     ZHar    C    A        0      0        2 
   1   chr1_5002050   Sample    C    A        0      0        2 
   1   chr1_5008356     AAsi    G    C        0      0        2 
   1   chr1_5008356     AKia    G    C        0      0        2 
   1   chr1_5008356     AOna    G    C        0      0        2 
   1   chr1_5008356     ASom    G    C        0      0        2 
   1   chr1_5008356     HCab    G    C        0      0        2 
   1   chr1_5008356     HPrz    G    C        0      0        2 
   1   chr1_5008356     ZBoe    G    C        0      0        2 
   1   chr1_5008356     ZGre    G    C      0.5      1        2 
   1   chr1_5008356     ZHar    G    C        0      0        2 
   1   chr1_5008356   Sample    G    C        0      0        2 
   1   chr1_5018421     AAsi    G    T        0      0        2 
   1   chr1_5018421     AKia    G    T        0      0        2 
   1   chr1_5018421     AOna    G    T        0      0        2 
   1   chr1_5018421     ASom    G    T        0      0        2 
   1   chr1_5018421     HCab    G    T        0      0        2 
   1   chr1_5018421     HPrz    G    T        0      0        2 
   1   chr1_5018421     ZBoe    G    T        0      0        2 
   1   chr1_5018421     ZGre    G    T        0      0        2 
   1   chr1_5018421     ZHar    G    T      0.5      1        2 
   1   chr1_5018421   Sample    G    T        0      0        2 
   1   chr1_5033567     AAsi    C    G        0      0        2 
   1   chr1_5033567     AKia    C    G        0      0        2 
   1   chr1_5033567     AOna    C    G        0      0        2 
   1   chr1_5033567     ASom    C    G        0      0        2 
   1   chr1_5033567     HCab    C    G        0      0        2 
   1   chr1_5033567     HPrz    C    G        0      0        2 
   1   chr1_5033567     ZBoe    C    G      0.5      1        2 
   1   chr1_5033567     ZGre    C    G        0      0        2 
   1   chr1_5033567     ZHar    C    G        0      0        2 
   1   chr1_5033567   Sample    C    G        0      0        2 
   1   chr1_5034238     AAsi    C    A        0      0        2 
   1   chr1_5034238     AKia    C    A        0      0        2 
   1   chr1_5034238     AOna    C    A        0      0        2 
   1   chr1_5034238     ASom    C    A        0      0        2 
   1   chr1_5034238     HCab    C    A        0      0        2 
   1   chr1_5034238     HPrz    C    A        0      0        2 
   1   chr1_5034238     ZBoe    C    A        1      2        2 
   1   chr1_5034238     ZGre    C    A        0      0        2 
   1   chr1_5034238     ZHar    C    A        0      0        2 
   1   chr1_5034238   Sample    C    A        0      0        2 
   1   chr1_5060114     AAsi    T    A        0      0        2 
   1   chr1_5060114     AKia    T    A        0      0        2 
   1   chr1_5060114     AOna    T    A        0      0        2 
   1   chr1_5060114     ASom    T    A        0      0        2 
   1   chr1_5060114     HCab    T    A        0      0        2 
   1   chr1_5060114     HPrz    T    A        0      0        2 
   1   chr1_5060114     ZBoe    T    A        0      0        2 
   1   chr1_5060114     ZGre    T    A        0      0        2 
   1   chr1_5060114     ZHar    T    A      0.5      1        2 
   1   chr1_5060114   Sample    T    A        0      0        2 
   1   chr1_5062736     AAsi    G    T        0      0        2 
   1   chr1_5062736     AKia    G    T        0      0        2 
   1   chr1_5062736     AOna    G    T        1      2        2 
   1   chr1_5062736     ASom    G    T        0      0        2 
   1   chr1_5062736     HCab    G    T        0      0        2 
   1   chr1_5062736     HPrz    G    T        0      0        2 
   1   chr1_5062736     ZBoe    G    T        0      0        2 
   1   chr1_5062736     ZGre    G    T        0      0        2 
   1   chr1_5062736     ZHar    G    T        0      0        2 
   1   chr1_5062736   Sample    G    T        0      0        2 
   1   chr1_5065548     AAsi    A    C        0      0        2 
   1   chr1_5065548     AKia    A    C        0      0        2 
   1   chr1_5065548     AOna    A    C        0      0        2 
   1   chr1_5065548     ASom    A    C        0      0        2 
   1   chr1_5065548     HCab    A    C        1      2        2 
   1   chr1_5065548     HPrz    A    C        1      2        2 
   1   chr1_5065548     ZBoe    A    C        0      0        2 
   1   chr1_5065548     ZGre    A    C        0      0        2 
   1   chr1_5065548     ZHar    A    C        0      0        2 
   1   chr1_5065548   Sample    A    C        1      2        2 
   1   chr1_5066722     AAsi    T    A        0      0        2 
   1   chr1_5066722     AKia    T    A        0      0        2 
   1   chr1_5066722     AOna    T    A        0      0        2 
   1   chr1_5066722     ASom    T    A        0      0        2 
   1   chr1_5066722     HCab    T    A        1      2        2 
   1   chr1_5066722     HPrz    T    A        1      2        2 
   1   chr1_5066722     ZBoe    T    A        0      0        2 
   1   chr1_5066722     ZGre    T    A        0      0        2 
   1   chr1_5066722     ZHar    T    A        0      0        2 
   1   chr1_5066722   Sample    T    A        1      2        2 
   1   chr1_5079662     AAsi    T    A        0      0        2 
   1   chr1_5079662     AKia    T    A        0      0        2 
   1   chr1_5079662     AOna    T    A        1      2        2 
   1   chr1_5079662     ASom    T    A        0      0        2 
   1   chr1_5079662     HCab    T    A        0      0        2 
   1   chr1_5079662     HPrz    T    A        0      0        2 
   1   chr1_5079662     ZBoe    T    A        0      0        2 
   1   chr1_5079662     ZGre    T    A        0      0        2 
   1   chr1_5079662     ZHar    T    A        0      0        2 
   1   chr1_5079662   Sample    T    A        0      0        2 
   1   chr1_5084167     AAsi    C    G        0      0        2 
   1   chr1_5084167     AKia    C    G        0      0        2 
   1   chr1_5084167     AOna    C    G        0      0        2 
   1   chr1_5084167     ASom    C    G        0      0        2 
   1   chr1_5084167     HCab    C    G        0      0        2 
   1   chr1_5084167     HPrz    C    G      0.5      1        2 
   1   chr1_5084167     ZBoe    C    G        0      0        2 
   1   chr1_5084167     ZGre    C    G        0      0        2 
   1   chr1_5084167     ZHar    C    G        0      0        2 
   1   chr1_5084167   Sample    C    G        0      0        2 
   1   chr1_5085372     AAsi    T    G        0      0        2 
   1   chr1_5085372     AKia    T    G        0      0        2 
   1   chr1_5085372     AOna    T    G        0      0        2 
   1   chr1_5085372     ASom    T    G        0      0        2 
   1   chr1_5085372     HCab    T    G        0      0        2 
   1   chr1_5085372     HPrz    T    G        0      0        2 
   1   chr1_5085372     ZBoe    T    G      0.5      1        2 
   1   chr1_5085372     ZGre    T    G        0      0        2 
   1   chr1_5085372     ZHar    T    G        0      0        2 
   1   chr1_5085372   Sample    T    G        0      0        2 
   1   chr1_5085726     AAsi    C    A        0      0        2 
   1   chr1_5085726     AKia    C    A        0      0        2 
   1   chr1_5085726     AOna    C    A        0      0        2 
   1   chr1_5085726     ASom    C    A        0      0        2 
   1   chr1_5085726     HCab    C    A        0      0        2 
   1   chr1_5085726     HPrz    C    A      0.5      1        2 
   1   chr1_5085726     ZBoe    C    A        0      0        2 
   1   chr1_5085726     ZGre    C    A        0      0        2 
   1   chr1_5085726     ZHar    C    A        0      0        2 
   1   chr1_5085726   Sample    C    A        0      0        2 
   1   chr1_5093357     AAsi    C    G        1      2        2 
   1   chr1_5093357     AKia    C    G        1      2        2 
   1   chr1_5093357     AOna    C    G        1      2        2 
   1   chr1_5093357     ASom    C    G        1      2        2 
   1   chr1_5093357     HCab    C    G        0      0        2 
   1   chr1_5093357     HPrz    C    G        0      0        2 
   1   chr1_5093357     ZBoe    C    G        0      0        2 
   1   chr1_5093357     ZGre    C    G        0      0        2 
   1   chr1_5093357     ZHar    C    G        0      0        2 
   1   chr1_5093357   Sample    C    G        0      0        2 
   1   chr1_5129754     AAsi    G    T        0      0        2 
   1   chr1_5129754     AKia    G    T        1      2        2 
   1   chr1_5129754     AOna    G    T        0      0        2 
   1   chr1_5129754     ASom    G    T        0      0        2 
   1   chr1_5129754     HCab    G    T        0      0        2 
   1   chr1_5129754     HPrz    G    T        0      0        2 
   1   chr1_5129754     ZBoe    G    T        0      0        2 
   1   chr1_5129754     ZGre    G    T        0      0        2 
   1   chr1_5129754     ZHar    G    T        0      0        2 
   1   chr1_5129754   Sample    G    T        0      0        2 
   1   chr1_5131776     AAsi    G    C        0      0        2 
   1   chr1_5131776     AKia    G    C        0      0        2 
   1   chr1_5131776     AOna    G    C        0      0        2 
   1   chr1_5131776     ASom    G    C        0      0        2 
   1   chr1_5131776     HCab    G    C        0      0        2 
   1   chr1_5131776     HPrz    G    C        0      0        2 
   1   chr1_5131776     ZBoe    G    C        0      0        2 
   1   chr1_5131776     ZGre    G    C        0      0        2 
   1   chr1_5131776     ZHar    G    C      0.5      1        2 
   1   chr1_5131776   Sample    G    C        0      0        2 
   1   chr1_5137241     AAsi    T    A        0      0        2 
   1   chr1_5137241     AKia    T    A        0      0        2 
   1   chr1_5137241     AOna    T    A        0      0        2 
   1   chr1_5137241     ASom    T    A        0      0        2 
   1   chr1_5137241     HCab    T    A        0      0        2 
   1   chr1_5137241     HPrz    T    A        0      0        2 
   1   chr1_5137241     ZBoe    T    A      0.5      1        2 
   1   chr1_5137241     ZGre    T    A        0      0        2 
   1   chr1_5137241     ZHar    T    A        0      0        2 
   1   chr1_5137241   Sample    T    A        0      0        2 
   1   chr1_5152619     AAsi    C    A        0      0        2 
   1   chr1_5152619     AKia    C    A        0      0        2 
   1   chr1_5152619     AOna    C    A        0      0        2 
   1   chr1_5152619     ASom    C    A        0      0        2 
   1   chr1_5152619     HCab    C    A        0      0        2 
   1   chr1_5152619     HPrz    C    A        0      0        2 
   1   chr1_5152619     ZBoe    C    A        0      0        2 
   1   chr1_5152619     ZGre    C    A        1      2        2 
   1   chr1_5152619     ZHar    C    A        0      0        2 
   1   chr1_5152619   Sample    C    A        0      0        2 
   1   chr1_5180227     AAsi    A    C        0      0        2 
   1   chr1_5180227     AKia    A    C        0      0        2 
   1   chr1_5180227     AOna    A    C      0.5      1        2 
   1   chr1_5180227     ASom    A    C        0      0        2 
   1   chr1_5180227     HCab    A    C        0      0        2 
   1   chr1_5180227     HPrz    A    C        0      0        2 
   1   chr1_5180227     ZBoe    A    C        0      0        2 
   1   chr1_5180227     ZGre    A    C        0      0        2 
   1   chr1_5180227     ZHar    A    C        0      0        2 
   1   chr1_5180227   Sample    A    C        0      0        2 
   1   chr1_5209390     AAsi    A    C        0      0        2 
   1   chr1_5209390     AKia    A    C        0      0        2 
   1   chr1_5209390     AOna    A    C        0      0        2 
   1   chr1_5209390     ASom    A    C        0      0        2 
   1   chr1_5209390     HCab    A    C        1      2        2 
   1   chr1_5209390     HPrz    A    C        1      2        2 
   1   chr1_5209390     ZBoe    A    C        0      0        2 
   1   chr1_5209390     ZGre    A    C        0      0        2 
   1   chr1_5209390     ZHar    A    C        0      0        2 
   1   chr1_5209390   Sample    A    C        1      2        2 
   1   chr1_5214038     AAsi    C    A        0      0        2 
   1   chr1_5214038     AKia    C    A        0      0        2 
   1   chr1_5214038     AOna    C    A        0      0        2 
   1   chr1_5214038     ASom    C    A        0      0        2 
   1   chr1_5214038     HCab    C    A        1      2        2 
   1   chr1_5214038     HPrz    C    A        1      2        2 
   1   chr1_5214038     ZBoe    C    A        0      0        2 
   1   chr1_5214038     ZGre    C    A        0      0        2 
   1   chr1_5214038     ZHar    C    A        0      0        2 
   1   chr1_5214038   Sample    C    A        1      2        2 
   1   chr1_5226690     AAsi    A    T        0      0        2 
   1   chr1_5226690     AKia    A    T        1      2        2 
   1   chr1_5226690     AOna    A    T        0      0        2 
   1   chr1_5226690     ASom    A    T        0      0        2 
   1   chr1_5226690     HCab    A    T        0      0        2 
   1   chr1_5226690     HPrz    A    T        0      0        2 
   1   chr1_5226690     ZBoe    A    T        1      2        2 
   1   chr1_5226690     ZGre    A    T        1      2        2 
   1   chr1_5226690     ZHar    A    T        1      2        2 
   1   chr1_5226690   Sample    A    T        0      0        2 
   1   chr1_5234946     AAsi    C    A        0      0        2 
   1   chr1_5234946     AKia    C    A        0      0        2 
   1   chr1_5234946     AOna    C    A        0      0        2 
   1   chr1_5234946     ASom    C    A        0      0        2 
   1   chr1_5234946     HCab    C    A        1      2        2 
   1   chr1_5234946     HPrz    C    A        1      2        2 
   1   chr1_5234946     ZBoe    C    A        0      0        2 
   1   chr1_5234946     ZGre    C    A        0      0        2 
   1   chr1_5234946     ZHar    C    A        0      0        2 
   1   chr1_5234946   Sample    C    A        1      2        2 
   1   chr1_5249844     AAsi    C    A        1      2        2 
   1   chr1_5249844     AKia    C    A        0      0        2 
   1   chr1_5249844     AOna    C    A        0      0        2 
   1   chr1_5249844     ASom    C    A        1      2        2 
   1   chr1_5249844     HCab    C    A        0      0        2 
   1   chr1_5249844     HPrz    C    A        0      0        2 
   1   chr1_5249844     ZBoe    C    A        0      0        2 
   1   chr1_5249844     ZGre    C    A        0      0        2 
   1   chr1_5249844     ZHar    C    A        0      0        2 
   1   chr1_5249844   Sample    C    A        0      0        2 
   1   chr1_5255172     AAsi    C    A        0      0        2 
   1   chr1_5255172     AKia    C    A        0      0        2 
   1   chr1_5255172     AOna    C    A        0      0        2 
   1   chr1_5255172     ASom    C    A        0      0        2 
   1   chr1_5255172     HCab    C    A        1      2        2 
   1   chr1_5255172     HPrz    C    A        1      2        2 
   1   chr1_5255172     ZBoe    C    A        0      0        2 
   1   chr1_5255172     ZGre    C    A        0      0        2 
   1   chr1_5255172     ZHar    C    A        0      0        2 
   1   chr1_5255172   Sample    C    A        1      2        2 
   1   chr1_5258819     AAsi    G    C        0      0        2 
   1   chr1_5258819     AKia    G    C        0      0        2 
   1   chr1_5258819     AOna    G    C        0      0        2 
   1   chr1_5258819     ASom    G    C        0      0        2 
   1   chr1_5258819     HCab    G    C        1      2        2 
   1   chr1_5258819     HPrz    G    C        1      2        2 
   1   chr1_5258819     ZBoe    G    C        0      0        2 
   1   chr1_5258819     ZGre    G    C        0      0        2 
   1   chr1_5258819     ZHar    G    C        0      0        2 
   1   chr1_5258819   Sample    G    C        1      2        2 
   1   chr1_5304107     AAsi    A    C        0      0        2 
   1   chr1_5304107     AKia    A    C        0      0        2 
   1   chr1_5304107     AOna    A    C        0      0        2 
   1   chr1_5304107     ASom    A    C        0      0        2 
   1   chr1_5304107     HCab    A    C        1      2        2 
   1   chr1_5304107     HPrz    A    C        1      2        2 
   1   chr1_5304107     ZBoe    A    C        0      0        2 
   1   chr1_5304107     ZGre    A    C        0      0        2 
   1   chr1_5304107     ZHar    A    C        0      0        2 
   1   chr1_5304107   Sample    A    C        1      2        2 
   1   chr1_5307386     AAsi    G    C        0      0        2 
   1   chr1_5307386     AKia    G    C        0      0        2 
   1   chr1_5307386     AOna    G    C        0      0        2 
   1   chr1_5307386     ASom    G    C        0      0        2 
   1   chr1_5307386     HCab    G    C        0      0        2 
   1   chr1_5307386     HPrz    G    C        0      0        2 
   1   chr1_5307386     ZBoe    G    C        0      0        2 
   1   chr1_5307386     ZGre    G    C      0.5      1        2 
   1   chr1_5307386     ZHar    G    C        0      0        2 
   1   chr1_5307386   Sample    G    C        0      0        2 
   1   chr1_5323827     AAsi    G    C        0      0        2 
   1   chr1_5323827     AKia    G    C        1      2        2 
   1   chr1_5323827     AOna    G    C      0.5      1        2 
   1   chr1_5323827     ASom    G    C        0      0        2 
   1   chr1_5323827     HCab    G    C        0      0        2 
   1   chr1_5323827     HPrz    G    C        0      0        2 
   1   chr1_5323827     ZBoe    G    C        0      0        2 
   1   chr1_5323827     ZGre    G    C        0      0        2 
   1   chr1_5323827     ZHar    G    C        0      0        2 
   1   chr1_5323827   Sample    G    C        0      0        2 
   1   chr1_5336461     AAsi    T    G        0      0        2 
   1   chr1_5336461     AKia    T    G        0      0        2 
   1   chr1_5336461     AOna    T    G        0      0        2 
   1   chr1_5336461     ASom    T    G        0      0        2 
   1   chr1_5336461     HCab    T    G        0      0        2 
   1   chr1_5336461     HPrz    T    G        0      0        2 
   1   chr1_5336461     ZBoe    T    G      0.5      1        2 
   1   chr1_5336461     ZGre    T    G        0      0        2 
   1   chr1_5336461     ZHar    T    G        0      0        2 
   1   chr1_5336461   Sample    T    G        0      0        2 
   1   chr1_5345955     AAsi    A    T        0      0        2 
   1   chr1_5345955     AKia    A    T        0      0        2 
   1   chr1_5345955     AOna    A    T        0      0        2 
   1   chr1_5345955     ASom    A    T        0      0        2 
   1   chr1_5345955     HCab    A    T        1      2        2 
   1   chr1_5345955     HPrz    A    T        1      2        2 
   1   chr1_5345955     ZBoe    A    T        0      0        2 
   1   chr1_5345955     ZGre    A    T        0      0        2 
   1   chr1_5345955     ZHar    A    T        0      0        2 
   1   chr1_5345955   Sample    A    T        1      2        2 
   1   chr1_5353430     AAsi    A    T        0      0        2 
   1   chr1_5353430     AKia    A    T        0      0        2 
   1   chr1_5353430     AOna    A    T      0.5      1        2 
   1   chr1_5353430     ASom    A    T        0      0        2 
   1   chr1_5353430     HCab    A    T        0      0        2 
   1   chr1_5353430     HPrz    A    T        0      0        2 
   1   chr1_5353430     ZBoe    A    T        0      0        2 
   1   chr1_5353430     ZGre    A    T        0      0        2 
   1   chr1_5353430     ZHar    A    T        0      0        2 
   1   chr1_5353430   Sample    A    T        0      0        2 
   1   chr1_5355230     AAsi    A    T        0      0        2 
   1   chr1_5355230     AKia    A    T        0      0        2 
   1   chr1_5355230     AOna    A    T        0      0        2 
   1   chr1_5355230     ASom    A    T        0      0        2 
   1   chr1_5355230     HCab    A    T        1      2        2 
   1   chr1_5355230     HPrz    A    T        1      2        2 
   1   chr1_5355230     ZBoe    A    T        0      0        2 
   1   chr1_5355230     ZGre    A    T        0      0        2 
   1   chr1_5355230     ZHar    A    T        0      0        2 
   1   chr1_5355230   Sample    A    T        1      2        2 
   1   chr1_5374771     AAsi    A    T        0      0        2 
   1   chr1_5374771     AKia    A    T        0      0        2 
   1   chr1_5374771     AOna    A    T        0      0        2 
   1   chr1_5374771     ASom    A    T        0      0        2 
   1   chr1_5374771     HCab    A    T        1      2        2 
   1   chr1_5374771     HPrz    A    T        1      2        2 
   1   chr1_5374771     ZBoe    A    T        0      0        2 
   1   chr1_5374771     ZGre    A    T        0      0        2 
   1   chr1_5374771     ZHar    A    T        0      0        2 
   1   chr1_5374771   Sample    A    T        1      2        2 
   1   chr1_5376957     AAsi    T    A        0      0        2 
   1   chr1_5376957     AKia    T    A        0      0        2 
   1   chr1_5376957     AOna    T    A        0      0        2 
   1   chr1_5376957     ASom    T    A        0      0        2 
   1   chr1_5376957     HCab    T    A        0      0        2 
   1   chr1_5376957     HPrz    T    A        0      0        2 
   1   chr1_5376957     ZBoe    T    A        0      0        2 
   1   chr1_5376957     ZGre    T    A        0      0        2 
   1   chr1_5376957     ZHar    T    A        1      2        2 
   1   chr1_5376957   Sample    T    A        0      0        2 
   1   chr1_5380143     AAsi    C    G        0      0        2 
   1   chr1_5380143     AKia    C    G        0      0        2 
   1   chr1_5380143     AOna    C    G        0      0        2 
   1   chr1_5380143     ASom    C    G        0      0        2 
   1   chr1_5380143     HCab    C    G        0      0        2 
   1   chr1_5380143     HPrz    C    G        0      0        2 
   1   chr1_5380143     ZBoe    C    G        0      0        2 
   1   chr1_5380143     ZGre    C    G      0.5      1        2 
   1   chr1_5380143     ZHar    C    G        1      2        2 
   1   chr1_5380143   Sample    C    G        0      0        2 
   1   chr1_5386428     AAsi    A    T        0      0        2 
   1   chr1_5386428     AKia    A    T        0      0        2 
   1   chr1_5386428     AOna    A    T        0      0        2 
   1   chr1_5386428     ASom    A    T        0      0        2 
   1   chr1_5386428     HCab    A    T      0.5      1        2 
   1   chr1_5386428     HPrz    A    T      0.5      1        2 
   1   chr1_5386428     ZBoe    A    T        0      0        2 
   1   chr1_5386428     ZGre    A    T        0      0        2 
   1   chr1_5386428     ZHar    A    T        0      0        2 
   1   chr1_5386428   Sample    A    T        1      2        2 
   1   chr1_5390945     AAsi    C    G        0      0        2 
   1   chr1_5390945     AKia    C    G        0      0        2 
   1   chr1_5390945     AOna    C    G        0      0        2 
   1   chr1_5390945     ASom    C    G        0      0        2 
   1   chr1_5390945     HCab    C    G        1      2        2 
   1   chr1_5390945     HPrz    C    G        1      2        2 
   1   chr1_5390945     ZBoe    C    G        0      0        2 
   1   chr1_5390945     ZGre    C    G        0      0        2 
   1   chr1_5390945     ZHar    C    G        0      0        2 
   1   chr1_5390945   Sample    C    G        1      2        2 
   1   chr1_5423012     AAsi    G    T        0      0        2 
   1   chr1_5423012     AKia    G    T        0      0        2 
   1   chr1_5423012     AOna    G    T        0      0        2 
   1   chr1_5423012     ASom    G    T        0      0        2 
   1   chr1_5423012     HCab    G    T      0.5      1        2 
   1   chr1_5423012     HPrz    G    T        0      0        2 
   1   chr1_5423012     ZBoe    G    T        0      0        2 
   1   chr1_5423012     ZGre    G    T        0      0        2 
   1   chr1_5423012     ZHar    G    T        0      0        2 
   1   chr1_5423012   Sample    G    T        0      0        2 
   1   chr1_5429337     AAsi    T    A        1      2        2 
   1   chr1_5429337     AKia    T    A        0      0        2 
   1   chr1_5429337     AOna    T    A        0      0        2 
   1   chr1_5429337     ASom    T    A        1      2        2 
   1   chr1_5429337     HCab    T    A        0      0        2 
   1   chr1_5429337     HPrz    T    A        0      0        2 
   1   chr1_5429337     ZBoe    T    A        0      0        2 
   1   chr1_5429337     ZGre    T    A        0      0        2 
   1   chr1_5429337     ZHar    T    A        0      0        2 
   1   chr1_5429337   Sample    T    A        0      0        2 
   1   chr1_5456571     AAsi    T    G        0      0        2 
   1   chr1_5456571     AKia    T    G        1      2        2 
   1   chr1_5456571     AOna    T    G        0      0        2 
   1   chr1_5456571     ASom    T    G        0      0        2 
   1   chr1_5456571     HCab    T    G        0      0        2 
   1   chr1_5456571     HPrz    T    G        0      0        2 
   1   chr1_5456571     ZBoe    T    G        0      0        2 
   1   chr1_5456571     ZGre    T    G        0      0        2 
   1   chr1_5456571     ZHar    T    G        0      0        2 
   1   chr1_5456571   Sample    T    G        0      0        2 
   1   chr1_5463448     AAsi    T    A        0      0        2 
   1   chr1_5463448     AKia    T    A        0      0        2 
   1   chr1_5463448     AOna    T    A        0      0        2 
   1   chr1_5463448     ASom    T    A        0      0        2 
   1   chr1_5463448     HCab    T    A        1      2        2 
   1   chr1_5463448     HPrz    T    A        1      2        2 
   1   chr1_5463448     ZBoe    T    A        0      0        2 
   1   chr1_5463448     ZGre    T    A        0      0        2 
   1   chr1_5463448     ZHar    T    A        0      0        2 
   1   chr1_5463448   Sample    T    A        1      2        2 
   1   chr1_5468301     AAsi    G    T      0.5      1        2 
   1   chr1_5468301     AKia    G    T        0      0        2 
   1   chr1_5468301     AOna    G    T        0      0        2 
   1   chr1_5468301     ASom    G    T        0      0        2 
   1   chr1_5468301     HCab    G    T        0      0        2 
   1   chr1_5468301     HPrz    G    T        0      0        2 
   1   chr1_5468301     ZBoe    G    T        0      0        2 
   1   chr1_5468301     ZGre    G    T        0      0        2 
   1   chr1_5468301     ZHar    G    T        0      0        2 
   1   chr1_5468301   Sample    G    T        0      0        2 
   1   chr1_5469124     AAsi    C    G        1      2        2 
   1   chr1_5469124     AKia    C    G        0      0        2 
   1   chr1_5469124     AOna    C    G      0.5      1        2 
   1   chr1_5469124     ASom    C    G        1      2        2 
   1   chr1_5469124     HCab    C    G        0      0        2 
   1   chr1_5469124     HPrz    C    G        0      0        2 
   1   chr1_5469124     ZBoe    C    G        0      0        2 
   1   chr1_5469124     ZGre    C    G        0      0        2 
   1   chr1_5469124     ZHar    C    G        0      0        2 
   1   chr1_5469124   Sample    C    G        0      0        2 
   1   chr1_5481031     AAsi    G    T        0      0        2 
   1   chr1_5481031     AKia    G    T        0      0        2 
   1   chr1_5481031     AOna    G    T      0.5      1        2 
   1   chr1_5481031     ASom    G    T        0      0        2 
   1   chr1_5481031     HCab    G    T        0      0        2 
   1   chr1_5481031     HPrz    G    T        0      0        2 
   1   chr1_5481031     ZBoe    G    T        0      0        2 
   1   chr1_5481031     ZGre    G    T        0      0        2 
   1   chr1_5481031     ZHar    G    T        0      0        2 
   1   chr1_5481031   Sample    G    T        0      0        2 
   1   chr1_5488671     AAsi    C    A        0      0        2 
   1   chr1_5488671     AKia    C    A        0      0        2 
   1   chr1_5488671     AOna    C    A        0      0        2 
   1   chr1_5488671     ASom    C    A        0      0        2 
   1   chr1_5488671     HCab    C    A        1      2        2 
   1   chr1_5488671     HPrz    C    A        1      2        2 
   1   chr1_5488671     ZBoe    C    A        0      0        2 
   1   chr1_5488671     ZGre    C    A        0      0        2 
   1   chr1_5488671     ZHar    C    A        0      0        2 
   1   chr1_5488671   Sample    C    A        1      2        2 
   1   chr1_5493873     AAsi    A    C        0      0        2 
   1   chr1_5493873     AKia    A    C        0      0        2 
   1   chr1_5493873     AOna    A    C        0      0        2 
   1   chr1_5493873     ASom    A    C        0      0        2 
   1   chr1_5493873     HCab    A    C        1      2        2 
   1   chr1_5493873     HPrz    A    C        1      2        2 
   1   chr1_5493873     ZBoe    A    C        0      0        2 
   1   chr1_5493873     ZGre    A    C        0      0        2 
   1   chr1_5493873     ZHar    A    C        0      0        2 
   1   chr1_5493873   Sample    A    C        1      2        2 
   1   chr1_5508258     AAsi    A    T        0      0        2 
   1   chr1_5508258     AKia    A    T        0      0        2 
   1   chr1_5508258     AOna    A    T        0      0        2 
   1   chr1_5508258     ASom    A    T        0      0        2 
   1   chr1_5508258     HCab    A    T        0      0        2 
   1   chr1_5508258     HPrz    A    T        0      0        2 
   1   chr1_5508258     ZBoe    A    T        0      0        2 
   1   chr1_5508258     ZGre    A    T        0      0        2 
   1   chr1_5508258     ZHar    A    T      0.5      1        2 
   1   chr1_5508258   Sample    A    T        0      0        2 
   1   chr1_5515072     AAsi    T    A        0      0        2 
   1   chr1_5515072     AKia    T    A        0      0        2 
   1   chr1_5515072     AOna    T    A        0      0        2 
   1   chr1_5515072     ASom    T    A        0      0        2 
   1   chr1_5515072     HCab    T    A        0      0        2 
   1   chr1_5515072     HPrz    T    A        0      0        2 
   1   chr1_5515072     ZBoe    T    A      0.5      1        2 
   1   chr1_5515072     ZGre    T    A        0      0        2 
   1   chr1_5515072     ZHar    T    A        0      0        2 
   1   chr1_5515072   Sample    T    A        0      0        2 
   1   chr1_5528844     AAsi    G    C        0      0        2 
   1   chr1_5528844     AKia    G    C        0      0        2 
   1   chr1_5528844     AOna    G    C        0      0        2 
   1   chr1_5528844     ASom    G    C        0      0        2 
   1   chr1_5528844     HCab    G    C        1      2        2 
   1   chr1_5528844     HPrz    G    C        1      2        2 
   1   chr1_5528844     ZBoe    G    C        0      0        2 
   1   chr1_5528844     ZGre    G    C        0      0        2 
   1   chr1_5528844     ZHar    G    C        0      0        2 
   1   chr1_5528844   Sample    G    C        1      2        2 
   1   chr1_5531605     AAsi    A    C        1      2        2 
   1   chr1_5531605     AKia    A    C        0      0        2 
   1   chr1_5531605     AOna    A    C        0      0        2 
   1   chr1_5531605     ASom    A    C        0      0        2 
   1   chr1_5531605     HCab    A    C        0      0        2 
   1   chr1_5531605     HPrz    A    C        0      0        2 
   1   chr1_5531605     ZBoe    A    C        0      0        2 
   1   chr1_5531605     ZGre    A    C        0      0        2 
   1   chr1_5531605     ZHar    A    C        0      0        2 
   1   chr1_5531605   Sample    A    C        0      0        2 
   1   chr1_5560872     AAsi    C    G        0      0        2 
   1   chr1_5560872     AKia    C    G        0      0        2 
   1   chr1_5560872     AOna    C    G        0      0        2 
   1   chr1_5560872     ASom    C    G        0      0        2 
   1   chr1_5560872     HCab    C    G        1      2        2 
   1   chr1_5560872     HPrz    C    G        1      2        2 
   1   chr1_5560872     ZBoe    C    G        0      0        2 
   1   chr1_5560872     ZGre    C    G        0      0        2 
   1   chr1_5560872     ZHar    C    G        0      0        2 
   1   chr1_5560872   Sample    C    G        1      2        2 
   1   chr1_5568960     AAsi    T    A        0      0        2 
   1   chr1_5568960     AKia    T    A        0      0        2 
   1   chr1_5568960     AOna    T    A        0      0        2 
   1   chr1_5568960     ASom    T    A        0      0        2 
   1   chr1_5568960     HCab    T    A        0      0        2 
   1   chr1_5568960     HPrz    T    A        0      0        2 
   1   chr1_5568960     ZBoe    T    A        1      2        2 
   1   chr1_5568960     ZGre    T    A        1      2        2 
   1   chr1_5568960     ZHar    T    A        1      2        2 
   1   chr1_5568960   Sample    T    A        0      0        2 
   1   chr1_5570941     AAsi    C    G        0      0        2 
   1   chr1_5570941     AKia    C    G        0      0        2 
   1   chr1_5570941     AOna    C    G        0      0        2 
   1   chr1_5570941     ASom    C    G      0.5      1        2 
   1   chr1_5570941     HCab    C    G        0      0        2 
   1   chr1_5570941     HPrz    C    G        0      0        2 
   1   chr1_5570941     ZBoe    C    G        0      0        2 
   1   chr1_5570941     ZGre    C    G        0      0        2 
   1   chr1_5570941     ZHar    C    G        0      0        2 
   1   chr1_5570941   Sample    C    G        0      0        2 
   1   chr1_5583114     AAsi    A    C        0      0        2 
   1   chr1_5583114     AKia    A    C        0      0        2 
   1   chr1_5583114     AOna    A    C        0      0        2 
   1   chr1_5583114     ASom    A    C        0      0        2 
   1   chr1_5583114     HCab    A    C      0.5      1        2 
   1   chr1_5583114     HPrz    A    C        1      2        2 
   1   chr1_5583114     ZBoe    A    C        0      0        2 
   1   chr1_5583114     ZGre    A    C        0      0        2 
   1   chr1_5583114     ZHar    A    C        0      0        2 
   1   chr1_5583114   Sample    A    C        1      2        2 
   1   chr1_5590748     AAsi    A    C        0      0        2 
   1   chr1_5590748     AKia    A    C        0      0        2 
   1   chr1_5590748     AOna    A    C        0      0        2 
   1   chr1_5590748     ASom    A    C        0      0        2 
   1   chr1_5590748     HCab    A    C        0      0        2 
   1   chr1_5590748     HPrz    A    C        0      0        2 
   1   chr1_5590748     ZBoe    A    C        1      2        2 
   1   chr1_5590748     ZGre    A    C        0      0        2 
   1   chr1_5590748     ZHar    A    C        0      0        2 
   1   chr1_5590748   Sample    A    C        0      0        2 
   1   chr1_5591167     AAsi    C    A        0      0        2 
   1   chr1_5591167     AKia    C    A        0      0        2 
   1   chr1_5591167     AOna    C    A        0      0        2 
   1   chr1_5591167     ASom    C    A        0      0        2 
   1   chr1_5591167     HCab    C    A        0      0        2 
   1   chr1_5591167     HPrz    C    A        0      0        2 
   1   chr1_5591167     ZBoe    C    A        1      2        2 
   1   chr1_5591167     ZGre    C    A        0      0        2 
   1   chr1_5591167     ZHar    C    A        0      0        2 
   1   chr1_5591167   Sample    C    A        0      0        2 
   1   chr1_5593396     AAsi    T    A        0      0        2 
   1   chr1_5593396     AKia    T    A        0      0        2 
   1   chr1_5593396     AOna    T    A        0      0        2 
   1   chr1_5593396     ASom    T    A        0      0        2 
   1   chr1_5593396     HCab    T    A        0      0        2 
   1   chr1_5593396     HPrz    T    A        0      0        2 
   1   chr1_5593396     ZBoe    T    A      0.5      1        2 
   1   chr1_5593396     ZGre    T    A        0      0        2 
   1   chr1_5593396     ZHar    T    A        0      0        2 
   1   chr1_5593396   Sample    T    A        0      0        2 
   1   chr1_5609539     AAsi    G    C        0      0        2 
   1   chr1_5609539     AKia    G    C        0      0        2 
   1   chr1_5609539     AOna    G    C        0      0        2 
   1   chr1_5609539     ASom    G    C        0      0        2 
   1   chr1_5609539     HCab    G    C        1      2        2 
   1   chr1_5609539     HPrz    G    C        1      2        2 
   1   chr1_5609539     ZBoe    G    C        0      0        2 
   1   chr1_5609539     ZGre    G    C        0      0        2 
   1   chr1_5609539     ZHar    G    C        0      0        2 
   1   chr1_5609539   Sample    G    C        1      2        2 
   1   chr1_5613316     AAsi    T    G        0      0        2 
   1   chr1_5613316     AKia    T    G        0      0        2 
   1   chr1_5613316     AOna    T    G        0      0        2 
   1   chr1_5613316     ASom    T    G        0      0        2 
   1   chr1_5613316     HCab    T    G        1      2        2 
   1   chr1_5613316     HPrz    T    G        0      0        2 
   1   chr1_5613316     ZBoe    T    G        0      0        2 
   1   chr1_5613316     ZGre    T    G        0      0        2 
   1   chr1_5613316     ZHar    T    G        0      0        2 
   1   chr1_5613316   Sample    T    G        0      0        2 
   1   chr1_5625032     AAsi    A    C        0      0        2 
   1   chr1_5625032     AKia    A    C        0      0        2 
   1   chr1_5625032     AOna    A    C        0      0        2 
   1   chr1_5625032     ASom    A    C        0      0        2 
   1   chr1_5625032     HCab    A    C        1      2        2 
   1   chr1_5625032     HPrz    A    C        1      2        2 
   1   chr1_5625032     ZBoe    A    C        0      0        2 
   1   chr1_5625032     ZGre    A    C        0      0        2 
   1   chr1_5625032     ZHar    A    C        0      0        2 
   1   chr1_5625032   Sample    A    C        1      2        2 
   1   chr1_5635738     AAsi    G    C        0      0        2 
   1   chr1_5635738     AKia    G    C        0      0        2 
   1   chr1_5635738     AOna    G    C        0      0        2 
   1   chr1_5635738     ASom    G    C        0      0        2 
   1   chr1_5635738     HCab    G    C        1      2        2 
   1   chr1_5635738     HPrz    G    C        1      2        2 
   1   chr1_5635738     ZBoe    G    C        0      0        2 
   1   chr1_5635738     ZGre    G    C        0      0        2 
   1   chr1_5635738     ZHar    G    C        0      0        2 
   1   chr1_5635738   Sample    G    C        1      2        2 
   1   chr1_5642181     AAsi    G    T        0      0        2 
   1   chr1_5642181     AKia    G    T        0      0        2 
   1   chr1_5642181     AOna    G    T        0      0        2 
   1   chr1_5642181     ASom    G    T        0      0        2 
   1   chr1_5642181     HCab    G    T        1      2        2 
   1   chr1_5642181     HPrz    G    T        1      2        2 
   1   chr1_5642181     ZBoe    G    T        0      0        2 
   1   chr1_5642181     ZGre    G    T        0      0        2 
   1   chr1_5642181     ZHar    G    T        0      0        2 
   1   chr1_5642181   Sample    G    T        1      2        2 
   1   chr1_5653024     AAsi    C    G        0      0        2 
   1   chr1_5653024     AKia    C    G        0      0        2 
   1   chr1_5653024     AOna    C    G        0      0        2 
   1   chr1_5653024     ASom    C    G        0      0        2 
   1   chr1_5653024     HCab    C    G        1      2        2 
   1   chr1_5653024     HPrz    C    G        1      2        2 
   1   chr1_5653024     ZBoe    C    G        0      0        2 
   1   chr1_5653024     ZGre    C    G        0      0        2 
   1   chr1_5653024     ZHar    C    G        0      0        2 
   1   chr1_5653024   Sample    C    G        1      2        2 
   1   chr1_5665103     AAsi    A    C        0      0        2 
   1   chr1_5665103     AKia    A    C        0      0        2 
   1   chr1_5665103     AOna    A    C        0      0        2 
   1   chr1_5665103     ASom    A    C        0      0        2 
   1   chr1_5665103     HCab    A    C      0.5      1        2 
   1   chr1_5665103     HPrz    A    C        0      0        2 
   1   chr1_5665103     ZBoe    A    C        0      0        2 
   1   chr1_5665103     ZGre    A    C        0      0        2 
   1   chr1_5665103     ZHar    A    C        0      0        2 
   1   chr1_5665103   Sample    A    C        0      0        2 
   1   chr1_5677025     AAsi    A    C        0      0        2 
   1   chr1_5677025     AKia    A    C        0      0        2 
   1   chr1_5677025     AOna    A    C        0      0        2 
   1   chr1_5677025     ASom    A    C        1      2        2 
   1   chr1_5677025     HCab    A    C        0      0        2 
   1   chr1_5677025     HPrz    A    C        0      0        2 
   1   chr1_5677025     ZBoe    A    C        0      0        2 
   1   chr1_5677025     ZGre    A    C        0      0        2 
   1   chr1_5677025     ZHar    A    C        0      0        2 
   1   chr1_5677025   Sample    A    C        0      0        2 
   1   chr1_5700969     AAsi    A    C      0.5      1        2 
   1   chr1_5700969     AKia    A    C        0      0        2 
   1   chr1_5700969     AOna    A    C        0      0        2 
   1   chr1_5700969     ASom    A    C        0      0        2 
   1   chr1_5700969     HCab    A    C        0      0        2 
   1   chr1_5700969     HPrz    A    C        0      0        2 
   1   chr1_5700969     ZBoe    A    C        0      0        2 
   1   chr1_5700969     ZGre    A    C        0      0        2 
   1   chr1_5700969     ZHar    A    C        0      0        2 
   1   chr1_5700969   Sample    A    C        0      0        2 
   1   chr1_5722109     AAsi    G    C        0      0        2 
   1   chr1_5722109     AKia    G    C        0      0        2 
   1   chr1_5722109     AOna    G    C        0      0        2 
   1   chr1_5722109     ASom    G    C        0      0        2 
   1   chr1_5722109     HCab    G    C        1      2        2 
   1   chr1_5722109     HPrz    G    C        1      2        2 
   1   chr1_5722109     ZBoe    G    C        0      0        2 
   1   chr1_5722109     ZGre    G    C        0      0        2 
   1   chr1_5722109     ZHar    G    C        0      0        2 
   1   chr1_5722109   Sample    G    C        1      2        2 
   1   chr1_5724483     AAsi    C    G      0.5      1        2 
   1   chr1_5724483     AKia    C    G        0      0        2 
   1   chr1_5724483     AOna    C    G        0      0        2 
   1   chr1_5724483     ASom    C    G        1      2        2 
   1   chr1_5724483     HCab    C    G        0      0        2 
   1   chr1_5724483     HPrz    C    G        0      0        2 
   1   chr1_5724483     ZBoe    C    G        0      0        2 
   1   chr1_5724483     ZGre    C    G        0      0        2 
   1   chr1_5724483     ZHar    C    G        0      0        2 
   1   chr1_5724483   Sample    C    G        0      0        2 
   1   chr1_5737327     AAsi    T    G        0      0        2 
   1   chr1_5737327     AKia    T    G        0      0        2 
   1   chr1_5737327     AOna    T    G        0      0        2 
   1   chr1_5737327     ASom    T    G        0      0        2 
   1   chr1_5737327     HCab    T    G        0      0        2 
   1   chr1_5737327     HPrz    T    G        0      0        2 
   1   chr1_5737327     ZBoe    T    G      0.5      1        2 
   1   chr1_5737327     ZGre    T    G        0      0        2 
   1   chr1_5737327     ZHar    T    G        0      0        2 
   1   chr1_5737327   Sample    T    G        0      0        2 
   1   chr1_5761140     AAsi    A    T        0      0        2 
   1   chr1_5761140     AKia    A    T        1      2        2 
   1   chr1_5761140     AOna    A    T      0.5      1        2 
   1   chr1_5761140     ASom    A    T        0      0        2 
   1   chr1_5761140     HCab    A    T        0      0        2 
   1   chr1_5761140     HPrz    A    T        0      0        2 
   1   chr1_5761140     ZBoe    A    T        0      0        2 
   1   chr1_5761140     ZGre    A    T        0      0        2 
   1   chr1_5761140     ZHar    A    T        0      0        2 
   1   chr1_5761140   Sample    A    T        0      0        2 
   1   chr1_5770071     AAsi    G    T        0      0        2 
   1   chr1_5770071     AKia    G    T        0      0        2 
   1   chr1_5770071     AOna    G    T        0      0        2 
   1   chr1_5770071     ASom    G    T        0      0        2 
   1   chr1_5770071     HCab    G    T        1      2        2 
   1   chr1_5770071     HPrz    G    T        1      2        2 
   1   chr1_5770071     ZBoe    G    T        0      0        2 
   1   chr1_5770071     ZGre    G    T        0      0        2 
   1   chr1_5770071     ZHar    G    T        0      0        2 
   1   chr1_5770071   Sample    G    T        1      2        2 
   1   chr1_5772898     AAsi    C    G        0      0        2 
   1   chr1_5772898     AKia    C    G        0      0        2 
   1   chr1_5772898     AOna    C    G        0      0        2 
   1   chr1_5772898     ASom    C    G        0      0        2 
   1   chr1_5772898     HCab    C    G        0      0        2 
   1   chr1_5772898     HPrz    C    G        0      0        2 
   1   chr1_5772898     ZBoe    C    G        0      0        2 
   1   chr1_5772898     ZGre    C    G        0      0        2 
   1   chr1_5772898     ZHar    C    G        1      2        2 
   1   chr1_5772898   Sample    C    G        0      0        2 
   1   chr1_5796579     AAsi    G    C        0      0        2 
   1   chr1_5796579     AKia    G    C        0      0        2 
   1   chr1_5796579     AOna    G    C        0      0        2 
   1   chr1_5796579     ASom    G    C        0      0        2 
   1   chr1_5796579     HCab    G    C        1      2        2 
   1   chr1_5796579     HPrz    G    C        1      2        2 
   1   chr1_5796579     ZBoe    G    C        0      0        2 
   1   chr1_5796579     ZGre    G    C        0      0        2 
   1   chr1_5796579     ZHar    G    C        0      0        2 
   1   chr1_5796579   Sample    G    C        1      2        2 
   1   chr1_5806111     AAsi    C    A        0      0        2 
   1   chr1_5806111     AKia    C    A        0      0        2 
   1   chr1_5806111     AOna    C    A        0      0        2 
   1   chr1_5806111     ASom    C    A        0      0        2 
   1   chr1_5806111     HCab    C    A        1      2        2 
   1   chr1_5806111     HPrz    C    A        1      2        2 
   1   chr1_5806111     ZBoe    C    A        0      0        2 
   1   chr1_5806111     ZGre    C    A        0      0        2 
   1   chr1_5806111     ZHar    C    A        0      0        2 
   1   chr1_5806111   Sample    C    A        1      2        2 
   1   chr1_5809747     AAsi    C    G        0      0        2 
   1   chr1_5809747     AKia    C    G        0      0        2 
   1   chr1_5809747     AOna    C    G        0      0        2 
   1   chr1_5809747     ASom    C    G        0      0        2 
   1   chr1_5809747     HCab    C    G        1      2        2 
   1   chr1_5809747     HPrz    C    G        1      2        2 
   1   chr1_5809747     ZBoe    C    G        0      0        2 
   1   chr1_5809747     ZGre    C    G        0      0        2 
   1   chr1_5809747     ZHar    C    G        0      0        2 
   1   chr1_5809747   Sample    C    G        1      2        2 
   1   chr1_5844036     AAsi    G    T        0      0        2 
   1   chr1_5844036     AKia    G    T        0      0        2 
   1   chr1_5844036     AOna    G    T        0      0        2 
   1   chr1_5844036     ASom    G    T        0      0        2 
   1   chr1_5844036     HCab    G    T        0      0        2 
   1   chr1_5844036     HPrz    G    T        0      0        2 
   1   chr1_5844036     ZBoe    G    T        0      0        2 
   1   chr1_5844036     ZGre    G    T      0.5      1        2 
   1   chr1_5844036     ZHar    G    T        0      0        2 
   1   chr1_5844036   Sample    G    T        0      0        2 
   1   chr1_5848046     AAsi    G    T        0      0        2 
   1   chr1_5848046     AKia    G    T        1      2        2 
   1   chr1_5848046     AOna    G    T        1      2        2 
   1   chr1_5848046     ASom    G    T        0      0        2 
   1   chr1_5848046     HCab    G    T        0      0        2 
   1   chr1_5848046     HPrz    G    T        0      0        2 
   1   chr1_5848046     ZBoe    G    T        0      0        2 
   1   chr1_5848046     ZGre    G    T        0      0        2 
   1   chr1_5848046     ZHar    G    T        0      0        2 
   1   chr1_5848046   Sample    G    T        0      0        2 
   1   chr1_5848353     AAsi    T    A        0      0        2 
   1   chr1_5848353     AKia    T    A        0      0        2 
   1   chr1_5848353     AOna    T    A        0      0        2 
   1   chr1_5848353     ASom    T    A        0      0        2 
   1   chr1_5848353     HCab    T    A        0      0        2 
   1   chr1_5848353     HPrz    T    A        0      0        2 
   1   chr1_5848353     ZBoe    T    A        0      0        2 
   1   chr1_5848353     ZGre    T    A        0      0        2 
   1   chr1_5848353     ZHar    T    A        1      2        2 
   1   chr1_5848353   Sample    T    A        0      0        2 
   1   chr1_5857356     AAsi    T    G        1      2        2 
   1   chr1_5857356     AKia    T    G        0      0        2 
   1   chr1_5857356     AOna    T    G        0      0        2 
   1   chr1_5857356     ASom    T    G        0      0        2 
   1   chr1_5857356     HCab    T    G        0      0        2 
   1   chr1_5857356     HPrz    T    G        0      0        2 
   1   chr1_5857356     ZBoe    T    G        0      0        2 
   1   chr1_5857356     ZGre    T    G        0      0        2 
   1   chr1_5857356     ZHar    T    G        0      0        2 
   1   chr1_5857356   Sample    T    G        0      0        2 
   1   chr1_5862474     AAsi    A    T        0      0        2 
   1   chr1_5862474     AKia    A    T        0      0        2 
   1   chr1_5862474     AOna    A    T        0      0        2 
   1   chr1_5862474     ASom    A    T        0      0        2 
   1   chr1_5862474     HCab    A    T        0      0        2 
   1   chr1_5862474     HPrz    A    T        0      0        2 
   1   chr1_5862474     ZBoe    A    T        0      0        2 
   1   chr1_5862474     ZGre    A    T      0.5      1        2 
   1   chr1_5862474     ZHar    A    T        0      0        2 
   1   chr1_5862474   Sample    A    T        0      0        2 
   1   chr1_5878540     AAsi    T    A        0      0        2 
   1   chr1_5878540     AKia    T    A        0      0        2 
   1   chr1_5878540     AOna    T    A        0      0        2 
   1   chr1_5878540     ASom    T    A        0      0        2 
   1   chr1_5878540     HCab    T    A        0      0        2 
   1   chr1_5878540     HPrz    T    A        0      0        2 
   1   chr1_5878540     ZBoe    T    A        0      0        2 
   1   chr1_5878540     ZGre    T    A        0      0        2 
   1   chr1_5878540     ZHar    T    A        1      2        2 
   1   chr1_5878540   Sample    T    A        0      0        2 
   1   chr1_5881689     AAsi    G    T        0      0        2 
   1   chr1_5881689     AKia    G    T        0      0        2 
   1   chr1_5881689     AOna    G    T        0      0        2 
   1   chr1_5881689     ASom    G    T        0      0        2 
   1   chr1_5881689     HCab    G    T        1      2        2 
   1   chr1_5881689     HPrz    G    T        1      2        2 
   1   chr1_5881689     ZBoe    G    T        0      0        2 
   1   chr1_5881689     ZGre    G    T        0      0        2 
   1   chr1_5881689     ZHar    G    T        0      0        2 
   1   chr1_5881689   Sample    G    T        1      2        2 
   1   chr1_5890012     AAsi    T    G        0      0        2 
   1   chr1_5890012     AKia    T    G        0      0        2 
   1   chr1_5890012     AOna    T    G        1      2        2 
   1   chr1_5890012     ASom    T    G        0      0        2 
   1   chr1_5890012     HCab    T    G        0      0        2 
   1   chr1_5890012     HPrz    T    G        0      0        2 
   1   chr1_5890012     ZBoe    T    G        0      0        2 
   1   chr1_5890012     ZGre    T    G        0      0        2 
   1   chr1_5890012     ZHar    T    G        0      0        2 
   1   chr1_5890012   Sample    T    G        0      0        2 
   1   chr1_5902458     AAsi    C    G        0      0        2 
   1   chr1_5902458     AKia    C    G        0      0        2 
   1   chr1_5902458     AOna    C    G        0      0        2 
   1   chr1_5902458     ASom    C    G        0      0        2 
   1   chr1_5902458     HCab    C    G        1      2        2 
   1   chr1_5902458     HPrz    C    G        1      2        2 
   1   chr1_5902458     ZBoe    C    G        0      0        2 
   1   chr1_5902458     ZGre    C    G        0      0        2 
   1   chr1_5902458     ZHar    C    G        0      0        2 
   1   chr1_5902458   Sample    C    G        1      2        2 
   1   chr1_5905231     AAsi    C    G        0      0        2 
   1   chr1_5905231     AKia    C    G        0      0        2 
   1   chr1_5905231     AOna    C    G        0      0        2 
   1   chr1_5905231     ASom    C    G        0      0        2 
   1   chr1_5905231     HCab    C    G        0      0        2 
   1   chr1_5905231     HPrz    C    G        0      0        2 
   1   chr1_5905231     ZBoe    C    G        0      0        2 
   1   chr1_5905231     ZGre    C    G        0      0        2 
   1   chr1_5905231     ZHar    C    G        1      2        2 
   1   chr1_5905231   Sample    C    G        0      0        2 
   1   chr1_5921761     AAsi    G    C        0      0        2 
   1   chr1_5921761     AKia    G    C        1      2        2 
   1   chr1_5921761     AOna    G    C        0      0        2 
   1   chr1_5921761     ASom    G    C        0      0        2 
   1   chr1_5921761     HCab    G    C        0      0        2 
   1   chr1_5921761     HPrz    G    C        0      0        2 
   1   chr1_5921761     ZBoe    G    C        0      0        2 
   1   chr1_5921761     ZGre    G    C        0      0        2 
   1   chr1_5921761     ZHar    G    C        0      0        2 
   1   chr1_5921761   Sample    G    C        0      0        2 
   1   chr1_5921986     AAsi    A    C        0      0        2 
   1   chr1_5921986     AKia    A    C      0.5      1        2 
   1   chr1_5921986     AOna    A    C        0      0        2 
   1   chr1_5921986     ASom    A    C        0      0        2 
   1   chr1_5921986     HCab    A    C        0      0        2 
   1   chr1_5921986     HPrz    A    C        0      0        2 
   1   chr1_5921986     ZBoe    A    C        0      0        2 
   1   chr1_5921986     ZGre    A    C        0      0        2 
   1   chr1_5921986     ZHar    A    C        0      0        2 
   1   chr1_5921986   Sample    A    C        0      0        2 
   1   chr1_5941954     AAsi    G    C        0      0        2 
   1   chr1_5941954     AKia    G    C      0.5      1        2 
   1   chr1_5941954     AOna    G    C        0      0        2 
   1   chr1_5941954     ASom    G    C        0      0        2 
   1   chr1_5941954     HCab    G    C        0      0        2 
   1   chr1_5941954     HPrz    G    C        0      0        2 
   1   chr1_5941954     ZBoe    G    C        0      0        2 
   1   chr1_5941954     ZGre    G    C        0      0        2 
   1   chr1_5941954     ZHar    G    C        0      0        2 
   1   chr1_5941954   Sample    G    C        0      0        2 
   1   chr1_5977145     AAsi    G    T        0      0        2 
   1   chr1_5977145     AKia    G    T        0      0        2 
   1   chr1_5977145     AOna    G    T        0      0        2 
   1   chr1_5977145     ASom    G    T        0      0        2 
   1   chr1_5977145     HCab    G    T        0      0        2 
   1   chr1_5977145     HPrz    G    T        0      0        2 
   1   chr1_5977145     ZBoe    G    T        1      2        2 
   1   chr1_5977145     ZGre    G    T        0      0        2 
   1   chr1_5977145     ZHar    G    T        0      0        2 
   1   chr1_5977145   Sample    G    T        0      0        2 
   1   chr1_5979099     AAsi    T    A        0      0        2 
   1   chr1_5979099     AKia    T    A        0      0        2 
   1   chr1_5979099     AOna    T    A        0      0        2 
   1   chr1_5979099     ASom    T    A        0      0        2 
   1   chr1_5979099     HCab    T    A      0.5      1        2 
   1   chr1_5979099     HPrz    T    A        0      0        2 
   1   chr1_5979099     ZBoe    T    A        0      0        2 
   1   chr1_5979099     ZGre    T    A        0      0        2 
   1   chr1_5979099     ZHar    T    A        0      0        2 
   1   chr1_5979099   Sample    T    A        0      0        2 
   1   chr1_5983416     AAsi    A    C        0      0        2 
   1   chr1_5983416     AKia    A    C        1      2        2 
   1   chr1_5983416     AOna    A    C        1      2        2 
   1   chr1_5983416     ASom    A    C        0      0        2 
   1   chr1_5983416     HCab    A    C        0      0        2 
   1   chr1_5983416     HPrz    A    C        0      0        2 
   1   chr1_5983416     ZBoe    A    C        0      0        2 
   1   chr1_5983416     ZGre    A    C        0      0        2 
   1   chr1_5983416     ZHar    A    C        0      0        2 
   1   chr1_5983416   Sample    A    C        0      0        2 
   1   chr1_5985578     AAsi    A    C        0      0        2 
   1   chr1_5985578     AKia    A    C        0      0        2 
   1   chr1_5985578     AOna    A    C        0      0        2 
   1   chr1_5985578     ASom    A    C        0      0        2 
   1   chr1_5985578     HCab    A    C        1      2        2 
   1   chr1_5985578     HPrz    A    C        1      2        2 
   1   chr1_5985578     ZBoe    A    C        0      0        2 
   1   chr1_5985578     ZGre    A    C        0      0        2 
   1   chr1_5985578     ZHar    A    C        0      0        2 
   1   chr1_5985578   Sample    A    C        1      2        2 
   1   chr1_5988969     AAsi    T    A        0      0        2 
   1   chr1_5988969     AKia    T    A        0      0        2 
   1   chr1_5988969     AOna    T    A        0      0        2 
   1   chr1_5988969     ASom    T    A        0      0        2 
   1   chr1_5988969     HCab    T    A        0      0        2 
   1   chr1_5988969     HPrz    T    A        0      0        2 
   1   chr1_5988969     ZBoe    T    A      0.5      1        2 
   1   chr1_5988969     ZGre    T    A        0      0        2 
   1   chr1_5988969     ZHar    T    A        0      0        2 
   1   chr1_5988969   Sample    T    A        0      0        2 
   1   chr1_5989249     AAsi    C    G        0      0        2 
   1   chr1_5989249     AKia    C    G        0      0        2 
   1   chr1_5989249     AOna    C    G        0      0        2 
   1   chr1_5989249     ASom    C    G        0      0        2 
   1   chr1_5989249     HCab    C    G        0      0        2 
   1   chr1_5989249     HPrz    C    G        0      0        2 
   1   chr1_5989249     ZBoe    C    G      0.5      1        2 
   1   chr1_5989249     ZGre    C    G        0      0        2 
   1   chr1_5989249     ZHar    C    G        0      0        2 
   1   chr1_5989249   Sample    C    G        0      0        2 
   1   chr1_5997847     AAsi    G    T        0      0        2 
   1   chr1_5997847     AKia    G    T      0.5      1        2 
   1   chr1_5997847     AOna    G    T        0      0        2 
   1   chr1_5997847     ASom    G    T        0      0        2 
   1   chr1_5997847     HCab    G    T        0      0        2 
   1   chr1_5997847     HPrz    G    T        0      0        2 
   1   chr1_5997847     ZBoe    G    T        0      0        2 
   1   chr1_5997847     ZGre    G    T        0      0        2 
   1   chr1_5997847     ZHar    G    T        0      0        2 
   1   chr1_5997847   Sample    G    T        0      0        2 
   1   chr1_6031217     AAsi    G    C        0      0        2 
   1   chr1_6031217     AKia    G    C        1      2        2 
   1   chr1_6031217     AOna    G    C      0.5      1        2 
   1   chr1_6031217     ASom    G    C        0      0        2 
   1   chr1_6031217     HCab    G    C        0      0        2 
   1   chr1_6031217     HPrz    G    C        0      0        2 
   1   chr1_6031217     ZBoe    G    C        0      0        2 
   1   chr1_6031217     ZGre    G    C        0      0        2 
   1   chr1_6031217     ZHar    G    C        0      0        2 
   1   chr1_6031217   Sample    G    C        0      0        2 
   1   chr1_6044726     AAsi    C    A        0      0        2 
   1   chr1_6044726     AKia    C    A        0      0        2 
   1   chr1_6044726     AOna    C    A        0      0        2 
   1   chr1_6044726     ASom    C    A        0      0        2 
   1   chr1_6044726     HCab    C    A        0      0        2 
   1   chr1_6044726     HPrz    C    A        0      0        2 
   1   chr1_6044726     ZBoe    C    A      0.5      1        2 
   1   chr1_6044726     ZGre    C    A        0      0        2 
   1   chr1_6044726     ZHar    C    A        0      0        2 
   1   chr1_6044726   Sample    C    A        0      0        2 
   1   chr1_6056278     AAsi    G    T        0      0        2 
   1   chr1_6056278     AKia    G    T        0      0        2 
   1   chr1_6056278     AOna    G    T        0      0        2 
   1   chr1_6056278     ASom    G    T        0      0        2 
   1   chr1_6056278     HCab    G    T        0      0        2 
   1   chr1_6056278     HPrz    G    T        0      0        2 
   1   chr1_6056278     ZBoe    G    T        0      0        2 
   1   chr1_6056278     ZGre    G    T        0      0        2 
   1   chr1_6056278     ZHar    G    T        1      2        2 
   1   chr1_6056278   Sample    G    T        0      0        2 
   1   chr1_6057398     AAsi    G    C        0      0        2 
   1   chr1_6057398     AKia    G    C        0      0        2 
   1   chr1_6057398     AOna    G    C        0      0        2 
   1   chr1_6057398     ASom    G    C        0      0        2 
   1   chr1_6057398     HCab    G    C      0.5      1        2 
   1   chr1_6057398     HPrz    G    C        1      2        2 
   1   chr1_6057398     ZBoe    G    C        0      0        2 
   1   chr1_6057398     ZGre    G    C        0      0        2 
   1   chr1_6057398     ZHar    G    C        0      0        2 
   1   chr1_6057398   Sample    G    C        0      0        2 
   1   chr1_6066319     AAsi    G    C        0      0        2 
   1   chr1_6066319     AKia    G    C        0      0        2 
   1   chr1_6066319     AOna    G    C        0      0        2 
   1   chr1_6066319     ASom    G    C        0      0        2 
   1   chr1_6066319     HCab    G    C        1      2        2 
   1   chr1_6066319     HPrz    G    C        1      2        2 
   1   chr1_6066319     ZBoe    G    C        0      0        2 
   1   chr1_6066319     ZGre    G    C        0      0        2 
   1   chr1_6066319     ZHar    G    C        0      0        2 
   1   chr1_6066319   Sample    G    C        1      2        2 
   1   chr1_6080313     AAsi    G    C        0      0        2 
   1   chr1_6080313     AKia    G    C        0      0        2 
   1   chr1_6080313     AOna    G    C        0      0        2 
   1   chr1_6080313     ASom    G    C        0      0        2 
   1   chr1_6080313     HCab    G    C        0      0        2 
   1   chr1_6080313     HPrz    G    C        0      0        2 
   1   chr1_6080313     ZBoe    G    C      0.5      1        2 
   1   chr1_6080313     ZGre    G    C        0      0        2 
   1   chr1_6080313     ZHar    G    C        0      0        2 
   1   chr1_6080313   Sample    G    C        0      0        2 
   1   chr1_6124099     AAsi    A    C        1      2        2 
   1   chr1_6124099     AKia    A    C        0      0        2 
   1   chr1_6124099     AOna    A    C        0      0        2 
   1   chr1_6124099     ASom    A    C        1      2        2 
   1   chr1_6124099     HCab    A    C        0      0        2 
   1   chr1_6124099     HPrz    A    C        0      0        2 
   1   chr1_6124099     ZBoe    A    C        0      0        2 
   1   chr1_6124099     ZGre    A    C        0      0        2 
   1   chr1_6124099     ZHar    A    C        0      0        2 
   1   chr1_6124099   Sample    A    C        0      0        2 
   1   chr1_6130180     AAsi    C    A        0      0        2 
   1   chr1_6130180     AKia    C    A        0      0        2 
   1   chr1_6130180     AOna    C    A        0      0        2 
   1   chr1_6130180     ASom    C    A        0      0        2 
   1   chr1_6130180     HCab    C    A        1      2        2 
   1   chr1_6130180     HPrz    C    A        1      2        2 
   1   chr1_6130180     ZBoe    C    A        0      0        2 
   1   chr1_6130180     ZGre    C    A        0      0        2 
   1   chr1_6130180     ZHar    C    A        0      0        2 
   1   chr1_6130180   Sample    C    A        1      2        2 
   1   chr1_6142095     AAsi    A    T        0      0        2 
   1   chr1_6142095     AKia    A    T        0      0        2 
   1   chr1_6142095     AOna    A    T        0      0        2 
   1   chr1_6142095     ASom    A    T        0      0        2 
   1   chr1_6142095     HCab    A    T      0.5      1        2 
   1   chr1_6142095     HPrz    A    T      0.5      1        2 
   1   chr1_6142095     ZBoe    A    T        0      0        2 
   1   chr1_6142095     ZGre    A    T        0      0        2 
   1   chr1_6142095     ZHar    A    T        0      0        2 
   1   chr1_6142095   Sample    A    T        1      2        2 
   1   chr1_6151641     AAsi    G    C        0      0        2 
   1   chr1_6151641     AKia    G    C        0      0        2 
   1   chr1_6151641     AOna    G    C        0      0        2 
   1   chr1_6151641     ASom    G    C        0      0        2 
   1   chr1_6151641     HCab    G    C      0.5      1        2 
   1   chr1_6151641     HPrz    G    C      0.5      1        2 
   1   chr1_6151641     ZBoe    G    C        0      0        2 
   1   chr1_6151641     ZGre    G    C        0      0        2 
   1   chr1_6151641     ZHar    G    C        0      0        2 
   1   chr1_6151641   Sample    G    C        1      2        2 
   1   chr1_6173104     AAsi    T    A        0      0        2 
   1   chr1_6173104     AKia    T    A        0      0        2 
   1   chr1_6173104     AOna    T    A        0      0        2 
   1   chr1_6173104     ASom    T    A        0      0        2 
   1   chr1_6173104     HCab    T    A      0.5      1        2 
   1   chr1_6173104     HPrz    T    A        0      0        2 
   1   chr1_6173104     ZBoe    T    A        0      0        2 
   1   chr1_6173104     ZGre    T    A        0      0        2 
   1   chr1_6173104     ZHar    T    A        0      0        2 
   1   chr1_6173104   Sample    T    A        0      0        2 
   1   chr1_6178619     AAsi    G    C        0      0        2 
   1   chr1_6178619     AKia    G    C        0      0        2 
   1   chr1_6178619     AOna    G    C        0      0        2 
   1   chr1_6178619     ASom    G    C        0      0        2 
   1   chr1_6178619     HCab    G    C      0.5      1        2 
   1   chr1_6178619     HPrz    G    C      0.5      1        2 
   1   chr1_6178619     ZBoe    G    C        0      0        2 
   1   chr1_6178619     ZGre    G    C        0      0        2 
   1   chr1_6178619     ZHar    G    C        0      0        2 
   1   chr1_6178619   Sample    G    C        0      0        2 
   1   chr1_6221640     AAsi    C    G        0      0        2 
   1   chr1_6221640     AKia    C    G        0      0        2 
   1   chr1_6221640     AOna    C    G        0      0        2 
   1   chr1_6221640     ASom    C    G        1      2        2 
   1   chr1_6221640     HCab    C    G        0      0        2 
   1   chr1_6221640     HPrz    C    G        0      0        2 
   1   chr1_6221640     ZBoe    C    G        0      0        2 
   1   chr1_6221640     ZGre    C    G        0      0        2 
   1   chr1_6221640     ZHar    C    G        0      0        2 
   1   chr1_6221640   Sample    C    G        0      0        2 
   1   chr1_6276453     AAsi    C    G        1      2        2 
   1   chr1_6276453     AKia    C    G        0      0        2 
   1   chr1_6276453     AOna    C    G        0      0        2 
   1   chr1_6276453     ASom    C    G        0      0        2 
   1   chr1_6276453     HCab    C    G        0      0        2 
   1   chr1_6276453     HPrz    C    G        0      0        2 
   1   chr1_6276453     ZBoe    C    G        0      0        2 
   1   chr1_6276453     ZGre    C    G        0      0        2 
   1   chr1_6276453     ZHar    C    G        0      0        2 
   1   chr1_6276453   Sample    C    G        0      0        2 
   1   chr1_6279976     AAsi    C    A        0      0        2 
   1   chr1_6279976     AKia    C    A        0      0        2 
   1   chr1_6279976     AOna    C    A        0      0        2 
   1   chr1_6279976     ASom    C    A        0      0        2 
   1   chr1_6279976     HCab    C    A        1      2        2 
   1   chr1_6279976     HPrz    C    A        1      2        2 
   1   chr1_6279976     ZBoe    C    A        0      0        2 
   1   chr1_6279976     ZGre    C    A        0      0        2 
   1   chr1_6279976     ZHar    C    A        0      0        2 
   1   chr1_6279976   Sample    C    A        1      2        2 
   1   chr1_6280269     AAsi    C    G        0      0        2 
   1   chr1_6280269     AKia    C    G        0      0        2 
   1   chr1_6280269     AOna    C    G        0      0        2 
   1   chr1_6280269     ASom    C    G        0      0        2 
   1   chr1_6280269     HCab    C    G        1      2        2 
   1   chr1_6280269     HPrz    C    G        1      2        2 
   1   chr1_6280269     ZBoe    C    G        0      0        2 
   1   chr1_6280269     ZGre    C    G        0      0        2 
   1   chr1_6280269     ZHar    C    G        0      0        2 
   1   chr1_6280269   Sample    C    G        1      2        2 
   1   chr1_6285393     AAsi    C    A        0      0        2 
   1   chr1_6285393     AKia    C    A        0      0        2 
   1   chr1_6285393     AOna    C    A        0      0        2 
   1   chr1_6285393     ASom    C    A        0      0        2 
   1   chr1_6285393     HCab    C    A        0      0        2 
   1   chr1_6285393     HPrz    C    A        0      0        2 
   1   chr1_6285393     ZBoe    C    A        0      0        2 
   1   chr1_6285393     ZGre    C    A        1      2        2 
   1   chr1_6285393     ZHar    C    A        0      0        2 
   1   chr1_6285393   Sample    C    A        0      0        2 
   1   chr1_6315906     AAsi    G    C        0      0        2 
   1   chr1_6315906     AKia    G    C        1      2        2 
   1   chr1_6315906     AOna    G    C      0.5      1        2 
   1   chr1_6315906     ASom    G    C        0      0        2 
   1   chr1_6315906     HCab    G    C        0      0        2 
   1   chr1_6315906     HPrz    G    C        0      0        2 
   1   chr1_6315906     ZBoe    G    C        0      0        2 
   1   chr1_6315906     ZGre    G    C        0      0        2 
   1   chr1_6315906     ZHar    G    C        0      0        2 
   1   chr1_6315906   Sample    G    C        0      0        2 
   1   chr1_6333831     AAsi    A    C        1      2        2 
   1   chr1_6333831     AKia    A    C        0      0        2 
   1   chr1_6333831     AOna    A    C        0      0        2 
   1   chr1_6333831     ASom    A    C        0      0        2 
   1   chr1_6333831     HCab    A    C        0      0        2 
   1   chr1_6333831     HPrz    A    C        0      0        2 
   1   chr1_6333831     ZBoe    A    C        0      0        2 
   1   chr1_6333831     ZGre    A    C        0      0        2 
   1   chr1_6333831     ZHar    A    C        0      0        2 
   1   chr1_6333831   Sample    A    C        0      0        2 
   1   chr1_6334510     AAsi    C    A        0      0        2 
   1   chr1_6334510     AKia    C    A        0      0        2 
   1   chr1_6334510     AOna    C    A        0      0        2 
   1   chr1_6334510     ASom    C    A        0      0        2 
   1   chr1_6334510     HCab    C    A        1      2        2 
   1   chr1_6334510     HPrz    C    A        1      2        2 
   1   chr1_6334510     ZBoe    C    A        0      0        2 
   1   chr1_6334510     ZGre    C    A        0      0        2 
   1   chr1_6334510     ZHar    C    A        0      0        2 
   1   chr1_6334510   Sample    C    A        1      2        2 
   1   chr1_6349701     AAsi    A    C        0      0        2 
   1   chr1_6349701     AKia    A    C        0      0        2 
   1   chr1_6349701     AOna    A    C        0      0        2 
   1   chr1_6349701     ASom    A    C        0      0        2 
   1   chr1_6349701     HCab    A    C      0.5      1        2 
   1   chr1_6349701     HPrz    A    C        0      0        2 
   1   chr1_6349701     ZBoe    A    C        0      0        2 
   1   chr1_6349701     ZGre    A    C        0      0        2 
   1   chr1_6349701     ZHar    A    C        0      0        2 
   1   chr1_6349701   Sample    A    C        1      2        2 
   1   chr1_6350569     AAsi    A    C        0      0        2 
   1   chr1_6350569     AKia    A    C        0      0        2 
   1   chr1_6350569     AOna    A    C        0      0        2 
   1   chr1_6350569     ASom    A    C        0      0        2 
   1   chr1_6350569     HCab    A    C      0.5      1        2 
   1   chr1_6350569     HPrz    A    C        1      2        2 
   1   chr1_6350569     ZBoe    A    C        0      0        2 
   1   chr1_6350569     ZGre    A    C        0      0        2 
   1   chr1_6350569     ZHar    A    C        0      0        2 
   1   chr1_6350569   Sample    A    C        1      2        2 
   1   chr1_6352095     AAsi    C    G        0      0        2 
   1   chr1_6352095     AKia    C    G        0      0        2 
   1   chr1_6352095     AOna    C    G        0      0        2 
   1   chr1_6352095     ASom    C    G        0      0        2 
   1   chr1_6352095     HCab    C    G        1      2        2 
   1   chr1_6352095     HPrz    C    G        1      2        2 
   1   chr1_6352095     ZBoe    C    G        0      0        2 
   1   chr1_6352095     ZGre    C    G        0      0        2 
   1   chr1_6352095     ZHar    C    G        0      0        2 
   1   chr1_6352095   Sample    C    G        1      2        2 
   1   chr1_6387494     AAsi    A    C        0      0        2 
   1   chr1_6387494     AKia    A    C      0.5      1        2 
   1   chr1_6387494     AOna    A    C        0      0        2 
   1   chr1_6387494     ASom    A    C        0      0        2 
   1   chr1_6387494     HCab    A    C        0      0        2 
   1   chr1_6387494     HPrz    A    C        0      0        2 
   1   chr1_6387494     ZBoe    A    C        0      0        2 
   1   chr1_6387494     ZGre    A    C        0      0        2 
   1   chr1_6387494     ZHar    A    C        0      0        2 
   1   chr1_6387494   Sample    A    C        0      0        2 
   1   chr1_6398922     AAsi    G    C        0      0        2 
   1   chr1_6398922     AKia    G    C        0      0        2 
   1   chr1_6398922     AOna    G    C      0.5      1        2 
   1   chr1_6398922     ASom    G    C        0      0        2 
   1   chr1_6398922     HCab    G    C        0      0        2 
   1   chr1_6398922     HPrz    G    C        0      0        2 
   1   chr1_6398922     ZBoe    G    C        0      0        2 
   1   chr1_6398922     ZGre    G    C        0      0        2 
   1   chr1_6398922     ZHar    G    C        0      0        2 
   1   chr1_6398922   Sample    G    C        0      0        2 
   1   chr1_6402219     AAsi    A    T        0      0        2 
   1   chr1_6402219     AKia    A    T        0      0        2 
   1   chr1_6402219     AOna    A    T        0      0        2 
   1   chr1_6402219     ASom    A    T        0      0        2 
   1   chr1_6402219     HCab    A    T      0.5      1        2 
   1   chr1_6402219     HPrz    A    T      0.5      1        2 
   1   chr1_6402219     ZBoe    A    T        0      0        2 
   1   chr1_6402219     ZGre    A    T        0      0        2 
   1   chr1_6402219     ZHar    A    T        0      0        2 
   1   chr1_6402219   Sample    A    T        0      0        2 
   1   chr1_6420582     AAsi    G    C        0      0        2 
   1   chr1_6420582     AKia    G    C        0      0        2 
   1   chr1_6420582     AOna    G    C        0      0        2 
   1   chr1_6420582     ASom    G    C        0      0        2 
   1   chr1_6420582     HCab    G    C        1      2        2 
   1   chr1_6420582     HPrz    G    C        1      2        2 
   1   chr1_6420582     ZBoe    G    C        0      0        2 
   1   chr1_6420582     ZGre    G    C        0      0        2 
   1   chr1_6420582     ZHar    G    C        0      0        2 
   1   chr1_6420582   Sample    G    C        1      2        2 
   1   chr1_6426633     AAsi    C    A        0      0        2 
   1   chr1_6426633     AKia    C    A        0      0        2 
   1   chr1_6426633     AOna    C    A        0      0        2 
   1   chr1_6426633     ASom    C    A        0      0        2 
   1   chr1_6426633     HCab    C    A        1      2        2 
   1   chr1_6426633     HPrz    C    A        1      2        2 
   1   chr1_6426633     ZBoe    C    A        0      0        2 
   1   chr1_6426633     ZGre    C    A        0      0        2 
   1   chr1_6426633     ZHar    C    A        0      0        2 
   1   chr1_6426633   Sample    C    A        1      2        2 
   1   chr1_6436842     AAsi    G    C        0      0        2 
   1   chr1_6436842     AKia    G    C        1      2        2 
   1   chr1_6436842     AOna    G    C        0      0        2 
   1   chr1_6436842     ASom    G    C        0      0        2 
   1   chr1_6436842     HCab    G    C        0      0        2 
   1   chr1_6436842     HPrz    G    C        0      0        2 
   1   chr1_6436842     ZBoe    G    C        0      0        2 
   1   chr1_6436842     ZGre    G    C        0      0        2 
   1   chr1_6436842     ZHar    G    C        0      0        2 
   1   chr1_6436842   Sample    G    C        0      0        2 
   1   chr1_6451009     AAsi    C    A        0      0        2 
   1   chr1_6451009     AKia    C    A        0      0        2 
   1   chr1_6451009     AOna    C    A        0      0        2 
   1   chr1_6451009     ASom    C    A        0      0        2 
   1   chr1_6451009     HCab    C    A        1      2        2 
   1   chr1_6451009     HPrz    C    A        1      2        2 
   1   chr1_6451009     ZBoe    C    A        0      0        2 
   1   chr1_6451009     ZGre    C    A        0      0        2 
   1   chr1_6451009     ZHar    C    A        0      0        2 
   1   chr1_6451009   Sample    C    A        1      2        2 
   1   chr1_6466473     AAsi    G    T        0      0        2 
   1   chr1_6466473     AKia    G    T        0      0        2 
   1   chr1_6466473     AOna    G    T        0      0        2 
   1   chr1_6466473     ASom    G    T        0      0        2 
   1   chr1_6466473     HCab    G    T        1      2        2 
   1   chr1_6466473     HPrz    G    T        1      2        2 
   1   chr1_6466473     ZBoe    G    T        0      0        2 
   1   chr1_6466473     ZGre    G    T        0      0        2 
   1   chr1_6466473     ZHar    G    T        0      0        2 
   1   chr1_6466473   Sample    G    T        1      2        2 
   1   chr1_6471411     AAsi    G    T        0      0        2 
   1   chr1_6471411     AKia    G    T        0      0        2 
   1   chr1_6471411     AOna    G    T        0      0        2 
   1   chr1_6471411     ASom    G    T        0      0        2 
   1   chr1_6471411     HCab    G    T        0      0        2 
   1   chr1_6471411     HPrz    G    T      0.5      1        2 
   1   chr1_6471411     ZBoe    G    T        0      0        2 
   1   chr1_6471411     ZGre    G    T        0      0        2 
   1   chr1_6471411     ZHar    G    T        0      0        2 
   1   chr1_6471411   Sample    G    T        0      0        2 
   1   chr1_6471419     AAsi    T    A        0      0        2 
   1   chr1_6471419     AKia    T    A        0      0        2 
   1   chr1_6471419     AOna    T    A        0      0        2 
   1   chr1_6471419     ASom    T    A        0      0        2 
   1   chr1_6471419     HCab    T    A        1      2        2 
   1   chr1_6471419     HPrz    T    A        1      2        2 
   1   chr1_6471419     ZBoe    T    A        0      0        2 
   1   chr1_6471419     ZGre    T    A        0      0        2 
   1   chr1_6471419     ZHar    T    A        0      0        2 
   1   chr1_6471419   Sample    T    A        1      2        2 
   1   chr1_6479018     AAsi    T    A        0      0        2 
   1   chr1_6479018     AKia    T    A        0      0        2 
   1   chr1_6479018     AOna    T    A      0.5      1        2 
   1   chr1_6479018     ASom    T    A        0      0        2 
   1   chr1_6479018     HCab    T    A        0      0        2 
   1   chr1_6479018     HPrz    T    A        0      0        2 
   1   chr1_6479018     ZBoe    T    A        0      0        2 
   1   chr1_6479018     ZGre    T    A        0      0        2 
   1   chr1_6479018     ZHar    T    A        0      0        2 
   1   chr1_6479018   Sample    T    A        0      0        2 
   1   chr1_6493533     AAsi    G    C        0      0        2 
   1   chr1_6493533     AKia    G    C        0      0        2 
   1   chr1_6493533     AOna    G    C        0      0        2 
   1   chr1_6493533     ASom    G    C        0      0        2 
   1   chr1_6493533     HCab    G    C        1      2        2 
   1   chr1_6493533     HPrz    G    C        1      2        2 
   1   chr1_6493533     ZBoe    G    C        0      0        2 
   1   chr1_6493533     ZGre    G    C        0      0        2 
   1   chr1_6493533     ZHar    G    C        0      0        2 
   1   chr1_6493533   Sample    G    C        1      2        2 
   1   chr1_6506469     AAsi    T    G        0      0        2 
   1   chr1_6506469     AKia    T    G        0      0        2 
   1   chr1_6506469     AOna    T    G        0      0        2 
   1   chr1_6506469     ASom    T    G        0      0        2 
   1   chr1_6506469     HCab    T    G        1      2        2 
   1   chr1_6506469     HPrz    T    G        1      2        2 
   1   chr1_6506469     ZBoe    T    G        0      0        2 
   1   chr1_6506469     ZGre    T    G        0      0        2 
   1   chr1_6506469     ZHar    T    G        0      0        2 
   1   chr1_6506469   Sample    T    G        1      2        2 
   1   chr1_6511898     AAsi    T    G        0      0        2 
   1   chr1_6511898     AKia    T    G        1      2        2 
   1   chr1_6511898     AOna    T    G        0      0        2 
   1   chr1_6511898     ASom    T    G        0      0        2 
   1   chr1_6511898     HCab    T    G        0      0        2 
   1   chr1_6511898     HPrz    T    G        0      0        2 
   1   chr1_6511898     ZBoe    T    G        0      0        2 
   1   chr1_6511898     ZGre    T    G        0      0        2 
   1   chr1_6511898     ZHar    T    G        0      0        2 
   1   chr1_6511898   Sample    T    G        0      0        2 
   1   chr1_6532794     AAsi    C    A        0      0        2 
   1   chr1_6532794     AKia    C    A        0      0        2 
   1   chr1_6532794     AOna    C    A        0      0        2 
   1   chr1_6532794     ASom    C    A        0      0        2 
   1   chr1_6532794     HCab    C    A        0      0        2 
   1   chr1_6532794     HPrz    C    A      0.5      1        2 
   1   chr1_6532794     ZBoe    C    A        0      0        2 
   1   chr1_6532794     ZGre    C    A        0      0        2 
   1   chr1_6532794     ZHar    C    A        0      0        2 
   1   chr1_6532794   Sample    C    A        0      0        2 
   1   chr1_6535723     AAsi    C    A        0      0        2 
   1   chr1_6535723     AKia    C    A        0      0        2 
   1   chr1_6535723     AOna    C    A        0      0        2 
   1   chr1_6535723     ASom    C    A        0      0        2 
   1   chr1_6535723     HCab    C    A        1      2        2 
   1   chr1_6535723     HPrz    C    A        1      2        2 
   1   chr1_6535723     ZBoe    C    A        0      0        2 
   1   chr1_6535723     ZGre    C    A        0      0        2 
   1   chr1_6535723     ZHar    C    A        0      0        2 
   1   chr1_6535723   Sample    C    A        1      2        2 
   1   chr1_6536143     AAsi    C    A        0      0        2 
   1   chr1_6536143     AKia    C    A        0      0        2 
   1   chr1_6536143     AOna    C    A        0      0        2 
   1   chr1_6536143     ASom    C    A        0      0        2 
   1   chr1_6536143     HCab    C    A        1      2        2 
   1   chr1_6536143     HPrz    C    A        1      2        2 
   1   chr1_6536143     ZBoe    C    A        0      0        2 
   1   chr1_6536143     ZGre    C    A        0      0        2 
   1   chr1_6536143     ZHar    C    A        0      0        2 
   1   chr1_6536143   Sample    C    A        1      2        2 
   1   chr1_6550122     AAsi    A    T        0      0        2 
   1   chr1_6550122     AKia    A    T        0      0        2 
   1   chr1_6550122     AOna    A    T      0.5      1        2 
   1   chr1_6550122     ASom    A    T        0      0        2 
   1   chr1_6550122     HCab    A    T        0      0        2 
   1   chr1_6550122     HPrz    A    T        0      0        2 
   1   chr1_6550122     ZBoe    A    T        0      0        2 
   1   chr1_6550122     ZGre    A    T        0      0        2 
   1   chr1_6550122     ZHar    A    T        0      0        2 
   1   chr1_6550122   Sample    A    T        0      0        2 
   1   chr1_6551192     AAsi    G    T        0      0        2 
   1   chr1_6551192     AKia    G    T        0      0        2 
   1   chr1_6551192     AOna    G    T        0      0        2 
   1   chr1_6551192     ASom    G    T        0      0        2 
   1   chr1_6551192     HCab    G    T      0.5      1        2 
   1   chr1_6551192     HPrz    G    T      0.5      1        2 
   1   chr1_6551192     ZBoe    G    T        0      0        2 
   1   chr1_6551192     ZGre    G    T        0      0        2 
   1   chr1_6551192     ZHar    G    T        0      0        2 
   1   chr1_6551192   Sample    G    T        0      0        2 
   1   chr1_6552659     AAsi    A    T        0      0        2 
   1   chr1_6552659     AKia    A    T        0      0        2 
   1   chr1_6552659     AOna    A    T        0      0        2 
   1   chr1_6552659     ASom    A    T        0      0        2 
   1   chr1_6552659     HCab    A    T        0      0        2 
   1   chr1_6552659     HPrz    A    T        0      0        2 
   1   chr1_6552659     ZBoe    A    T        0      0        2 
   1   chr1_6552659     ZGre    A    T        0      0        2 
   1   chr1_6552659     ZHar    A    T        1      2        2 
   1   chr1_6552659   Sample    A    T        0      0        2 
   1   chr1_6588020     AAsi    G    C        0      0        2 
   1   chr1_6588020     AKia    G    C        0      0        2 
   1   chr1_6588020     AOna    G    C        0      0        2 
   1   chr1_6588020     ASom    G    C        0      0        2 
   1   chr1_6588020     HCab    G    C        1      2        2 
   1   chr1_6588020     HPrz    G    C        1      2        2 
   1   chr1_6588020     ZBoe    G    C        0      0        2 
   1   chr1_6588020     ZGre    G    C        0      0        2 
   1   chr1_6588020     ZHar    G    C        0      0        2 
   1   chr1_6588020   Sample    G    C        1      2        2 
   1   chr1_6593091     AAsi    C    G        0      0        2 
   1   chr1_6593091     AKia    C    G        0      0        2 
   1   chr1_6593091     AOna    C    G        0      0        2 
   1   chr1_6593091     ASom    C    G        0      0        2 
   1   chr1_6593091     HCab    C    G        0      0        2 
   1   chr1_6593091     HPrz    C    G        0      0        2 
   1   chr1_6593091     ZBoe    C    G      0.5      1        2 
   1   chr1_6593091     ZGre    C    G        0      0        2 
   1   chr1_6593091     ZHar    C    G        0      0        2 
   1   chr1_6593091   Sample    C    G        0      0        2 
   1   chr1_6594362     AAsi    A    C        0      0        2 
   1   chr1_6594362     AKia    A    C        0      0        2 
   1   chr1_6594362     AOna    A    C        0      0        2 
   1   chr1_6594362     ASom    A    C        0      0        2 
   1   chr1_6594362     HCab    A    C        1      2        2 
   1   chr1_6594362     HPrz    A    C        1      2        2 
   1   chr1_6594362     ZBoe    A    C        0      0        2 
   1   chr1_6594362     ZGre    A    C        0      0        2 
   1   chr1_6594362     ZHar    A    C        0      0        2 
   1   chr1_6594362   Sample    A    C        1      2        2 
   1   chr1_6595366     AAsi    C    A        0      0        2 
   1   chr1_6595366     AKia    C    A        1      2        2 
   1   chr1_6595366     AOna    C    A        1      2        2 
   1   chr1_6595366     ASom    C    A        0      0        2 
   1   chr1_6595366     HCab    C    A        0      0        2 
   1   chr1_6595366     HPrz    C    A        0      0        2 
   1   chr1_6595366     ZBoe    C    A        0      0        2 
   1   chr1_6595366     ZGre    C    A        0      0        2 
   1   chr1_6595366     ZHar    C    A        0      0        2 
   1   chr1_6595366   Sample    C    A        0      0        2 
   1   chr1_6599143     AAsi    T    G        0      0        2 
   1   chr1_6599143     AKia    T    G        0      0        2 
   1   chr1_6599143     AOna    T    G        0      0        2 
   1   chr1_6599143     ASom    T    G        0      0        2 
   1   chr1_6599143     HCab    T    G        0      0        2 
   1   chr1_6599143     HPrz    T    G        0      0        2 
   1   chr1_6599143     ZBoe    T    G        0      0        2 
   1   chr1_6599143     ZGre    T    G        0      0        2 
   1   chr1_6599143     ZHar    T    G        1      2        2 
   1   chr1_6599143   Sample    T    G        0      0        2 
   1   chr1_6620704     AAsi    C    A        0      0        2 
   1   chr1_6620704     AKia    C    A        0      0        2 
   1   chr1_6620704     AOna    C    A        0      0        2 
   1   chr1_6620704     ASom    C    A        0      0        2 
   1   chr1_6620704     HCab    C    A        1      2        2 
   1   chr1_6620704     HPrz    C    A        1      2        2 
   1   chr1_6620704     ZBoe    C    A        0      0        2 
   1   chr1_6620704     ZGre    C    A        0      0        2 
   1   chr1_6620704     ZHar    C    A        0      0        2 
   1   chr1_6620704   Sample    C    A        1      2        2 
   1   chr1_6622893     AAsi    G    C        0      0        2 
   1   chr1_6622893     AKia    G    C        0      0        2 
   1   chr1_6622893     AOna    G    C        0      0        2 
   1   chr1_6622893     ASom    G    C        0      0        2 
   1   chr1_6622893     HCab    G    C        0      0        2 
   1   chr1_6622893     HPrz    G    C        0      0        2 
   1   chr1_6622893     ZBoe    G    C      0.5      1        2 
   1   chr1_6622893     ZGre    G    C        1      2        2 
   1   chr1_6622893     ZHar    G    C        0      0        2 
   1   chr1_6622893   Sample    G    C        0      0        2 
   1   chr1_6628891     AAsi    T    G        1      2        2 
   1   chr1_6628891     AKia    T    G        0      0        2 
   1   chr1_6628891     AOna    T    G        0      0        2 
   1   chr1_6628891     ASom    T    G        1      2        2 
   1   chr1_6628891     HCab    T    G        0      0        2 
   1   chr1_6628891     HPrz    T    G        0      0        2 
   1   chr1_6628891     ZBoe    T    G        0      0        2 
   1   chr1_6628891     ZGre    T    G        0      0        2 
   1   chr1_6628891     ZHar    T    G        0      0        2 
   1   chr1_6628891   Sample    T    G        0      0        2 
   1   chr1_6630653     AAsi    G    T        0      0        2 
   1   chr1_6630653     AKia    G    T        0      0        2 
   1   chr1_6630653     AOna    G    T        0      0        2 
   1   chr1_6630653     ASom    G    T        1      2        2 
   1   chr1_6630653     HCab    G    T        0      0        2 
   1   chr1_6630653     HPrz    G    T        0      0        2 
   1   chr1_6630653     ZBoe    G    T        0      0        2 
   1   chr1_6630653     ZGre    G    T        0      0        2 
   1   chr1_6630653     ZHar    G    T        0      0        2 
   1   chr1_6630653   Sample    G    T        0      0        2 
   1   chr1_6643311     AAsi    A    C        0      0        2 
   1   chr1_6643311     AKia    A    C        0      0        2 
   1   chr1_6643311     AOna    A    C        0      0        2 
   1   chr1_6643311     ASom    A    C        0      0        2 
   1   chr1_6643311     HCab    A    C        1      2        2 
   1   chr1_6643311     HPrz    A    C        1      2        2 
   1   chr1_6643311     ZBoe    A    C        0      0        2 
   1   chr1_6643311     ZGre    A    C        0      0        2 
   1   chr1_6643311     ZHar    A    C        0      0        2 
   1   chr1_6643311   Sample    A    C        1      2        2 
   1   chr1_6682683     AAsi    C    A        0      0        2 
   1   chr1_6682683     AKia    C    A        0      0        2 
   1   chr1_6682683     AOna    C    A      0.5      1        2 
   1   chr1_6682683     ASom    C    A        0      0        2 
   1   chr1_6682683     HCab    C    A        0      0        2 
   1   chr1_6682683     HPrz    C    A        0      0        2 
   1   chr1_6682683     ZBoe    C    A        0      0        2 
   1   chr1_6682683     ZGre    C    A        0      0        2 
   1   chr1_6682683     ZHar    C    A        0      0        2 
   1   chr1_6682683   Sample    C    A        0      0        2 
   1   chr1_6688268     AAsi    G    T        0      0        2 
   1   chr1_6688268     AKia    G    T        1      2        2 
   1   chr1_6688268     AOna    G    T        1      2        2 
   1   chr1_6688268     ASom    G    T        0      0        2 
   1   chr1_6688268     HCab    G    T        0      0        2 
   1   chr1_6688268     HPrz    G    T        0      0        2 
   1   chr1_6688268     ZBoe    G    T        0      0        2 
   1   chr1_6688268     ZGre    G    T        0      0        2 
   1   chr1_6688268     ZHar    G    T        0      0        2 
   1   chr1_6688268   Sample    G    T        0      0        2 
   1   chr1_6690965     AAsi    C    A        0      0        2 
   1   chr1_6690965     AKia    C    A        0      0        2 
   1   chr1_6690965     AOna    C    A        0      0        2 
   1   chr1_6690965     ASom    C    A        0      0        2 
   1   chr1_6690965     HCab    C    A      0.5      1        2 
   1   chr1_6690965     HPrz    C    A        0      0        2 
   1   chr1_6690965     ZBoe    C    A        0      0        2 
   1   chr1_6690965     ZGre    C    A        0      0        2 
   1   chr1_6690965     ZHar    C    A        0      0        2 
   1   chr1_6690965   Sample    C    A        0      0        2 
   1   chr1_6700289     AAsi    G    T        0      0        2 
   1   chr1_6700289     AKia    G    T        0      0        2 
   1   chr1_6700289     AOna    G    T      0.5      1        2 
   1   chr1_6700289     ASom    G    T        0      0        2 
   1   chr1_6700289     HCab    G    T        0      0        2 
   1   chr1_6700289     HPrz    G    T        0      0        2 
   1   chr1_6700289     ZBoe    G    T        0      0        2 
   1   chr1_6700289     ZGre    G    T        0      0        2 
   1   chr1_6700289     ZHar    G    T        0      0        2 
   1   chr1_6700289   Sample    G    T        0      0        2 
   1   chr1_6702023     AAsi    C    G        0      0        2 
   1   chr1_6702023     AKia    C    G        0      0        2 
   1   chr1_6702023     AOna    C    G        0      0        2 
   1   chr1_6702023     ASom    C    G        0      0        2 
   1   chr1_6702023     HCab    C    G      0.5      1        2 
   1   chr1_6702023     HPrz    C    G        0      0        2 
   1   chr1_6702023     ZBoe    C    G        0      0        2 
   1   chr1_6702023     ZGre    C    G        0      0        2 
   1   chr1_6702023     ZHar    C    G        0      0        2 
   1   chr1_6702023   Sample    C    G        0      0        2 
   1   chr1_6710663     AAsi    A    T        0      0        2 
   1   chr1_6710663     AKia    A    T        1      2        2 
   1   chr1_6710663     AOna    A    T      0.5      1        2 
   1   chr1_6710663     ASom    A    T        0      0        2 
   1   chr1_6710663     HCab    A    T        0      0        2 
   1   chr1_6710663     HPrz    A    T        0      0        2 
   1   chr1_6710663     ZBoe    A    T        1      2        2 
   1   chr1_6710663     ZGre    A    T        1      2        2 
   1   chr1_6710663     ZHar    A    T        1      2        2 
   1   chr1_6710663   Sample    A    T        0      0        2 
   1   chr1_6711854     AAsi    G    C        0      0        2 
   1   chr1_6711854     AKia    G    C        0      0        2 
   1   chr1_6711854     AOna    G    C        0      0        2 
   1   chr1_6711854     ASom    G    C        0      0        2 
   1   chr1_6711854     HCab    G    C        0      0        2 
   1   chr1_6711854     HPrz    G    C        0      0        2 
   1   chr1_6711854     ZBoe    G    C        0      0        2 
   1   chr1_6711854     ZGre    G    C      0.5      1        2 
   1   chr1_6711854     ZHar    G    C        0      0        2 
   1   chr1_6711854   Sample    G    C        0      0        2 
   1   chr1_6720744     AAsi    G    T        0      0        2 
   1   chr1_6720744     AKia    G    T        1      2        2 
   1   chr1_6720744     AOna    G    T        0      0        2 
   1   chr1_6720744     ASom    G    T        0      0        2 
   1   chr1_6720744     HCab    G    T        0      0        2 
   1   chr1_6720744     HPrz    G    T        0      0        2 
   1   chr1_6720744     ZBoe    G    T        0      0        2 
   1   chr1_6720744     ZGre    G    T        0      0        2 
   1   chr1_6720744     ZHar    G    T        0      0        2 
   1   chr1_6720744   Sample    G    T        0      0        2 
   1   chr1_6730177     AAsi    G    C        0      0        2 
   1   chr1_6730177     AKia    G    C        0      0        2 
   1   chr1_6730177     AOna    G    C        0      0        2 
   1   chr1_6730177     ASom    G    C        0      0        2 
   1   chr1_6730177     HCab    G    C        1      2        2 
   1   chr1_6730177     HPrz    G    C        1      2        2 
   1   chr1_6730177     ZBoe    G    C        0      0        2 
   1   chr1_6730177     ZGre    G    C        0      0        2 
   1   chr1_6730177     ZHar    G    C        0      0        2 
   1   chr1_6730177   Sample    G    C        1      2        2 
   1   chr1_6742340     AAsi    T    A        0      0        2 
   1   chr1_6742340     AKia    T    A        0      0        2 
   1   chr1_6742340     AOna    T    A        0      0        2 
   1   chr1_6742340     ASom    T    A        0      0        2 
   1   chr1_6742340     HCab    T    A        1      2        2 
   1   chr1_6742340     HPrz    T    A        1      2        2 
   1   chr1_6742340     ZBoe    T    A        0      0        2 
   1   chr1_6742340     ZGre    T    A        0      0        2 
   1   chr1_6742340     ZHar    T    A        0      0        2 
   1   chr1_6742340   Sample    T    A        1      2        2 
   1   chr1_6752348     AAsi    G    C        0      0        2 
   1   chr1_6752348     AKia    G    C        0      0        2 
   1   chr1_6752348     AOna    G    C        0      0        2 
   1   chr1_6752348     ASom    G    C        0      0        2 
   1   chr1_6752348     HCab    G    C        1      2        2 
   1   chr1_6752348     HPrz    G    C        1      2        2 
   1   chr1_6752348     ZBoe    G    C        0      0        2 
   1   chr1_6752348     ZGre    G    C        0      0        2 
   1   chr1_6752348     ZHar    G    C        0      0        2 
   1   chr1_6752348   Sample    G    C        1      2        2 
   1   chr1_6764316     AAsi    G    C        0      0        2 
   1   chr1_6764316     AKia    G    C        0      0        2 
   1   chr1_6764316     AOna    G    C        0      0        2 
   1   chr1_6764316     ASom    G    C        0      0        2 
   1   chr1_6764316     HCab    G    C        1      2        2 
   1   chr1_6764316     HPrz    G    C        1      2        2 
   1   chr1_6764316     ZBoe    G    C        0      0        2 
   1   chr1_6764316     ZGre    G    C        0      0        2 
   1   chr1_6764316     ZHar    G    C        0      0        2 
   1   chr1_6764316   Sample    G    C        1      2        2 
   1   chr1_6778720     AAsi    A    T        0      0        2 
   1   chr1_6778720     AKia    A    T        0      0        2 
   1   chr1_6778720     AOna    A    T        0      0        2 
   1   chr1_6778720     ASom    A    T        0      0        2 
   1   chr1_6778720     HCab    A    T      0.5      1        2 
   1   chr1_6778720     HPrz    A    T        1      2        2 
   1   chr1_6778720     ZBoe    A    T        0      0        2 
   1   chr1_6778720     ZGre    A    T        0      0        2 
   1   chr1_6778720     ZHar    A    T        0      0        2 
   1   chr1_6778720   Sample    A    T        1      2        2 
   1   chr1_6794953     AAsi    G    T        0      0        2 
   1   chr1_6794953     AKia    G    T        0      0        2 
   1   chr1_6794953     AOna    G    T        0      0        2 
   1   chr1_6794953     ASom    G    T        0      0        2 
   1   chr1_6794953     HCab    G    T        1      2        2 
   1   chr1_6794953     HPrz    G    T        1      2        2 
   1   chr1_6794953     ZBoe    G    T        0      0        2 
   1   chr1_6794953     ZGre    G    T        0      0        2 
   1   chr1_6794953     ZHar    G    T        0      0        2 
   1   chr1_6794953   Sample    G    T        1      2        2 
   1   chr1_6799468     AAsi    T    G        1      2        2 
   1   chr1_6799468     AKia    T    G        0      0        2 
   1   chr1_6799468     AOna    T    G        0      0        2 
   1   chr1_6799468     ASom    T    G        0      0        2 
   1   chr1_6799468     HCab    T    G        0      0        2 
   1   chr1_6799468     HPrz    T    G        0      0        2 
   1   chr1_6799468     ZBoe    T    G        0      0        2 
   1   chr1_6799468     ZGre    T    G        0      0        2 
   1   chr1_6799468     ZHar    T    G        0      0        2 
   1   chr1_6799468   Sample    T    G        0      0        2 
   1   chr1_6820008     AAsi    T    G        0      0        2 
   1   chr1_6820008     AKia    T    G        0      0        2 
   1   chr1_6820008     AOna    T    G        0      0        2 
   1   chr1_6820008     ASom    T    G        0      0        2 
   1   chr1_6820008     HCab    T    G        1      2        2 
   1   chr1_6820008     HPrz    T    G        1      2        2 
   1   chr1_6820008     ZBoe    T    G        0      0        2 
   1   chr1_6820008     ZGre    T    G        0      0        2 
   1   chr1_6820008     ZHar    T    G        0      0        2 
   1   chr1_6820008   Sample    T    G        1      2        2 
   1   chr1_6838960     AAsi    A    T        0      0        2 
   1   chr1_6838960     AKia    A    T        0      0        2 
   1   chr1_6838960     AOna    A    T        0      0        2 
   1   chr1_6838960     ASom    A    T        0      0        2 
   1   chr1_6838960     HCab    A    T      0.5      1        2 
   1   chr1_6838960     HPrz    A    T        0      0        2 
   1   chr1_6838960     ZBoe    A    T        0      0        2 
   1   chr1_6838960     ZGre    A    T        0      0        2 
   1   chr1_6838960     ZHar    A    T        0      0        2 
   1   chr1_6838960   Sample    A    T        0      0        2 
   1   chr1_6851827     AAsi    C    G        1      2        2 
   1   chr1_6851827     AKia    C    G        0      0        2 
   1   chr1_6851827     AOna    C    G        0      0        2 
   1   chr1_6851827     ASom    C    G        0      0        2 
   1   chr1_6851827     HCab    C    G        0      0        2 
   1   chr1_6851827     HPrz    C    G        0      0        2 
   1   chr1_6851827     ZBoe    C    G        0      0        2 
   1   chr1_6851827     ZGre    C    G        0      0        2 
   1   chr1_6851827     ZHar    C    G        0      0        2 
   1   chr1_6851827   Sample    C    G        0      0        2 
   1   chr1_6853946     AAsi    C    G        0      0        2 
   1   chr1_6853946     AKia    C    G      0.5      1        2 
   1   chr1_6853946     AOna    C    G        0      0        2 
   1   chr1_6853946     ASom    C    G        0      0        2 
   1   chr1_6853946     HCab    C    G        0      0        2 
   1   chr1_6853946     HPrz    C    G        0      0        2 
   1   chr1_6853946     ZBoe    C    G        0      0        2 
   1   chr1_6853946     ZGre    C    G        0      0        2 
   1   chr1_6853946     ZHar    C    G        0      0        2 
   1   chr1_6853946   Sample    C    G        0      0        2 
   1   chr1_6870175     AAsi    T    A        0      0        2 
   1   chr1_6870175     AKia    T    A        0      0        2 
   1   chr1_6870175     AOna    T    A        0      0        2 
   1   chr1_6870175     ASom    T    A        0      0        2 
   1   chr1_6870175     HCab    T    A        1      2        2 
   1   chr1_6870175     HPrz    T    A        1      2        2 
   1   chr1_6870175     ZBoe    T    A        0      0        2 
   1   chr1_6870175     ZGre    T    A        0      0        2 
   1   chr1_6870175     ZHar    T    A        0      0        2 
   1   chr1_6870175   Sample    T    A        1      2        2 
   1   chr1_6911248     AAsi    C    A        0      0        2 
   1   chr1_6911248     AKia    C    A        0      0        2 
   1   chr1_6911248     AOna    C    A        0      0        2 
   1   chr1_6911248     ASom    C    A        0      0        2 
   1   chr1_6911248     HCab    C    A        1      2        2 
   1   chr1_6911248     HPrz    C    A        1      2        2 
   1   chr1_6911248     ZBoe    C    A        0      0        2 
   1   chr1_6911248     ZGre    C    A        0      0        2 
   1   chr1_6911248     ZHar    C    A        0      0        2 
   1   chr1_6911248   Sample    C    A        1      2        2 
   1   chr1_6912472     AAsi    A    C        0      0        2 
   1   chr1_6912472     AKia    A    C        0      0        2 
   1   chr1_6912472     AOna    A    C        0      0        2 
   1   chr1_6912472     ASom    A    C        0      0        2 
   1   chr1_6912472     HCab    A    C        0      0        2 
   1   chr1_6912472     HPrz    A    C        0      0        2 
   1   chr1_6912472     ZBoe    A    C        0      0        2 
   1   chr1_6912472     ZGre    A    C        0      0        2 
   1   chr1_6912472     ZHar    A    C      0.5      1        2 
   1   chr1_6912472   Sample    A    C        0      0        2 
   1   chr1_6918550     AAsi    C    G      0.5      1        2 
   1   chr1_6918550     AKia    C    G        0      0        2 
   1   chr1_6918550     AOna    C    G        0      0        2 
   1   chr1_6918550     ASom    C    G        1      2        2 
   1   chr1_6918550     HCab    C    G        0      0        2 
   1   chr1_6918550     HPrz    C    G        0      0        2 
   1   chr1_6918550     ZBoe    C    G        0      0        2 
   1   chr1_6918550     ZGre    C    G        0      0        2 
   1   chr1_6918550     ZHar    C    G        0      0        2 
   1   chr1_6918550   Sample    C    G        0      0        2 
   1   chr1_6920095     AAsi    A    C      0.5      1        2 
   1   chr1_6920095     AKia    A    C        0      0        2 
   1   chr1_6920095     AOna    A    C        0      0        2 
   1   chr1_6920095     ASom    A    C        1      2        2 
   1   chr1_6920095     HCab    A    C        0      0        2 
   1   chr1_6920095     HPrz    A    C        0      0        2 
   1   chr1_6920095     ZBoe    A    C        0      0        2 
   1   chr1_6920095     ZGre    A    C        0      0        2 
   1   chr1_6920095     ZHar    A    C        0      0        2 
   1   chr1_6920095   Sample    A    C        0      0        2 
   1   chr1_6925791     AAsi    A    C        0      0        2 
   1   chr1_6925791     AKia    A    C        0      0        2 
   1   chr1_6925791     AOna    A    C        0      0        2 
   1   chr1_6925791     ASom    A    C        0      0        2 
   1   chr1_6925791     HCab    A    C        0      0        2 
   1   chr1_6925791     HPrz    A    C        0      0        2 
   1   chr1_6925791     ZBoe    A    C        1      2        2 
   1   chr1_6925791     ZGre    A    C        0      0        2 
   1   chr1_6925791     ZHar    A    C        0      0        2 
   1   chr1_6925791   Sample    A    C        0      0        2 
   1   chr1_6934086     AAsi    C    A        0      0        2 
   1   chr1_6934086     AKia    C    A        0      0        2 
   1   chr1_6934086     AOna    C    A        0      0        2 
   1   chr1_6934086     ASom    C    A        0      0        2 
   1   chr1_6934086     HCab    C    A        0      0        2 
   1   chr1_6934086     HPrz    C    A        0      0        2 
   1   chr1_6934086     ZBoe    C    A        0      0        2 
   1   chr1_6934086     ZGre    C    A        0      0        2 
   1   chr1_6934086     ZHar    C    A        1      2        2 
   1   chr1_6934086   Sample    C    A        0      0        2 
   1   chr1_6936387     AAsi    C    G        0      0        2 
   1   chr1_6936387     AKia    C    G        0      0        2 
   1   chr1_6936387     AOna    C    G        0      0        2 
   1   chr1_6936387     ASom    C    G        0      0        2 
   1   chr1_6936387     HCab    C    G        1      2        2 
   1   chr1_6936387     HPrz    C    G        1      2        2 
   1   chr1_6936387     ZBoe    C    G        0      0        2 
   1   chr1_6936387     ZGre    C    G        0      0        2 
   1   chr1_6936387     ZHar    C    G        0      0        2 
   1   chr1_6936387   Sample    C    G        1      2        2 
   1   chr1_6962832     AAsi    G    C        0      0        2 
   1   chr1_6962832     AKia    G    C        0      0        2 
   1   chr1_6962832     AOna    G    C        0      0        2 
   1   chr1_6962832     ASom    G    C        1      2        2 
   1   chr1_6962832     HCab    G    C        0      0        2 
   1   chr1_6962832     HPrz    G    C        0      0        2 
   1   chr1_6962832     ZBoe    G    C        0      0        2 
   1   chr1_6962832     ZGre    G    C        0      0        2 
   1   chr1_6962832     ZHar    G    C        0      0        2 
   1   chr1_6962832   Sample    G    C        0      0        2 
   1   chr1_6973513     AAsi    G    C        1      2        2 
   1   chr1_6973513     AKia    G    C        0      0        2 
   1   chr1_6973513     AOna    G    C        0      0        2 
   1   chr1_6973513     ASom    G    C        0      0        2 
   1   chr1_6973513     HCab    G    C        0      0        2 
   1   chr1_6973513     HPrz    G    C        0      0        2 
   1   chr1_6973513     ZBoe    G    C        0      0        2 
   1   chr1_6973513     ZGre    G    C        0      0        2 
   1   chr1_6973513     ZHar    G    C        0      0        2 
   1   chr1_6973513   Sample    G    C        0      0        2 
   1   chr1_6975537     AAsi    G    C        0      0        2 
   1   chr1_6975537     AKia    G    C        0      0        2 
   1   chr1_6975537     AOna    G    C      0.5      1        2 
   1   chr1_6975537     ASom    G    C        0      0        2 
   1   chr1_6975537     HCab    G    C        0      0        2 
   1   chr1_6975537     HPrz    G    C        0      0        2 
   1   chr1_6975537     ZBoe    G    C        0      0        2 
   1   chr1_6975537     ZGre    G    C        0      0        2 
   1   chr1_6975537     ZHar    G    C        0      0        2 
   1   chr1_6975537   Sample    G    C        0      0        2 
   1   chr1_6986605     AAsi    C    G        0      0        2 
   1   chr1_6986605     AKia    C    G        0      0        2 
   1   chr1_6986605     AOna    C    G        0      0        2 
   1   chr1_6986605     ASom    C    G        0      0        2 
   1   chr1_6986605     HCab    C    G        0      0        2 
   1   chr1_6986605     HPrz    C    G        0      0        2 
   1   chr1_6986605     ZBoe    C    G        0      0        2 
   1   chr1_6986605     ZGre    C    G        0      0        2 
   1   chr1_6986605     ZHar    C    G        1      2        2 
   1   chr1_6986605   Sample    C    G        0      0        2 
   1   chr1_6990106     AAsi    C    A        0      0        2 
   1   chr1_6990106     AKia    C    A        0      0        2 
   1   chr1_6990106     AOna    C    A        0      0        2 
   1   chr1_6990106     ASom    C    A        0      0        2 
   1   chr1_6990106     HCab    C    A        1      2        2 
   1   chr1_6990106     HPrz    C    A        1      2        2 
   1   chr1_6990106     ZBoe    C    A        0      0        2 
   1   chr1_6990106     ZGre    C    A        0      0        2 
   1   chr1_6990106     ZHar    C    A        0      0        2 
   1   chr1_6990106   Sample    C    A        1      2        2 
   1   chr1_7013491     AAsi    T    G        1      2        2 
   1   chr1_7013491     AKia    T    G        0      0        2 
   1   chr1_7013491     AOna    T    G        0      0        2 
   1   chr1_7013491     ASom    T    G        0      0        2 
   1   chr1_7013491     HCab    T    G        0      0        2 
   1   chr1_7013491     HPrz    T    G        0      0        2 
   1   chr1_7013491     ZBoe    T    G        0      0        2 
   1   chr1_7013491     ZGre    T    G        0      0        2 
   1   chr1_7013491     ZHar    T    G        0      0        2 
   1   chr1_7013491   Sample    T    G        0      0        2 
   1   chr1_7015859     AAsi    C    A        0      0        2 
   1   chr1_7015859     AKia    C    A        0      0        2 
   1   chr1_7015859     AOna    C    A        0      0        2 
   1   chr1_7015859     ASom    C    A        0      0        2 
   1   chr1_7015859     HCab    C    A        1      2        2 
   1   chr1_7015859     HPrz    C    A        1      2        2 
   1   chr1_7015859     ZBoe    C    A        0      0        2 
   1   chr1_7015859     ZGre    C    A        0      0        2 
   1   chr1_7015859     ZHar    C    A        0      0        2 
   1   chr1_7015859   Sample    C    A        1      2        2 
   1   chr1_7048849     AAsi    C    A        0      0        2 
   1   chr1_7048849     AKia    C    A        0      0        2 
   1   chr1_7048849     AOna    C    A        0      0        2 
   1   chr1_7048849     ASom    C    A        0      0        2 
   1   chr1_7048849     HCab    C    A        1      2        2 
   1   chr1_7048849     HPrz    C    A        1      2        2 
   1   chr1_7048849     ZBoe    C    A        0      0        2 
   1   chr1_7048849     ZGre    C    A        0      0        2 
   1   chr1_7048849     ZHar    C    A        0      0        2 
   1   chr1_7048849   Sample    C    A        1      2        2 
   1   chr1_7050171     AAsi    T    G        0      0        2 
   1   chr1_7050171     AKia    T    G        0      0        2 
   1   chr1_7050171     AOna    T    G        0      0        2 
   1   chr1_7050171     ASom    T    G        0      0        2 
   1   chr1_7050171     HCab    T    G        1      2        2 
   1   chr1_7050171     HPrz    T    G        1      2        2 
   1   chr1_7050171     ZBoe    T    G        0      0        2 
   1   chr1_7050171     ZGre    T    G        0      0        2 
   1   chr1_7050171     ZHar    T    G        0      0        2 
   1   chr1_7050171   Sample    T    G        1      2        2 
   1   chr1_7100157     AAsi    A    C        0      0        2 
   1   chr1_7100157     AKia    A    C        1      2        2 
   1   chr1_7100157     AOna    A    C        1      2        2 
   1   chr1_7100157     ASom    A    C        0      0        2 
   1   chr1_7100157     HCab    A    C        0      0        2 
   1   chr1_7100157     HPrz    A    C        0      0        2 
   1   chr1_7100157     ZBoe    A    C        0      0        2 
   1   chr1_7100157     ZGre    A    C        0      0        2 
   1   chr1_7100157     ZHar    A    C        0      0        2 
   1   chr1_7100157   Sample    A    C        0      0        2 
   1   chr1_7143106     AAsi    G    C        0      0        2 
   1   chr1_7143106     AKia    G    C        0      0        2 
   1   chr1_7143106     AOna    G    C        0      0        2 
   1   chr1_7143106     ASom    G    C        0      0        2 
   1   chr1_7143106     HCab    G    C      0.5      1        2 
   1   chr1_7143106     HPrz    G    C      0.5      1        2 
   1   chr1_7143106     ZBoe    G    C        0      0        2 
   1   chr1_7143106     ZGre    G    C        0      0        2 
   1   chr1_7143106     ZHar    G    C        0      0        2 
   1   chr1_7143106   Sample    G    C        1      2        2 
   1   chr1_7162125     AAsi    C    A        0      0        2 
   1   chr1_7162125     AKia    C    A        0      0        2 
   1   chr1_7162125     AOna    C    A        0      0        2 
   1   chr1_7162125     ASom    C    A        0      0        2 
   1   chr1_7162125     HCab    C    A        0      0        2 
   1   chr1_7162125     HPrz    C    A        0      0        2 
   1   chr1_7162125     ZBoe    C    A        0      0        2 
   1   chr1_7162125     ZGre    C    A        0      0        2 
   1   chr1_7162125     ZHar    C    A        1      2        2 
   1   chr1_7162125   Sample    C    A        0      0        2 
   1   chr1_7175967     AAsi    G    T        0      0        2 
   1   chr1_7175967     AKia    G    T        0      0        2 
   1   chr1_7175967     AOna    G    T        0      0        2 
   1   chr1_7175967     ASom    G    T        0      0        2 
   1   chr1_7175967     HCab    G    T        0      0        2 
   1   chr1_7175967     HPrz    G    T        0      0        2 
   1   chr1_7175967     ZBoe    G    T      0.5      1        2 
   1   chr1_7175967     ZGre    G    T        0      0        2 
   1   chr1_7175967     ZHar    G    T        0      0        2 
   1   chr1_7175967   Sample    G    T        0      0        2 
   1   chr1_7192524     AAsi    G    C        0      0        2 
   1   chr1_7192524     AKia    G    C        0      0        2 
   1   chr1_7192524     AOna    G    C        0      0        2 
   1   chr1_7192524     ASom    G    C        0      0        2 
   1   chr1_7192524     HCab    G    C        0      0        2 
   1   chr1_7192524     HPrz    G    C        0      0        2 
   1   chr1_7192524     ZBoe    G    C        0      0        2 
   1   chr1_7192524     ZGre    G    C        0      0        2 
   1   chr1_7192524     ZHar    G    C      0.5      1        2 
   1   chr1_7192524   Sample    G    C        0      0        2 
   1   chr1_7221483     AAsi    G    T        0      0        2 
   1   chr1_7221483     AKia    G    T        0      0        2 
   1   chr1_7221483     AOna    G    T        0      0        2 
   1   chr1_7221483     ASom    G    T        0      0        2 
   1   chr1_7221483     HCab    G    T        0      0        2 
   1   chr1_7221483     HPrz    G    T        0      0        2 
   1   chr1_7221483     ZBoe    G    T      0.5      1        2 
   1   chr1_7221483     ZGre    G    T        0      0        2 
   1   chr1_7221483     ZHar    G    T        0      0        2 
   1   chr1_7221483   Sample    G    T        0      0        2 
   1   chr1_7241092     AAsi    C    A        1      2        2 
   1   chr1_7241092     AKia    C    A        0      0        2 
   1   chr1_7241092     AOna    C    A        0      0        2 
   1   chr1_7241092     ASom    C    A        1      2        2 
   1   chr1_7241092     HCab    C    A        0      0        2 
   1   chr1_7241092     HPrz    C    A        0      0        2 
   1   chr1_7241092     ZBoe    C    A        0      0        2 
   1   chr1_7241092     ZGre    C    A        0      0        2 
   1   chr1_7241092     ZHar    C    A        0      0        2 
   1   chr1_7241092   Sample    C    A        0      0        2 
   1   chr1_7262828     AAsi    G    C        0      0        2 
   1   chr1_7262828     AKia    G    C        0      0        2 
   1   chr1_7262828     AOna    G    C        0      0        2 
   1   chr1_7262828     ASom    G    C        0      0        2 
   1   chr1_7262828     HCab    G    C        1      2        2 
   1   chr1_7262828     HPrz    G    C        1      2        2 
   1   chr1_7262828     ZBoe    G    C        0      0        2 
   1   chr1_7262828     ZGre    G    C        0      0        2 
   1   chr1_7262828     ZHar    G    C        0      0        2 
   1   chr1_7262828   Sample    G    C        1      2        2 
   1   chr1_7264821     AAsi    C    G        0      0        2 
   1   chr1_7264821     AKia    C    G        0      0        2 
   1   chr1_7264821     AOna    C    G        0      0        2 
   1   chr1_7264821     ASom    C    G        0      0        2 
   1   chr1_7264821     HCab    C    G        1      2        2 
   1   chr1_7264821     HPrz    C    G        1      2        2 
   1   chr1_7264821     ZBoe    C    G        0      0        2 
   1   chr1_7264821     ZGre    C    G        0      0        2 
   1   chr1_7264821     ZHar    C    G        0      0        2 
   1   chr1_7264821   Sample    C    G        1      2        2 
   1   chr1_7270336     AAsi    C    G        0      0        2 
   1   chr1_7270336     AKia    C    G        0      0        2 
   1   chr1_7270336     AOna    C    G        0      0        2 
   1   chr1_7270336     ASom    C    G        0      0        2 
   1   chr1_7270336     HCab    C    G        1      2        2 
   1   chr1_7270336     HPrz    C    G        1      2        2 
   1   chr1_7270336     ZBoe    C    G        0      0        2 
   1   chr1_7270336     ZGre    C    G        0      0        2 
   1   chr1_7270336     ZHar    C    G        0      0        2 
   1   chr1_7270336   Sample    C    G        1      2        2 
   1   chr1_7274086     AAsi    G    T        0      0        2 
   1   chr1_7274086     AKia    G    T        0      0        2 
   1   chr1_7274086     AOna    G    T        0      0        2 
   1   chr1_7274086     ASom    G    T        0      0        2 
   1   chr1_7274086     HCab    G    T        1      2        2 
   1   chr1_7274086     HPrz    G    T        1      2        2 
   1   chr1_7274086     ZBoe    G    T        0      0        2 
   1   chr1_7274086     ZGre    G    T        0      0        2 
   1   chr1_7274086     ZHar    G    T        0      0        2 
   1   chr1_7274086   Sample    G    T        1      2        2 
   1   chr1_7288292     AAsi    A    C        0      0        2 
   1   chr1_7288292     AKia    A    C        0      0        2 
   1   chr1_7288292     AOna    A    C        1      2        2 
   1   chr1_7288292     ASom    A    C        0      0        2 
   1   chr1_7288292     HCab    A    C        0      0        2 
   1   chr1_7288292     HPrz    A    C        0      0        2 
   1   chr1_7288292     ZBoe    A    C        0      0        2 
   1   chr1_7288292     ZGre    A    C        0      0        2 
   1   chr1_7288292     ZHar    A    C        0      0        2 
   1   chr1_7288292   Sample    A    C        0      0        2 
   1   chr1_7303699     AAsi    A    T        0      0        2 
   1   chr1_7303699     AKia    A    T        0      0        2 
   1   chr1_7303699     AOna    A    T      0.5      1        2 
   1   chr1_7303699     ASom    A    T        0      0        2 
   1   chr1_7303699     HCab    A    T        0      0        2 
   1   chr1_7303699     HPrz    A    T        0      0        2 
   1   chr1_7303699     ZBoe    A    T        0      0        2 
   1   chr1_7303699     ZGre    A    T        0      0        2 
   1   chr1_7303699     ZHar    A    T        0      0        2 
   1   chr1_7303699   Sample    A    T        0      0        2 
   1   chr1_7309709     AAsi    A    C        0      0        2 
   1   chr1_7309709     AKia    A    C        0      0        2 
   1   chr1_7309709     AOna    A    C      0.5      1        2 
   1   chr1_7309709     ASom    A    C        0      0        2 
   1   chr1_7309709     HCab    A    C        0      0        2 
   1   chr1_7309709     HPrz    A    C        0      0        2 
   1   chr1_7309709     ZBoe    A    C        0      0        2 
   1   chr1_7309709     ZGre    A    C        0      0        2 
   1   chr1_7309709     ZHar    A    C        0      0        2 
   1   chr1_7309709   Sample    A    C        0      0        2 
   1   chr1_7336090     AAsi    C    G        0      0        2 
   1   chr1_7336090     AKia    C    G        1      2        2 
   1   chr1_7336090     AOna    C    G        0      0        2 
   1   chr1_7336090     ASom    C    G        0      0        2 
   1   chr1_7336090     HCab    C    G        0      0        2 
   1   chr1_7336090     HPrz    C    G        0      0        2 
   1   chr1_7336090     ZBoe    C    G        0      0        2 
   1   chr1_7336090     ZGre    C    G        0      0        2 
   1   chr1_7336090     ZHar    C    G        0      0        2 
   1   chr1_7336090   Sample    C    G        0      0        2 
   1   chr1_7336756     AAsi    G    C        0      0        2 
   1   chr1_7336756     AKia    G    C        0      0        2 
   1   chr1_7336756     AOna    G    C        0      0        2 
   1   chr1_7336756     ASom    G    C        0      0        2 
   1   chr1_7336756     HCab    G    C        1      2        2 
   1   chr1_7336756     HPrz    G    C        1      2        2 
   1   chr1_7336756     ZBoe    G    C        0      0        2 
   1   chr1_7336756     ZGre    G    C        0      0        2 
   1   chr1_7336756     ZHar    G    C        0      0        2 
   1   chr1_7336756   Sample    G    C        1      2        2 
   1   chr1_7336791     AAsi    G    C        0      0        2 
   1   chr1_7336791     AKia    G    C        1      2        2 
   1   chr1_7336791     AOna    G    C        1      2        2 
   1   chr1_7336791     ASom    G    C        0      0        2 
   1   chr1_7336791     HCab    G    C        0      0        2 
   1   chr1_7336791     HPrz    G    C        0      0        2 
   1   chr1_7336791     ZBoe    G    C        0      0        2 
   1   chr1_7336791     ZGre    G    C        0      0        2 
   1   chr1_7336791     ZHar    G    C        0      0        2 
   1   chr1_7336791   Sample    G    C        0      0        2 
   1   chr1_7347906     AAsi    A    C        0      0        2 
   1   chr1_7347906     AKia    A    C        1      2        2 
   1   chr1_7347906     AOna    A    C      0.5      1        2 
   1   chr1_7347906     ASom    A    C        0      0        2 
   1   chr1_7347906     HCab    A    C        0      0        2 
   1   chr1_7347906     HPrz    A    C        0      0        2 
   1   chr1_7347906     ZBoe    A    C        0      0        2 
   1   chr1_7347906     ZGre    A    C        0      0        2 
   1   chr1_7347906     ZHar    A    C        0      0        2 
   1   chr1_7347906   Sample    A    C        0      0        2 
   1   chr1_7350251     AAsi    A    C        0      0        2 
   1   chr1_7350251     AKia    A    C        0      0        2 
   1   chr1_7350251     AOna    A    C        0      0        2 
   1   chr1_7350251     ASom    A    C        0      0        2 
   1   chr1_7350251     HCab    A    C        0      0        2 
   1   chr1_7350251     HPrz    A    C        0      0        2 
   1   chr1_7350251     ZBoe    A    C        0      0        2 
   1   chr1_7350251     ZGre    A    C        0      0        2 
   1   chr1_7350251     ZHar    A    C      0.5      1        2 
   1   chr1_7350251   Sample    A    C        0      0        2 
   1   chr1_7375817     AAsi    G    C        1      2        2 
   1   chr1_7375817     AKia    G    C        0      0        2 
   1   chr1_7375817     AOna    G    C        0      0        2 
   1   chr1_7375817     ASom    G    C        0      0        2 
   1   chr1_7375817     HCab    G    C        0      0        2 
   1   chr1_7375817     HPrz    G    C        0      0        2 
   1   chr1_7375817     ZBoe    G    C        0      0        2 
   1   chr1_7375817     ZGre    G    C        0      0        2 
   1   chr1_7375817     ZHar    G    C        0      0        2 
   1   chr1_7375817   Sample    G    C        0      0        2 
   1   chr1_7392456     AAsi    C    A        0      0        2 
   1   chr1_7392456     AKia    C    A        1      2        2 
   1   chr1_7392456     AOna    C    A        0      0        2 
   1   chr1_7392456     ASom    C    A        0      0        2 
   1   chr1_7392456     HCab    C    A        0      0        2 
   1   chr1_7392456     HPrz    C    A        0      0        2 
   1   chr1_7392456     ZBoe    C    A        0      0        2 
   1   chr1_7392456     ZGre    C    A        0      0        2 
   1   chr1_7392456     ZHar    C    A        0      0        2 
   1   chr1_7392456   Sample    C    A        0      0        2 
   1   chr1_7409658     AAsi    G    T        0      0        2 
   1   chr1_7409658     AKia    G    T        0      0        2 
   1   chr1_7409658     AOna    G    T        0      0        2 
   1   chr1_7409658     ASom    G    T        0      0        2 
   1   chr1_7409658     HCab    G    T        0      0        2 
   1   chr1_7409658     HPrz    G    T        0      0        2 
   1   chr1_7409658     ZBoe    G    T        0      0        2 
   1   chr1_7409658     ZGre    G    T      0.5      1        2 
   1   chr1_7409658     ZHar    G    T        0      0        2 
   1   chr1_7409658   Sample    G    T        0      0        2 
   1   chr1_7413609     AAsi    G    C        0      0        2 
   1   chr1_7413609     AKia    G    C        0      0        2 
   1   chr1_7413609     AOna    G    C        0      0        2 
   1   chr1_7413609     ASom    G    C        0      0        2 
   1   chr1_7413609     HCab    G    C        1      2        2 
   1   chr1_7413609     HPrz    G    C        1      2        2 
   1   chr1_7413609     ZBoe    G    C        0      0        2 
   1   chr1_7413609     ZGre    G    C        0      0        2 
   1   chr1_7413609     ZHar    G    C        0      0        2 
   1   chr1_7413609   Sample    G    C        1      2        2 
   1   chr1_7444039     AAsi    C    G        0      0        2 
   1   chr1_7444039     AKia    C    G      0.5      1        2 
   1   chr1_7444039     AOna    C    G      0.5      1        2 
   1   chr1_7444039     ASom    C    G        0      0        2 
   1   chr1_7444039     HCab    C    G        0      0        2 
   1   chr1_7444039     HPrz    C    G        0      0        2 
   1   chr1_7444039     ZBoe    C    G        0      0        2 
   1   chr1_7444039     ZGre    C    G        0      0        2 
   1   chr1_7444039     ZHar    C    G        0      0        2 
   1   chr1_7444039   Sample    C    G        0      0        2 
   1   chr1_7457975     AAsi    T    A        0      0        2 
   1   chr1_7457975     AKia    T    A        0      0        2 
   1   chr1_7457975     AOna    T    A        0      0        2 
   1   chr1_7457975     ASom    T    A        1      2        2 
   1   chr1_7457975     HCab    T    A        0      0        2 
   1   chr1_7457975     HPrz    T    A        0      0        2 
   1   chr1_7457975     ZBoe    T    A        0      0        2 
   1   chr1_7457975     ZGre    T    A        0      0        2 
   1   chr1_7457975     ZHar    T    A        0      0        2 
   1   chr1_7457975   Sample    T    A        0      0        2 
   1   chr1_7467565     AAsi    G    C        0      0        2 
   1   chr1_7467565     AKia    G    C        0      0        2 
   1   chr1_7467565     AOna    G    C        0      0        2 
   1   chr1_7467565     ASom    G    C        0      0        2 
   1   chr1_7467565     HCab    G    C        0      0        2 
   1   chr1_7467565     HPrz    G    C        0      0        2 
   1   chr1_7467565     ZBoe    G    C        0      0        2 
   1   chr1_7467565     ZGre    G    C        0      0        2 
   1   chr1_7467565     ZHar    G    C      0.5      1        2 
   1   chr1_7467565   Sample    G    C        0      0        2 
   1   chr1_7475145     AAsi    T    A        0      0        2 
   1   chr1_7475145     AKia    T    A      0.5      1        2 
   1   chr1_7475145     AOna    T    A        0      0        2 
   1   chr1_7475145     ASom    T    A        0      0        2 
   1   chr1_7475145     HCab    T    A        0      0        2 
   1   chr1_7475145     HPrz    T    A        0      0        2 
   1   chr1_7475145     ZBoe    T    A        0      0        2 
   1   chr1_7475145     ZGre    T    A        0      0        2 
   1   chr1_7475145     ZHar    T    A        0      0        2 
   1   chr1_7475145   Sample    T    A        0      0        2 
   1   chr1_7483273     AAsi    T    A        0      0        2 
   1   chr1_7483273     AKia    T    A        0      0        2 
   1   chr1_7483273     AOna    T    A        0      0        2 
   1   chr1_7483273     ASom    T    A        0      0        2 
   1   chr1_7483273     HCab    T    A        0      0        2 
   1   chr1_7483273     HPrz    T    A        0      0        2 
   1   chr1_7483273     ZBoe    T    A      0.5      1        2 
   1   chr1_7483273     ZGre    T    A        0      0        2 
   1   chr1_7483273     ZHar    T    A        0      0        2 
   1   chr1_7483273   Sample    T    A        0      0        2 
   1   chr1_7498375     AAsi    A    C        0      0        2 
   1   chr1_7498375     AKia    A    C        0      0        2 
   1   chr1_7498375     AOna    A    C        0      0        2 
   1   chr1_7498375     ASom    A    C        0      0        2 
   1   chr1_7498375     HCab    A    C        0      0        2 
   1   chr1_7498375     HPrz    A    C        0      0        2 
   1   chr1_7498375     ZBoe    A    C        0      0        2 
   1   chr1_7498375     ZGre    A    C        0      0        2 
   1   chr1_7498375     ZHar    A    C      0.5      1        2 
   1   chr1_7498375   Sample    A    C        0      0        2 
   1   chr1_7515343     AAsi    G    C        0      0        2 
   1   chr1_7515343     AKia    G    C        0      0        2 
   1   chr1_7515343     AOna    G    C        0      0        2 
   1   chr1_7515343     ASom    G    C        0      0        2 
   1   chr1_7515343     HCab    G    C        1      2        2 
   1   chr1_7515343     HPrz    G    C        1      2        2 
   1   chr1_7515343     ZBoe    G    C        0      0        2 
   1   chr1_7515343     ZGre    G    C        0      0        2 
   1   chr1_7515343     ZHar    G    C        0      0        2 
   1   chr1_7515343   Sample    G    C        1      2        2 
   1   chr1_7536817     AAsi    C    A        0      0        2 
   1   chr1_7536817     AKia    C    A        0      0        2 
   1   chr1_7536817     AOna    C    A        0      0        2 
   1   chr1_7536817     ASom    C    A        1      2        2 
   1   chr1_7536817     HCab    C    A        0      0        2 
   1   chr1_7536817     HPrz    C    A        0      0        2 
   1   chr1_7536817     ZBoe    C    A        0      0        2 
   1   chr1_7536817     ZGre    C    A        0      0        2 
   1   chr1_7536817     ZHar    C    A        0      0        2 
   1   chr1_7536817   Sample    C    A        0      0        2 
   1   chr1_7544224     AAsi    C    G        0      0        2 
   1   chr1_7544224     AKia    C    G        0      0        2 
   1   chr1_7544224     AOna    C    G        0      0        2 
   1   chr1_7544224     ASom    C    G        0      0        2 
   1   chr1_7544224     HCab    C    G        0      0        2 
   1   chr1_7544224     HPrz    C    G        0      0        2 
   1   chr1_7544224     ZBoe    C    G        0      0        2 
   1   chr1_7544224     ZGre    C    G        0      0        2 
   1   chr1_7544224     ZHar    C    G        1      2        2 
   1   chr1_7544224   Sample    C    G        0      0        2 
   1   chr1_7554099     AAsi    G    T        0      0        2 
   1   chr1_7554099     AKia    G    T        0      0        2 
   1   chr1_7554099     AOna    G    T        0      0        2 
   1   chr1_7554099     ASom    G    T        0      0        2 
   1   chr1_7554099     HCab    G    T        0      0        2 
   1   chr1_7554099     HPrz    G    T      0.5      1        2 
   1   chr1_7554099     ZBoe    G    T        0      0        2 
   1   chr1_7554099     ZGre    G    T        0      0        2 
   1   chr1_7554099     ZHar    G    T        0      0        2 
   1   chr1_7554099   Sample    G    T        0      0        2 
   1   chr1_7556617     AAsi    G    T        0      0        2 
   1   chr1_7556617     AKia    G    T        0      0        2 
   1   chr1_7556617     AOna    G    T        0      0        2 
   1   chr1_7556617     ASom    G    T        0      0        2 
   1   chr1_7556617     HCab    G    T        0      0        2 
   1   chr1_7556617     HPrz    G    T      0.5      1        2 
   1   chr1_7556617     ZBoe    G    T        0      0        2 
   1   chr1_7556617     ZGre    G    T        0      0        2 
   1   chr1_7556617     ZHar    G    T        0      0        2 
   1   chr1_7556617   Sample    G    T        0      0        2 
   1   chr1_7558295     AAsi    T    A        0      0        2 
   1   chr1_7558295     AKia    T    A        0      0        2 
   1   chr1_7558295     AOna    T    A      0.5      1        2 
   1   chr1_7558295     ASom    T    A        0      0        2 
   1   chr1_7558295     HCab    T    A        1      2        2 
   1   chr1_7558295     HPrz    T    A        1      2        2 
   1   chr1_7558295     ZBoe    T    A        0      0        2 
   1   chr1_7558295     ZGre    T    A        0      0        2 
   1   chr1_7558295     ZHar    T    A        0      0        2 
   1   chr1_7558295   Sample    T    A        1      2        2 
   1   chr1_7567688     AAsi    A    T        0      0        2 
   1   chr1_7567688     AKia    A    T        0      0        2 
   1   chr1_7567688     AOna    A    T        0      0        2 
   1   chr1_7567688     ASom    A    T        0      0        2 
   1   chr1_7567688     HCab    A    T        0      0        2 
   1   chr1_7567688     HPrz    A    T      0.5      1        2 
   1   chr1_7567688     ZBoe    A    T        0      0        2 
   1   chr1_7567688     ZGre    A    T        0      0        2 
   1   chr1_7567688     ZHar    A    T        0      0        2 
   1   chr1_7567688   Sample    A    T        0      0        2 
   1   chr1_7601339     AAsi    A    C        1      2        2 
   1   chr1_7601339     AKia    A    C        0      0        2 
   1   chr1_7601339     AOna    A    C        0      0        2 
   1   chr1_7601339     ASom    A    C        0      0        2 
   1   chr1_7601339     HCab    A    C        0      0        2 
   1   chr1_7601339     HPrz    A    C        0      0        2 
   1   chr1_7601339     ZBoe    A    C        0      0        2 
   1   chr1_7601339     ZGre    A    C        0      0        2 
   1   chr1_7601339     ZHar    A    C        0      0        2 
   1   chr1_7601339   Sample    A    C        0      0        2 
   1   chr1_7607065     AAsi    G    T        0      0        2 
   1   chr1_7607065     AKia    G    T        0      0        2 
   1   chr1_7607065     AOna    G    T        0      0        2 
   1   chr1_7607065     ASom    G    T        0      0        2 
   1   chr1_7607065     HCab    G    T        0      0        2 
   1   chr1_7607065     HPrz    G    T        0      0        2 
   1   chr1_7607065     ZBoe    G    T        0      0        2 
   1   chr1_7607065     ZGre    G    T        0      0        2 
   1   chr1_7607065     ZHar    G    T      0.5      1        2 
   1   chr1_7607065   Sample    G    T        0      0        2 
   1   chr1_7630233     AAsi    C    A        0      0        2 
   1   chr1_7630233     AKia    C    A        0      0        2 
   1   chr1_7630233     AOna    C    A        0      0        2 
   1   chr1_7630233     ASom    C    A        0      0        2 
   1   chr1_7630233     HCab    C    A        1      2        2 
   1   chr1_7630233     HPrz    C    A        1      2        2 
   1   chr1_7630233     ZBoe    C    A        0      0        2 
   1   chr1_7630233     ZGre    C    A        0      0        2 
   1   chr1_7630233     ZHar    C    A        0      0        2 
   1   chr1_7630233   Sample    C    A        1      2        2 
   1   chr1_7630622     AAsi    T    G        0      0        2 
   1   chr1_7630622     AKia    T    G        0      0        2 
   1   chr1_7630622     AOna    T    G        0      0        2 
   1   chr1_7630622     ASom    T    G        0      0        2 
   1   chr1_7630622     HCab    T    G        1      2        2 
   1   chr1_7630622     HPrz    T    G        1      2        2 
   1   chr1_7630622     ZBoe    T    G        0      0        2 
   1   chr1_7630622     ZGre    T    G        0      0        2 
   1   chr1_7630622     ZHar    T    G        0      0        2 
   1   chr1_7630622   Sample    T    G        1      2        2 
   1   chr1_7649787     AAsi    G    T        0      0        2 
   1   chr1_7649787     AKia    G    T        0      0        2 
   1   chr1_7649787     AOna    G    T        0      0        2 
   1   chr1_7649787     ASom    G    T        0      0        2 
   1   chr1_7649787     HCab    G    T        1      2        2 
   1   chr1_7649787     HPrz    G    T        1      2        2 
   1   chr1_7649787     ZBoe    G    T        0      0        2 
   1   chr1_7649787     ZGre    G    T        0      0        2 
   1   chr1_7649787     ZHar    G    T        0      0        2 
   1   chr1_7649787   Sample    G    T        1      2        2 
   1   chr1_7651649     AAsi    C    G        1      2        2 
   1   chr1_7651649     AKia    C    G        0      0        2 
   1   chr1_7651649     AOna    C    G        0      0        2 
   1   chr1_7651649     ASom    C    G        1      2        2 
   1   chr1_7651649     HCab    C    G        0      0        2 
   1   chr1_7651649     HPrz    C    G        0      0        2 
   1   chr1_7651649     ZBoe    C    G        0      0        2 
   1   chr1_7651649     ZGre    C    G        0      0        2 
   1   chr1_7651649     ZHar    C    G        0      0        2 
   1   chr1_7651649   Sample    C    G        0      0        2 
   1   chr1_7662571     AAsi    T    A        0      0        2 
   1   chr1_7662571     AKia    T    A        0      0        2 
   1   chr1_7662571     AOna    T    A        0      0        2 
   1   chr1_7662571     ASom    T    A        0      0        2 
   1   chr1_7662571     HCab    T    A        0      0        2 
   1   chr1_7662571     HPrz    T    A        1      2        2 
   1   chr1_7662571     ZBoe    T    A        0      0        2 
   1   chr1_7662571     ZGre    T    A        0      0        2 
   1   chr1_7662571     ZHar    T    A        0      0        2 
   1   chr1_7662571   Sample    T    A        1      2        2 
   1   chr1_7670477     AAsi    A    C        0      0        2 
   1   chr1_7670477     AKia    A    C        0      0        2 
   1   chr1_7670477     AOna    A    C      0.5      1        2 
   1   chr1_7670477     ASom    A    C        0      0        2 
   1   chr1_7670477     HCab    A    C        0      0        2 
   1   chr1_7670477     HPrz    A    C        0      0        2 
   1   chr1_7670477     ZBoe    A    C        0      0        2 
   1   chr1_7670477     ZGre    A    C        0      0        2 
   1   chr1_7670477     ZHar    A    C        0      0        2 
   1   chr1_7670477   Sample    A    C        0      0        2 
   1   chr1_7673966     AAsi    A    C        0      0        2 
   1   chr1_7673966     AKia    A    C        0      0        2 
   1   chr1_7673966     AOna    A    C        0      0        2 
   1   chr1_7673966     ASom    A    C        0      0        2 
   1   chr1_7673966     HCab    A    C        0      0        2 
   1   chr1_7673966     HPrz    A    C      0.5      1        2 
   1   chr1_7673966     ZBoe    A    C        0      0        2 
   1   chr1_7673966     ZGre    A    C        0      0        2 
   1   chr1_7673966     ZHar    A    C        0      0        2 
   1   chr1_7673966   Sample    A    C        0      0        2 
   1   chr1_7680485     AAsi    A    C        0      0        2 
   1   chr1_7680485     AKia    A    C      0.5      1        2 
   1   chr1_7680485     AOna    A    C      0.5      1        2 
   1   chr1_7680485     ASom    A    C        0      0        2 
   1   chr1_7680485     HCab    A    C        0      0        2 
   1   chr1_7680485     HPrz    A    C        0      0        2 
   1   chr1_7680485     ZBoe    A    C        0      0        2 
   1   chr1_7680485     ZGre    A    C        0      0        2 
   1   chr1_7680485     ZHar    A    C        0      0        2 
   1   chr1_7680485   Sample    A    C        0      0        2 
   1   chr1_7685661     AAsi    A    T        0      0        2 
   1   chr1_7685661     AKia    A    T        0      0        2 
   1   chr1_7685661     AOna    A    T        0      0        2 
   1   chr1_7685661     ASom    A    T        0      0        2 
   1   chr1_7685661     HCab    A    T        1      2        2 
   1   chr1_7685661     HPrz    A    T        1      2        2 
   1   chr1_7685661     ZBoe    A    T        0      0        2 
   1   chr1_7685661     ZGre    A    T        0      0        2 
   1   chr1_7685661     ZHar    A    T        0      0        2 
   1   chr1_7685661   Sample    A    T        1      2        2 
   1   chr1_7691435     AAsi    T    G        0      0        2 
   1   chr1_7691435     AKia    T    G        0      0        2 
   1   chr1_7691435     AOna    T    G      0.5      1        2 
   1   chr1_7691435     ASom    T    G        0      0        2 
   1   chr1_7691435     HCab    T    G        0      0        2 
   1   chr1_7691435     HPrz    T    G        0      0        2 
   1   chr1_7691435     ZBoe    T    G        0      0        2 
   1   chr1_7691435     ZGre    T    G        0      0        2 
   1   chr1_7691435     ZHar    T    G        0      0        2 
   1   chr1_7691435   Sample    T    G        0      0        2 
   1   chr1_7701995     AAsi    G    T        0      0        2 
   1   chr1_7701995     AKia    G    T        0      0        2 
   1   chr1_7701995     AOna    G    T        0      0        2 
   1   chr1_7701995     ASom    G    T        0      0        2 
   1   chr1_7701995     HCab    G    T        0      0        2 
   1   chr1_7701995     HPrz    G    T        0      0        2 
   1   chr1_7701995     ZBoe    G    T      0.5      1        2 
   1   chr1_7701995     ZGre    G    T        0      0        2 
   1   chr1_7701995     ZHar    G    T        0      0        2 
   1   chr1_7701995   Sample    G    T        0      0        2 
   1   chr1_7716531     AAsi    G    T        0      0        2 
   1   chr1_7716531     AKia    G    T        0      0        2 
   1   chr1_7716531     AOna    G    T        0      0        2 
   1   chr1_7716531     ASom    G    T        0      0        2 
   1   chr1_7716531     HCab    G    T        1      2        2 
   1   chr1_7716531     HPrz    G    T        1      2        2 
   1   chr1_7716531     ZBoe    G    T        0      0        2 
   1   chr1_7716531     ZGre    G    T        0      0        2 
   1   chr1_7716531     ZHar    G    T        0      0        2 
   1   chr1_7716531   Sample    G    T        1      2        2 
   1   chr1_7725353     AAsi    T    G        0      0        2 
   1   chr1_7725353     AKia    T    G        0      0        2 
   1   chr1_7725353     AOna    T    G        0      0        2 
   1   chr1_7725353     ASom    T    G        0      0        2 
   1   chr1_7725353     HCab    T    G        0      0        2 
   1   chr1_7725353     HPrz    T    G        0      0        2 
   1   chr1_7725353     ZBoe    T    G        0      0        2 
   1   chr1_7725353     ZGre    T    G        0      0        2 
   1   chr1_7725353     ZHar    T    G        1      2        2 
   1   chr1_7725353   Sample    T    G        0      0        2 
   1   chr1_7730629     AAsi    T    A        0      0        2 
   1   chr1_7730629     AKia    T    A        0      0        2 
   1   chr1_7730629     AOna    T    A        0      0        2 
   1   chr1_7730629     ASom    T    A        0      0        2 
   1   chr1_7730629     HCab    T    A        0      0        2 
   1   chr1_7730629     HPrz    T    A        0      0        2 
   1   chr1_7730629     ZBoe    T    A      0.5      1        2 
   1   chr1_7730629     ZGre    T    A        0      0        2 
   1   chr1_7730629     ZHar    T    A        0      0        2 
   1   chr1_7730629   Sample    T    A        0      0        2 
   1   chr1_7759915     AAsi    T    G        0      0        2 
   1   chr1_7759915     AKia    T    G        0      0        2 
   1   chr1_7759915     AOna    T    G        0      0        2 
   1   chr1_7759915     ASom    T    G        0      0        2 
   1   chr1_7759915     HCab    T    G        0      0        2 
   1   chr1_7759915     HPrz    T    G        0      0        2 
   1   chr1_7759915     ZBoe    T    G        0      0        2 
   1   chr1_7759915     ZGre    T    G      0.5      1        2 
   1   chr1_7759915     ZHar    T    G        0      0        2 
   1   chr1_7759915   Sample    T    G        0      0        2 
   1   chr1_7797215     AAsi    T    A        0      0        2 
   1   chr1_7797215     AKia    T    A        1      2        2 
   1   chr1_7797215     AOna    T    A        0      0        2 
   1   chr1_7797215     ASom    T    A        0      0        2 
   1   chr1_7797215     HCab    T    A        0      0        2 
   1   chr1_7797215     HPrz    T    A        0      0        2 
   1   chr1_7797215     ZBoe    T    A        0      0        2 
   1   chr1_7797215     ZGre    T    A        0      0        2 
   1   chr1_7797215     ZHar    T    A        0      0        2 
   1   chr1_7797215   Sample    T    A        0      0        2 
   1   chr1_7841754     AAsi    C    A        0      0        2 
   1   chr1_7841754     AKia    C    A        0      0        2 
   1   chr1_7841754     AOna    C    A        0      0        2 
   1   chr1_7841754     ASom    C    A        0      0        2 
   1   chr1_7841754     HCab    C    A        0      0        2 
   1   chr1_7841754     HPrz    C    A        0      0        2 
   1   chr1_7841754     ZBoe    C    A        0      0        2 
   1   chr1_7841754     ZGre    C    A        0      0        2 
   1   chr1_7841754     ZHar    C    A        1      2        2 
   1   chr1_7841754   Sample    C    A        0      0        2 
   1   chr1_7856571     AAsi    C    G        0      0        2 
   1   chr1_7856571     AKia    C    G        1      2        2 
   1   chr1_7856571     AOna    C    G        0      0        2 
   1   chr1_7856571     ASom    C    G        0      0        2 
   1   chr1_7856571     HCab    C    G        0      0        2 
   1   chr1_7856571     HPrz    C    G        0      0        2 
   1   chr1_7856571     ZBoe    C    G        0      0        2 
   1   chr1_7856571     ZGre    C    G        0      0        2 
   1   chr1_7856571     ZHar    C    G        0      0        2 
   1   chr1_7856571   Sample    C    G        0      0        2 
   1   chr1_7867853     AAsi    C    G        0      0        2 
   1   chr1_7867853     AKia    C    G        0      0        2 
   1   chr1_7867853     AOna    C    G      0.5      1        2 
   1   chr1_7867853     ASom    C    G        0      0        2 
   1   chr1_7867853     HCab    C    G        0      0        2 
   1   chr1_7867853     HPrz    C    G        0      0        2 
   1   chr1_7867853     ZBoe    C    G        0      0        2 
   1   chr1_7867853     ZGre    C    G        0      0        2 
   1   chr1_7867853     ZHar    C    G        0      0        2 
   1   chr1_7867853   Sample    C    G        0      0        2 
   1   chr1_7875200     AAsi    G    C        0      0        2 
   1   chr1_7875200     AKia    G    C        0      0        2 
   1   chr1_7875200     AOna    G    C        0      0        2 
   1   chr1_7875200     ASom    G    C        0      0        2 
   1   chr1_7875200     HCab    G    C        1      2        2 
   1   chr1_7875200     HPrz    G    C        1      2        2 
   1   chr1_7875200     ZBoe    G    C        0      0        2 
   1   chr1_7875200     ZGre    G    C        0      0        2 
   1   chr1_7875200     ZHar    G    C        0      0        2 
   1   chr1_7875200   Sample    G    C        1      2        2 
   1   chr1_7945213     AAsi    G    C        0      0        2 
   1   chr1_7945213     AKia    G    C        0      0        2 
   1   chr1_7945213     AOna    G    C        0      0        2 
   1   chr1_7945213     ASom    G    C        0      0        2 
   1   chr1_7945213     HCab    G    C        0      0        2 
   1   chr1_7945213     HPrz    G    C        0      0        2 
   1   chr1_7945213     ZBoe    G    C        1      2        2 
   1   chr1_7945213     ZGre    G    C        1      2        2 
   1   chr1_7945213     ZHar    G    C        1      2        2 
   1   chr1_7945213   Sample    G    C        0      0        2 
   1   chr1_7946087     AAsi    C    A        0      0        2 
   1   chr1_7946087     AKia    C    A        0      0        2 
   1   chr1_7946087     AOna    C    A        0      0        2 
   1   chr1_7946087     ASom    C    A        0      0        2 
   1   chr1_7946087     HCab    C    A        0      0        2 
   1   chr1_7946087     HPrz    C    A      0.5      1        2 
   1   chr1_7946087     ZBoe    C    A        0      0        2 
   1   chr1_7946087     ZGre    C    A        0      0        2 
   1   chr1_7946087     ZHar    C    A        0      0        2 
   1   chr1_7946087   Sample    C    A        0      0        2 
   1   chr1_7961133     AAsi    C    A        0      0        2 
   1   chr1_7961133     AKia    C    A        0      0        2 
   1   chr1_7961133     AOna    C    A        0      0        2 
   1   chr1_7961133     ASom    C    A        0      0        2 
   1   chr1_7961133     HCab    C    A        0      0        2 
   1   chr1_7961133     HPrz    C    A        0      0        2 
   1   chr1_7961133     ZBoe    C    A      0.5      1        2 
   1   chr1_7961133     ZGre    C    A        0      0        2 
   1   chr1_7961133     ZHar    C    A        0      0        2 
   1   chr1_7961133   Sample    C    A        0      0        2 
   1   chr1_8003230     AAsi    G    T        0      0        2 
   1   chr1_8003230     AKia    G    T        1      2        2 
   1   chr1_8003230     AOna    G    T        1      2        2 
   1   chr1_8003230     ASom    G    T        0      0        2 
   1   chr1_8003230     HCab    G    T        0      0        2 
   1   chr1_8003230     HPrz    G    T        0      0        2 
   1   chr1_8003230     ZBoe    G    T        0      0        2 
   1   chr1_8003230     ZGre    G    T        0      0        2 
   1   chr1_8003230     ZHar    G    T        0      0        2 
   1   chr1_8003230   Sample    G    T        0      0        2 
   1   chr1_8168467     AAsi    T    A        0      0        2 
   1   chr1_8168467     AKia    T    A        0      0        2 
   1   chr1_8168467     AOna    T    A        0      0        2 
   1   chr1_8168467     ASom    T    A        0      0        2 
   1   chr1_8168467     HCab    T    A        0      0        2 
   1   chr1_8168467     HPrz    T    A        0      0        2 
   1   chr1_8168467     ZBoe    T    A        0      0        2 
   1   chr1_8168467     ZGre    T    A        1      2        2 
   1   chr1_8168467     ZHar    T    A        0      0        2 
   1   chr1_8168467   Sample    T    A        0      0        2 
   1   chr1_8172585     AAsi    G    T        0      0        2 
   1   chr1_8172585     AKia    G    T        0      0        2 
   1   chr1_8172585     AOna    G    T        0      0        2 
   1   chr1_8172585     ASom    G    T        0      0        2 
   1   chr1_8172585     HCab    G    T        1      2        2 
   1   chr1_8172585     HPrz    G    T        1      2        2 
   1   chr1_8172585     ZBoe    G    T        0      0        2 
   1   chr1_8172585     ZGre    G    T        0      0        2 
   1   chr1_8172585     ZHar    G    T        0      0        2 
   1   chr1_8172585   Sample    G    T        1      2        2 
   1   chr1_8174715     AAsi    G    C        0      0        2 
   1   chr1_8174715     AKia    G    C        0      0        2 
   1   chr1_8174715     AOna    G    C        0      0        2 
   1   chr1_8174715     ASom    G    C        0      0        2 
   1   chr1_8174715     HCab    G    C        1      2        2 
   1   chr1_8174715     HPrz    G    C      0.5      1        2 
   1   chr1_8174715     ZBoe    G    C        0      0        2 
   1   chr1_8174715     ZGre    G    C        0      0        2 
   1   chr1_8174715     ZHar    G    C        0      0        2 
   1   chr1_8174715   Sample    G    C        1      2        2 
   1   chr1_8208359     AAsi    T    G        0      0        2 
   1   chr1_8208359     AKia    T    G        0      0        2 
   1   chr1_8208359     AOna    T    G        0      0        2 
   1   chr1_8208359     ASom    T    G        0      0        2 
   1   chr1_8208359     HCab    T    G        0      0        2 
   1   chr1_8208359     HPrz    T    G        0      0        2 
   1   chr1_8208359     ZBoe    T    G      0.5      1        2 
   1   chr1_8208359     ZGre    T    G        0      0        2 
   1   chr1_8208359     ZHar    T    G        0      0        2 
   1   chr1_8208359   Sample    T    G        0      0        2 
   1   chr1_8223024     AAsi    C    G        1      2        2 
   1   chr1_8223024     AKia    C    G        0      0        2 
   1   chr1_8223024     AOna    C    G        0      0        2 
   1   chr1_8223024     ASom    C    G        0      0        2 
   1   chr1_8223024     HCab    C    G        0      0        2 
   1   chr1_8223024     HPrz    C    G        0      0        2 
   1   chr1_8223024     ZBoe    C    G        0      0        2 
   1   chr1_8223024     ZGre    C    G        0      0        2 
   1   chr1_8223024     ZHar    C    G        0      0        2 
   1   chr1_8223024   Sample    C    G        0      0        2 
   1   chr1_8231834     AAsi    C    A        0      0        2 
   1   chr1_8231834     AKia    C    A        0      0        2 
   1   chr1_8231834     AOna    C    A        0      0        2 
   1   chr1_8231834     ASom    C    A        0      0        2 
   1   chr1_8231834     HCab    C    A        0      0        2 
   1   chr1_8231834     HPrz    C    A        0      0        2 
   1   chr1_8231834     ZBoe    C    A        0      0        2 
   1   chr1_8231834     ZGre    C    A      0.5      1        2 
   1   chr1_8231834     ZHar    C    A        0      0        2 
   1   chr1_8231834   Sample    C    A        0      0        2 
   1   chr1_8257274     AAsi    C    G        0      0        2 
   1   chr1_8257274     AKia    C    G        0      0        2 
   1   chr1_8257274     AOna    C    G        0      0        2 
   1   chr1_8257274     ASom    C    G        0      0        2 
   1   chr1_8257274     HCab    C    G      0.5      1        2 
   1   chr1_8257274     HPrz    C    G        0      0        2 
   1   chr1_8257274     ZBoe    C    G        0      0        2 
   1   chr1_8257274     ZGre    C    G        0      0        2 
   1   chr1_8257274     ZHar    C    G        0      0        2 
   1   chr1_8257274   Sample    C    G        0      0        2 
   1   chr1_8265251     AAsi    C    G        0      0        2 
   1   chr1_8265251     AKia    C    G        1      2        2 
   1   chr1_8265251     AOna    C    G        1      2        2 
   1   chr1_8265251     ASom    C    G        0      0        2 
   1   chr1_8265251     HCab    C    G        0      0        2 
   1   chr1_8265251     HPrz    C    G        0      0        2 
   1   chr1_8265251     ZBoe    C    G        0      0        2 
   1   chr1_8265251     ZGre    C    G        0      0        2 
   1   chr1_8265251     ZHar    C    G        0      0        2 
   1   chr1_8265251   Sample    C    G        0      0        2 
   1   chr1_8266876     AAsi    G    T        0      0        2 
   1   chr1_8266876     AKia    G    T        0      0        2 
   1   chr1_8266876     AOna    G    T        0      0        2 
   1   chr1_8266876     ASom    G    T        0      0        2 
   1   chr1_8266876     HCab    G    T        0      0        2 
   1   chr1_8266876     HPrz    G    T        0      0        2 
   1   chr1_8266876     ZBoe    G    T        0      0        2 
   1   chr1_8266876     ZGre    G    T        0      0        2 
   1   chr1_8266876     ZHar    G    T        1      2        2 
   1   chr1_8266876   Sample    G    T        0      0        2 
   1   chr1_8289878     AAsi    G    C        0      0        2 
   1   chr1_8289878     AKia    G    C        0      0        2 
   1   chr1_8289878     AOna    G    C        0      0        2 
   1   chr1_8289878     ASom    G    C        0      0        2 
   1   chr1_8289878     HCab    G    C        1      2        2 
   1   chr1_8289878     HPrz    G    C        1      2        2 
   1   chr1_8289878     ZBoe    G    C        0      0        2 
   1   chr1_8289878     ZGre    G    C        0      0        2 
   1   chr1_8289878     ZHar    G    C        0      0        2 
   1   chr1_8289878   Sample    G    C        1      2        2 
   1   chr1_8305129     AAsi    T    G        0      0        2 
   1   chr1_8305129     AKia    T    G        0      0        2 
   1   chr1_8305129     AOna    T    G        0      0        2 
   1   chr1_8305129     ASom    T    G        1      2        2 
   1   chr1_8305129     HCab    T    G        0      0        2 
   1   chr1_8305129     HPrz    T    G        0      0        2 
   1   chr1_8305129     ZBoe    T    G        0      0        2 
   1   chr1_8305129     ZGre    T    G        0      0        2 
   1   chr1_8305129     ZHar    T    G        0      0        2 
   1   chr1_8305129   Sample    T    G        0      0        2 
   1   chr1_8327550     AAsi    G    C        0      0        2 
   1   chr1_8327550     AKia    G    C        0      0        2 
   1   chr1_8327550     AOna    G    C        1      2        2 
   1   chr1_8327550     ASom    G    C        0      0        2 
   1   chr1_8327550     HCab    G    C        0      0        2 
   1   chr1_8327550     HPrz    G    C        0      0        2 
   1   chr1_8327550     ZBoe    G    C        0      0        2 
   1   chr1_8327550     ZGre    G    C        0      0        2 
   1   chr1_8327550     ZHar    G    C        0      0        2 
   1   chr1_8327550   Sample    G    C        0      0        2 
   1   chr1_8343746     AAsi    G    C        0      0        2 
   1   chr1_8343746     AKia    G    C        0      0        2 
   1   chr1_8343746     AOna    G    C        0      0        2 
   1   chr1_8343746     ASom    G    C        0      0        2 
   1   chr1_8343746     HCab    G    C        1      2        2 
   1   chr1_8343746     HPrz    G    C        1      2        2 
   1   chr1_8343746     ZBoe    G    C        0      0        2 
   1   chr1_8343746     ZGre    G    C        0      0        2 
   1   chr1_8343746     ZHar    G    C        0      0        2 
   1   chr1_8343746   Sample    G    C        1      2        2 
   1   chr1_8358220     AAsi    A    C        0      0        2 
   1   chr1_8358220     AKia    A    C        0      0        2 
   1   chr1_8358220     AOna    A    C        0      0        2 
   1   chr1_8358220     ASom    A    C        0      0        2 
   1   chr1_8358220     HCab    A    C        1      2        2 
   1   chr1_8358220     HPrz    A    C        1      2        2 
   1   chr1_8358220     ZBoe    A    C        0      0        2 
   1   chr1_8358220     ZGre    A    C        0      0        2 
   1   chr1_8358220     ZHar    A    C        0      0        2 
   1   chr1_8358220   Sample    A    C        1      2        2 
   1   chr1_8377195     AAsi    C    A        0      0        2 
   1   chr1_8377195     AKia    C    A        0      0        2 
   1   chr1_8377195     AOna    C    A        0      0        2 
   1   chr1_8377195     ASom    C    A        0      0        2 
   1   chr1_8377195     HCab    C    A        0      0        2 
   1   chr1_8377195     HPrz    C    A        0      0        2 
   1   chr1_8377195     ZBoe    C    A      0.5      1        2 
   1   chr1_8377195     ZGre    C    A        0      0        2 
   1   chr1_8377195     ZHar    C    A        0      0        2 
   1   chr1_8377195   Sample    C    A        0      0        2 
   1   chr1_8384878     AAsi    C    G        0      0        2 
   1   chr1_8384878     AKia    C    G        0      0        2 
   1   chr1_8384878     AOna    C    G        0      0        2 
   1   chr1_8384878     ASom    C    G        0      0        2 
   1   chr1_8384878     HCab    C    G        0      0        2 
   1   chr1_8384878     HPrz    C    G        0      0        2 
   1   chr1_8384878     ZBoe    C    G        0      0        2 
   1   chr1_8384878     ZGre    C    G      0.5      1        2 
   1   chr1_8384878     ZHar    C    G        0      0        2 
   1   chr1_8384878   Sample    C    G        0      0        2 
   1   chr1_8411092     AAsi    T    A        0      0        2 
   1   chr1_8411092     AKia    T    A        0      0        2 
   1   chr1_8411092     AOna    T    A        0      0        2 
   1   chr1_8411092     ASom    T    A        0      0        2 
   1   chr1_8411092     HCab    T    A        0      0        2 
   1   chr1_8411092     HPrz    T    A        0      0        2 
   1   chr1_8411092     ZBoe    T    A        0      0        2 
   1   chr1_8411092     ZGre    T    A      0.5      1        2 
   1   chr1_8411092     ZHar    T    A        0      0        2 
   1   chr1_8411092   Sample    T    A        0      0        2 
   1   chr1_8435711     AAsi    C    G        0      0        2 
   1   chr1_8435711     AKia    C    G        0      0        2 
   1   chr1_8435711     AOna    C    G        1      2        2 
   1   chr1_8435711     ASom    C    G        0      0        2 
   1   chr1_8435711     HCab    C    G        0      0        2 
   1   chr1_8435711     HPrz    C    G        0      0        2 
   1   chr1_8435711     ZBoe    C    G        0      0        2 
   1   chr1_8435711     ZGre    C    G        0      0        2 
   1   chr1_8435711     ZHar    C    G        0      0        2 
   1   chr1_8435711   Sample    C    G        0      0        2 
   1   chr1_8439827     AAsi    T    A        0      0        2 
   1   chr1_8439827     AKia    T    A        0      0        2 
   1   chr1_8439827     AOna    T    A        0      0        2 
   1   chr1_8439827     ASom    T    A        0      0        2 
   1   chr1_8439827     HCab    T    A      0.5      1        2 
   1   chr1_8439827     HPrz    T    A        0      0        2 
   1   chr1_8439827     ZBoe    T    A        0      0        2 
   1   chr1_8439827     ZGre    T    A        0      0        2 
   1   chr1_8439827     ZHar    T    A        0      0        2 
   1   chr1_8439827   Sample    T    A        0      0        2 
   1   chr1_8460226     AAsi    C    A        0      0        2 
   1   chr1_8460226     AKia    C    A        0      0        2 
   1   chr1_8460226     AOna    C    A        0      0        2 
   1   chr1_8460226     ASom    C    A        0      0        2 
   1   chr1_8460226     HCab    C    A        0      0        2 
   1   chr1_8460226     HPrz    C    A        0      0        2 
   1   chr1_8460226     ZBoe    C    A      0.5      1        2 
   1   chr1_8460226     ZGre    C    A        0      0        2 
   1   chr1_8460226     ZHar    C    A        0      0        2 
   1   chr1_8460226   Sample    C    A        0      0        2 
   1   chr1_8475345     AAsi    A    C        0      0        2 
   1   chr1_8475345     AKia    A    C        0      0        2 
   1   chr1_8475345     AOna    A    C        0      0        2 
   1   chr1_8475345     ASom    A    C        0      0        2 
   1   chr1_8475345     HCab    A    C        0      0        2 
   1   chr1_8475345     HPrz    A    C        0      0        2 
   1   chr1_8475345     ZBoe    A    C        0      0        2 
   1   chr1_8475345     ZGre    A    C        0      0        2 
   1   chr1_8475345     ZHar    A    C      0.5      1        2 
   1   chr1_8475345   Sample    A    C        0      0        2 
   1   chr1_8483370     AAsi    T    G        0      0        2 
   1   chr1_8483370     AKia    T    G        0      0        2 
   1   chr1_8483370     AOna    T    G        0      0        2 
   1   chr1_8483370     ASom    T    G        0      0        2 
   1   chr1_8483370     HCab    T    G        0      0        2 
   1   chr1_8483370     HPrz    T    G      0.5      1        2 
   1   chr1_8483370     ZBoe    T    G        0      0        2 
   1   chr1_8483370     ZGre    T    G        0      0        2 
   1   chr1_8483370     ZHar    T    G        0      0        2 
   1   chr1_8483370   Sample    T    G        1      2        2 
   1   chr1_8504316     AAsi    A    C        0      0        2 
   1   chr1_8504316     AKia    A    C        1      2        2 
   1   chr1_8504316     AOna    A    C        1      2        2 
   1   chr1_8504316     ASom    A    C        0      0        2 
   1   chr1_8504316     HCab    A    C        0      0        2 
   1   chr1_8504316     HPrz    A    C        0      0        2 
   1   chr1_8504316     ZBoe    A    C        0      0        2 
   1   chr1_8504316     ZGre    A    C        0      0        2 
   1   chr1_8504316     ZHar    A    C        0      0        2 
   1   chr1_8504316   Sample    A    C        0      0        2 
   1   chr1_8524692     AAsi    G    C        0      0        2 
   1   chr1_8524692     AKia    G    C        0      0        2 
   1   chr1_8524692     AOna    G    C        0      0        2 
   1   chr1_8524692     ASom    G    C        0      0        2 
   1   chr1_8524692     HCab    G    C        1      2        2 
   1   chr1_8524692     HPrz    G    C        1      2        2 
   1   chr1_8524692     ZBoe    G    C        0      0        2 
   1   chr1_8524692     ZGre    G    C        0      0        2 
   1   chr1_8524692     ZHar    G    C        0      0        2 
   1   chr1_8524692   Sample    G    C        1      2        2 
   1   chr1_8536448     AAsi    C    G        0      0        2 
   1   chr1_8536448     AKia    C    G        0      0        2 
   1   chr1_8536448     AOna    C    G        0      0        2 
   1   chr1_8536448     ASom    C    G        0      0        2 
   1   chr1_8536448     HCab    C    G        0      0        2 
   1   chr1_8536448     HPrz    C    G        0      0        2 
   1   chr1_8536448     ZBoe    C    G      0.5      1        2 
   1   chr1_8536448     ZGre    C    G        0      0        2 
   1   chr1_8536448     ZHar    C    G        0      0        2 
   1   chr1_8536448   Sample    C    G        0      0        2 
   1   chr1_8566053     AAsi    A    C        0      0        2 
   1   chr1_8566053     AKia    A    C        0      0        2 
   1   chr1_8566053     AOna    A    C        0      0        2 
   1   chr1_8566053     ASom    A    C        0      0        2 
   1   chr1_8566053     HCab    A    C        1      2        2 
   1   chr1_8566053     HPrz    A    C        1      2        2 
   1   chr1_8566053     ZBoe    A    C        0      0        2 
   1   chr1_8566053     ZGre    A    C        0      0        2 
   1   chr1_8566053     ZHar    A    C        0      0        2 
   1   chr1_8566053   Sample    A    C        1      2        2 
   1   chr1_8571529     AAsi    G    T        1      2        2 
   1   chr1_8571529     AKia    G    T        0      0        2 
   1   chr1_8571529     AOna    G    T        0      0        2 
   1   chr1_8571529     ASom    G    T        0      0        2 
   1   chr1_8571529     HCab    G    T        0      0        2 
   1   chr1_8571529     HPrz    G    T        0      0        2 
   1   chr1_8571529     ZBoe    G    T        0      0        2 
   1   chr1_8571529     ZGre    G    T        0      0        2 
   1   chr1_8571529     ZHar    G    T        0      0        2 
   1   chr1_8571529   Sample    G    T        0      0        2 
   1   chr1_8612527     AAsi    A    T        0      0        2 
   1   chr1_8612527     AKia    A    T        0      0        2 
   1   chr1_8612527     AOna    A    T      0.5      1        2 
   1   chr1_8612527     ASom    A    T        0      0        2 
   1   chr1_8612527     HCab    A    T        0      0        2 
   1   chr1_8612527     HPrz    A    T        0      0        2 
   1   chr1_8612527     ZBoe    A    T        0      0        2 
   1   chr1_8612527     ZGre    A    T        0      0        2 
   1   chr1_8612527     ZHar    A    T        0      0        2 
   1   chr1_8612527   Sample    A    T        0      0        2 
   1   chr1_8616788     AAsi    A    C        0      0        2 
   1   chr1_8616788     AKia    A    C        0      0        2 
   1   chr1_8616788     AOna    A    C        0      0        2 
   1   chr1_8616788     ASom    A    C        0      0        2 
   1   chr1_8616788     HCab    A    C        1      2        2 
   1   chr1_8616788     HPrz    A    C        1      2        2 
   1   chr1_8616788     ZBoe    A    C        0      0        2 
   1   chr1_8616788     ZGre    A    C        0      0        2 
   1   chr1_8616788     ZHar    A    C        0      0        2 
   1   chr1_8616788   Sample    A    C        1      2        2 
   1   chr1_8619217     AAsi    T    G        0      0        2 
   1   chr1_8619217     AKia    T    G        0      0        2 
   1   chr1_8619217     AOna    T    G        0      0        2 
   1   chr1_8619217     ASom    T    G        0      0        2 
   1   chr1_8619217     HCab    T    G        0      0        2 
   1   chr1_8619217     HPrz    T    G        0      0        2 
   1   chr1_8619217     ZBoe    T    G        0      0        2 
   1   chr1_8619217     ZGre    T    G        0      0        2 
   1   chr1_8619217     ZHar    T    G        1      2        2 
   1   chr1_8619217   Sample    T    G        0      0        2 
   1   chr1_8625208     AAsi    A    T        0      0        2 
   1   chr1_8625208     AKia    A    T        0      0        2 
   1   chr1_8625208     AOna    A    T        0      0        2 
   1   chr1_8625208     ASom    A    T        0      0        2 
   1   chr1_8625208     HCab    A    T        1      2        2 
   1   chr1_8625208     HPrz    A    T        1      2        2 
   1   chr1_8625208     ZBoe    A    T        0      0        2 
   1   chr1_8625208     ZGre    A    T        0      0        2 
   1   chr1_8625208     ZHar    A    T        0      0        2 
   1   chr1_8625208   Sample    A    T        1      2        2 
   1   chr1_8627557     AAsi    T    G        0      0        2 
   1   chr1_8627557     AKia    T    G        0      0        2 
   1   chr1_8627557     AOna    T    G        0      0        2 
   1   chr1_8627557     ASom    T    G        0      0        2 
   1   chr1_8627557     HCab    T    G        1      2        2 
   1   chr1_8627557     HPrz    T    G        1      2        2 
   1   chr1_8627557     ZBoe    T    G        0      0        2 
   1   chr1_8627557     ZGre    T    G        0      0        2 
   1   chr1_8627557     ZHar    T    G        0      0        2 
   1   chr1_8627557   Sample    T    G        1      2        2 
   1   chr1_8632089     AAsi    G    C        0      0        2 
   1   chr1_8632089     AKia    G    C        0      0        2 
   1   chr1_8632089     AOna    G    C      0.5      1        2 
   1   chr1_8632089     ASom    G    C        0      0        2 
   1   chr1_8632089     HCab    G    C        0      0        2 
   1   chr1_8632089     HPrz    G    C        0      0        2 
   1   chr1_8632089     ZBoe    G    C        0      0        2 
   1   chr1_8632089     ZGre    G    C        0      0        2 
   1   chr1_8632089     ZHar    G    C        0      0        2 
   1   chr1_8632089   Sample    G    C        0      0        2 
   1   chr1_8642374     AAsi    A    T        1      2        2 
   1   chr1_8642374     AKia    A    T        1      2        2 
   1   chr1_8642374     AOna    A    T        1      2        2 
   1   chr1_8642374     ASom    A    T        1      2        2 
   1   chr1_8642374     HCab    A    T        0      0        2 
   1   chr1_8642374     HPrz    A    T        0      0        2 
   1   chr1_8642374     ZBoe    A    T      0.5      1        2 
   1   chr1_8642374     ZGre    A    T        0      0        2 
   1   chr1_8642374     ZHar    A    T        0      0        2 
   1   chr1_8642374   Sample    A    T        0      0        2 
   1   chr1_8642747     AAsi    G    C        1      2        2 
   1   chr1_8642747     AKia    G    C        1      2        2 
   1   chr1_8642747     AOna    G    C        1      2        2 
   1   chr1_8642747     ASom    G    C        1      2        2 
   1   chr1_8642747     HCab    G    C        0      0        2 
   1   chr1_8642747     HPrz    G    C        0      0        2 
   1   chr1_8642747     ZBoe    G    C      0.5      1        2 
   1   chr1_8642747     ZGre    G    C        0      0        2 
   1   chr1_8642747     ZHar    G    C        0      0        2 
   1   chr1_8642747   Sample    G    C        0      0        2 
   1   chr1_8654805     AAsi    T    G        0      0        2 
   1   chr1_8654805     AKia    T    G        0      0        2 
   1   chr1_8654805     AOna    T    G        0      0        2 
   1   chr1_8654805     ASom    T    G        0      0        2 
   1   chr1_8654805     HCab    T    G      0.5      1        2 
   1   chr1_8654805     HPrz    T    G        0      0        2 
   1   chr1_8654805     ZBoe    T    G        0      0        2 
   1   chr1_8654805     ZGre    T    G        0      0        2 
   1   chr1_8654805     ZHar    T    G        0      0        2 
   1   chr1_8654805   Sample    T    G        0      0        2 
   1   chr1_8660991     AAsi    C    G        1      2        2 
   1   chr1_8660991     AKia    C    G        0      0        2 
   1   chr1_8660991     AOna    C    G        0      0        2 
   1   chr1_8660991     ASom    C    G        0      0        2 
   1   chr1_8660991     HCab    C    G        0      0        2 
   1   chr1_8660991     HPrz    C    G        0      0        2 
   1   chr1_8660991     ZBoe    C    G        0      0        2 
   1   chr1_8660991     ZGre    C    G        0      0        2 
   1   chr1_8660991     ZHar    C    G        0      0        2 
   1   chr1_8660991   Sample    C    G        0      0        2 
   1   chr1_8661513     AAsi    C    G        0      0        2 
   1   chr1_8661513     AKia    C    G        1      2        2 
   1   chr1_8661513     AOna    C    G        0      0        2 
   1   chr1_8661513     ASom    C    G        0      0        2 
   1   chr1_8661513     HCab    C    G        0      0        2 
   1   chr1_8661513     HPrz    C    G        0      0        2 
   1   chr1_8661513     ZBoe    C    G        0      0        2 
   1   chr1_8661513     ZGre    C    G        0      0        2 
   1   chr1_8661513     ZHar    C    G        0      0        2 
   1   chr1_8661513   Sample    C    G        0      0        2 
   1   chr1_8678092     AAsi    C    G        0      0        2 
   1   chr1_8678092     AKia    C    G        0      0        2 
   1   chr1_8678092     AOna    C    G        0      0        2 
   1   chr1_8678092     ASom    C    G        0      0        2 
   1   chr1_8678092     HCab    C    G        0      0        2 
   1   chr1_8678092     HPrz    C    G        0      0        2 
   1   chr1_8678092     ZBoe    C    G      0.5      1        2 
   1   chr1_8678092     ZGre    C    G        0      0        2 
   1   chr1_8678092     ZHar    C    G        0      0        2 
   1   chr1_8678092   Sample    C    G        0      0        2 
   1   chr1_8681192     AAsi    G    T        0      0        2 
   1   chr1_8681192     AKia    G    T        0      0        2 
   1   chr1_8681192     AOna    G    T        0      0        2 
   1   chr1_8681192     ASom    G    T        0      0        2 
   1   chr1_8681192     HCab    G    T        0      0        2 
   1   chr1_8681192     HPrz    G    T        0      0        2 
   1   chr1_8681192     ZBoe    G    T      0.5      1        2 
   1   chr1_8681192     ZGre    G    T        0      0        2 
   1   chr1_8681192     ZHar    G    T        0      0        2 
   1   chr1_8681192   Sample    G    T        0      0        2 
   1   chr1_8698077     AAsi    G    C        0      0        2 
   1   chr1_8698077     AKia    G    C        0      0        2 
   1   chr1_8698077     AOna    G    C        0      0        2 
   1   chr1_8698077     ASom    G    C        0      0        2 
   1   chr1_8698077     HCab    G    C        0      0        2 
   1   chr1_8698077     HPrz    G    C        0      0        2 
   1   chr1_8698077     ZBoe    G    C        0      0        2 
   1   chr1_8698077     ZGre    G    C        0      0        2 
   1   chr1_8698077     ZHar    G    C      0.5      1        2 
   1   chr1_8698077   Sample    G    C        0      0        2 
   1   chr1_8716337     AAsi    A    C        0      0        2 
   1   chr1_8716337     AKia    A    C        0      0        2 
   1   chr1_8716337     AOna    A    C        0      0        2 
   1   chr1_8716337     ASom    A    C        0      0        2 
   1   chr1_8716337     HCab    A    C        1      2        2 
   1   chr1_8716337     HPrz    A    C        1      2        2 
   1   chr1_8716337     ZBoe    A    C        0      0        2 
   1   chr1_8716337     ZGre    A    C        0      0        2 
   1   chr1_8716337     ZHar    A    C        0      0        2 
   1   chr1_8716337   Sample    A    C        1      2        2 
   1   chr1_8726184     AAsi    G    C        0      0        2 
   1   chr1_8726184     AKia    G    C        0      0        2 
   1   chr1_8726184     AOna    G    C        0      0        2 
   1   chr1_8726184     ASom    G    C        1      2        2 
   1   chr1_8726184     HCab    G    C        0      0        2 
   1   chr1_8726184     HPrz    G    C        0      0        2 
   1   chr1_8726184     ZBoe    G    C        0      0        2 
   1   chr1_8726184     ZGre    G    C        0      0        2 
   1   chr1_8726184     ZHar    G    C        0      0        2 
   1   chr1_8726184   Sample    G    C        0      0        2 
   1   chr1_8736319     AAsi    A    C        0      0        2 
   1   chr1_8736319     AKia    A    C        0      0        2 
   1   chr1_8736319     AOna    A    C      0.5      1        2 
   1   chr1_8736319     ASom    A    C        0      0        2 
   1   chr1_8736319     HCab    A    C        0      0        2 
   1   chr1_8736319     HPrz    A    C        0      0        2 
   1   chr1_8736319     ZBoe    A    C        0      0        2 
   1   chr1_8736319     ZGre    A    C        0      0        2 
   1   chr1_8736319     ZHar    A    C        0      0        2 
   1   chr1_8736319   Sample    A    C        0      0        2 
   1   chr1_8736545     AAsi    T    A        0      0        2 
   1   chr1_8736545     AKia    T    A        0      0        2 
   1   chr1_8736545     AOna    T    A      0.5      1        2 
   1   chr1_8736545     ASom    T    A        0      0        2 
   1   chr1_8736545     HCab    T    A        0      0        2 
   1   chr1_8736545     HPrz    T    A        0      0        2 
   1   chr1_8736545     ZBoe    T    A        0      0        2 
   1   chr1_8736545     ZGre    T    A        0      0        2 
   1   chr1_8736545     ZHar    T    A        0      0        2 
   1   chr1_8736545   Sample    T    A        0      0        2 
   1   chr1_8742444     AAsi    A    C        0      0        2 
   1   chr1_8742444     AKia    A    C        1      2        2 
   1   chr1_8742444     AOna    A    C        0      0        2 
   1   chr1_8742444     ASom    A    C        0      0        2 
   1   chr1_8742444     HCab    A    C        0      0        2 
   1   chr1_8742444     HPrz    A    C        0      0        2 
   1   chr1_8742444     ZBoe    A    C        0      0        2 
   1   chr1_8742444     ZGre    A    C        0      0        2 
   1   chr1_8742444     ZHar    A    C        0      0        2 
   1   chr1_8742444   Sample    A    C        0      0        2 
   1   chr1_8742821     AAsi    G    C        0      0        2 
   1   chr1_8742821     AKia    G    C        0      0        2 
   1   chr1_8742821     AOna    G    C        0      0        2 
   1   chr1_8742821     ASom    G    C        0      0        2 
   1   chr1_8742821     HCab    G    C        1      2        2 
   1   chr1_8742821     HPrz    G    C        1      2        2 
   1   chr1_8742821     ZBoe    G    C        0      0        2 
   1   chr1_8742821     ZGre    G    C        0      0        2 
   1   chr1_8742821     ZHar    G    C        0      0        2 
   1   chr1_8742821   Sample    G    C        1      2        2 
   1   chr1_8749709     AAsi    C    G        0      0        2 
   1   chr1_8749709     AKia    C    G        0      0        2 
   1   chr1_8749709     AOna    C    G        0      0        2 
   1   chr1_8749709     ASom    C    G        0      0        2 
   1   chr1_8749709     HCab    C    G        1      2        2 
   1   chr1_8749709     HPrz    C    G        1      2        2 
   1   chr1_8749709     ZBoe    C    G        0      0        2 
   1   chr1_8749709     ZGre    C    G        0      0        2 
   1   chr1_8749709     ZHar    C    G        0      0        2 
   1   chr1_8749709   Sample    C    G        1      2        2 
   1   chr1_8767002     AAsi    G    T        0      0        2 
   1   chr1_8767002     AKia    G    T        0      0        2 
   1   chr1_8767002     AOna    G    T        0      0        2 
   1   chr1_8767002     ASom    G    T        1      2        2 
   1   chr1_8767002     HCab    G    T        0      0        2 
   1   chr1_8767002     HPrz    G    T        0      0        2 
   1   chr1_8767002     ZBoe    G    T        0      0        2 
   1   chr1_8767002     ZGre    G    T        0      0        2 
   1   chr1_8767002     ZHar    G    T        0      0        2 
   1   chr1_8767002   Sample    G    T        0      0        2 
   1   chr1_8770939     AAsi    G    C        0      0        2 
   1   chr1_8770939     AKia    G    C        0      0        2 
   1   chr1_8770939     AOna    G    C        0      0        2 
   1   chr1_8770939     ASom    G    C        0      0        2 
   1   chr1_8770939     HCab    G    C      0.5      1        2 
   1   chr1_8770939     HPrz    G    C        0      0        2 
   1   chr1_8770939     ZBoe    G    C        0      0        2 
   1   chr1_8770939     ZGre    G    C        0      0        2 
   1   chr1_8770939     ZHar    G    C        0      0        2 
   1   chr1_8770939   Sample    G    C        0      0        2 
   1   chr1_8809982     AAsi    G    T        1      2        2 
   1   chr1_8809982     AKia    G    T        0      0        2 
   1   chr1_8809982     AOna    G    T        0      0        2 
   1   chr1_8809982     ASom    G    T        0      0        2 
   1   chr1_8809982     HCab    G    T        0      0        2 
   1   chr1_8809982     HPrz    G    T        0      0        2 
   1   chr1_8809982     ZBoe    G    T        0      0        2 
   1   chr1_8809982     ZGre    G    T        0      0        2 
   1   chr1_8809982     ZHar    G    T        0      0        2 
   1   chr1_8809982   Sample    G    T        0      0        2 
   1   chr1_8810656     AAsi    A    T        0      0        2 
   1   chr1_8810656     AKia    A    T        0      0        2 
   1   chr1_8810656     AOna    A    T        0      0        2 
   1   chr1_8810656     ASom    A    T        0      0        2 
   1   chr1_8810656     HCab    A    T      0.5      1        2 
   1   chr1_8810656     HPrz    A    T        1      2        2 
   1   chr1_8810656     ZBoe    A    T        0      0        2 
   1   chr1_8810656     ZGre    A    T        0      0        2 
   1   chr1_8810656     ZHar    A    T        0      0        2 
   1   chr1_8810656   Sample    A    T        1      2        2 
   1   chr1_8824379     AAsi    A    C        0      0        2 
   1   chr1_8824379     AKia    A    C        0      0        2 
   1   chr1_8824379     AOna    A    C        0      0        2 
   1   chr1_8824379     ASom    A    C        0      0        2 
   1   chr1_8824379     HCab    A    C        1      2        2 
   1   chr1_8824379     HPrz    A    C        1      2        2 
   1   chr1_8824379     ZBoe    A    C        0      0        2 
   1   chr1_8824379     ZGre    A    C        0      0        2 
   1   chr1_8824379     ZHar    A    C        0      0        2 
   1   chr1_8824379   Sample    A    C        1      2        2 
   1   chr1_8826319     AAsi    A    C        0      0        2 
   1   chr1_8826319     AKia    A    C        0      0        2 
   1   chr1_8826319     AOna    A    C        0      0        2 
   1   chr1_8826319     ASom    A    C        0      0        2 
   1   chr1_8826319     HCab    A    C        0      0        2 
   1   chr1_8826319     HPrz    A    C        0      0        2 
   1   chr1_8826319     ZBoe    A    C        0      0        2 
   1   chr1_8826319     ZGre    A    C      0.5      1        2 
   1   chr1_8826319     ZHar    A    C        0      0        2 
   1   chr1_8826319   Sample    A    C        0      0        2 
   1   chr1_8855143     AAsi    G    C        0      0        2 
   1   chr1_8855143     AKia    G    C        0      0        2 
   1   chr1_8855143     AOna    G    C        0      0        2 
   1   chr1_8855143     ASom    G    C        0      0        2 
   1   chr1_8855143     HCab    G    C        1      2        2 
   1   chr1_8855143     HPrz    G    C        1      2        2 
   1   chr1_8855143     ZBoe    G    C        0      0        2 
   1   chr1_8855143     ZGre    G    C        0      0        2 
   1   chr1_8855143     ZHar    G    C        0      0        2 
   1   chr1_8855143   Sample    G    C        1      2        2 
   1   chr1_8858689     AAsi    G    T        0      0        2 
   1   chr1_8858689     AKia    G    T        0      0        2 
   1   chr1_8858689     AOna    G    T        0      0        2 
   1   chr1_8858689     ASom    G    T        0      0        2 
   1   chr1_8858689     HCab    G    T        1      2        2 
   1   chr1_8858689     HPrz    G    T        1      2        2 
   1   chr1_8858689     ZBoe    G    T        0      0        2 
   1   chr1_8858689     ZGre    G    T        0      0        2 
   1   chr1_8858689     ZHar    G    T        0      0        2 
   1   chr1_8858689   Sample    G    T        1      2        2 
   1   chr1_8871392     AAsi    G    C        0      0        2 
   1   chr1_8871392     AKia    G    C        0      0        2 
   1   chr1_8871392     AOna    G    C        0      0        2 
   1   chr1_8871392     ASom    G    C        0      0        2 
   1   chr1_8871392     HCab    G    C      0.5      1        2 
   1   chr1_8871392     HPrz    G    C        0      0        2 
   1   chr1_8871392     ZBoe    G    C        0      0        2 
   1   chr1_8871392     ZGre    G    C        0      0        2 
   1   chr1_8871392     ZHar    G    C        0      0        2 
   1   chr1_8871392   Sample    G    C        0      0        2 
   1   chr1_8877044     AAsi    C    G        0      0        2 
   1   chr1_8877044     AKia    C    G        0      0        2 
   1   chr1_8877044     AOna    C    G        0      0        2 
   1   chr1_8877044     ASom    C    G        0      0        2 
   1   chr1_8877044     HCab    C    G        0      0        2 
   1   chr1_8877044     HPrz    C    G        0      0        2 
   1   chr1_8877044     ZBoe    C    G        1      2        2 
   1   chr1_8877044     ZGre    C    G      0.5      1        2 
   1   chr1_8877044     ZHar    C    G        0      0        2 
   1   chr1_8877044   Sample    C    G        0      0        2 
   1   chr1_8899790     AAsi    G    C        0      0        2 
   1   chr1_8899790     AKia    G    C        0      0        2 
   1   chr1_8899790     AOna    G    C        1      2        2 
   1   chr1_8899790     ASom    G    C        0      0        2 
   1   chr1_8899790     HCab    G    C        0      0        2 
   1   chr1_8899790     HPrz    G    C        0      0        2 
   1   chr1_8899790     ZBoe    G    C        0      0        2 
   1   chr1_8899790     ZGre    G    C        0      0        2 
   1   chr1_8899790     ZHar    G    C        0      0        2 
   1   chr1_8899790   Sample    G    C        0      0        2 
   1   chr1_8900759     AAsi    G    C        0      0        2 
   1   chr1_8900759     AKia    G    C        0      0        2 
   1   chr1_8900759     AOna    G    C        0      0        2 
   1   chr1_8900759     ASom    G    C        0      0        2 
   1   chr1_8900759     HCab    G    C        1      2        2 
   1   chr1_8900759     HPrz    G    C        1      2        2 
   1   chr1_8900759     ZBoe    G    C        0      0        2 
   1   chr1_8900759     ZGre    G    C        0      0        2 
   1   chr1_8900759     ZHar    G    C        0      0        2 
   1   chr1_8900759   Sample    G    C        1      2        2 
   1   chr1_8919899     AAsi    T    G        0      0        2 
   1   chr1_8919899     AKia    T    G        0      0        2 
   1   chr1_8919899     AOna    T    G        0      0        2 
   1   chr1_8919899     ASom    T    G        0      0        2 
   1   chr1_8919899     HCab    T    G        0      0        2 
   1   chr1_8919899     HPrz    T    G        0      0        2 
   1   chr1_8919899     ZBoe    T    G        0      0        2 
   1   chr1_8919899     ZGre    T    G      0.5      1        2 
   1   chr1_8919899     ZHar    T    G        0      0        2 
   1   chr1_8919899   Sample    T    G        0      0        2 
   1   chr1_8921875     AAsi    G    T        0      0        2 
   1   chr1_8921875     AKia    G    T        0      0        2 
   1   chr1_8921875     AOna    G    T        0      0        2 
   1   chr1_8921875     ASom    G    T        1      2        2 
   1   chr1_8921875     HCab    G    T        0      0        2 
   1   chr1_8921875     HPrz    G    T        0      0        2 
   1   chr1_8921875     ZBoe    G    T        0      0        2 
   1   chr1_8921875     ZGre    G    T        0      0        2 
   1   chr1_8921875     ZHar    G    T        0      0        2 
   1   chr1_8921875   Sample    G    T        0      0        2 
   1   chr1_8922501     AAsi    C    G        1      2        2 
   1   chr1_8922501     AKia    C    G        0      0        2 
   1   chr1_8922501     AOna    C    G        0      0        2 
   1   chr1_8922501     ASom    C    G        0      0        2 
   1   chr1_8922501     HCab    C    G        0      0        2 
   1   chr1_8922501     HPrz    C    G        0      0        2 
   1   chr1_8922501     ZBoe    C    G        0      0        2 
   1   chr1_8922501     ZGre    C    G        0      0        2 
   1   chr1_8922501     ZHar    C    G        0      0        2 
   1   chr1_8922501   Sample    C    G        0      0        2 
   1   chr1_8922790     AAsi    G    C        0      0        2 
   1   chr1_8922790     AKia    G    C        0      0        2 
   1   chr1_8922790     AOna    G    C        0      0        2 
   1   chr1_8922790     ASom    G    C        0      0        2 
   1   chr1_8922790     HCab    G    C        0      0        2 
   1   chr1_8922790     HPrz    G    C      0.5      1        2 
   1   chr1_8922790     ZBoe    G    C        0      0        2 
   1   chr1_8922790     ZGre    G    C        0      0        2 
   1   chr1_8922790     ZHar    G    C        0      0        2 
   1   chr1_8922790   Sample    G    C        0      0        2 
   1   chr1_8931709     AAsi    A    T        0      0        2 
   1   chr1_8931709     AKia    A    T        0      0        2 
   1   chr1_8931709     AOna    A    T        0      0        2 
   1   chr1_8931709     ASom    A    T        0      0        2 
   1   chr1_8931709     HCab    A    T        1      2        2 
   1   chr1_8931709     HPrz    A    T        1      2        2 
   1   chr1_8931709     ZBoe    A    T        0      0        2 
   1   chr1_8931709     ZGre    A    T        0      0        2 
   1   chr1_8931709     ZHar    A    T        0      0        2 
   1   chr1_8931709   Sample    A    T        1      2        2 
   1   chr1_8932161     AAsi    T    G        0      0        2 
   1   chr1_8932161     AKia    T    G        0      0        2 
   1   chr1_8932161     AOna    T    G        0      0        2 
   1   chr1_8932161     ASom    T    G        1      2        2 
   1   chr1_8932161     HCab    T    G        0      0        2 
   1   chr1_8932161     HPrz    T    G        0      0        2 
   1   chr1_8932161     ZBoe    T    G        0      0        2 
   1   chr1_8932161     ZGre    T    G        0      0        2 
   1   chr1_8932161     ZHar    T    G        0      0        2 
   1   chr1_8932161   Sample    T    G        0      0        2 
   1   chr1_8955513     AAsi    A    C        0      0        2 
   1   chr1_8955513     AKia    A    C        0      0        2 
   1   chr1_8955513     AOna    A    C        0      0        2 
   1   chr1_8955513     ASom    A    C        0      0        2 
   1   chr1_8955513     HCab    A    C        0      0        2 
   1   chr1_8955513     HPrz    A    C        0      0        2 
   1   chr1_8955513     ZBoe    A    C        0      0        2 
   1   chr1_8955513     ZGre    A    C        0      0        2 
   1   chr1_8955513     ZHar    A    C        1      2        2 
   1   chr1_8955513   Sample    A    C        0      0        2 
   1   chr1_8956656     AAsi    G    T        0      0        2 
   1   chr1_8956656     AKia    G    T        0      0        2 
   1   chr1_8956656     AOna    G    T        0      0        2 
   1   chr1_8956656     ASom    G    T        0      0        2 
   1   chr1_8956656     HCab    G    T        0      0        2 
   1   chr1_8956656     HPrz    G    T        0      0        2 
   1   chr1_8956656     ZBoe    G    T        1      2        2 
   1   chr1_8956656     ZGre    G    T        1      2        2 
   1   chr1_8956656     ZHar    G    T        1      2        2 
   1   chr1_8956656   Sample    G    T        0      0        2 
   1   chr1_8977656     AAsi    C    G        1      2        2 
   1   chr1_8977656     AKia    C    G        0      0        2 
   1   chr1_8977656     AOna    C    G        0      0        2 
   1   chr1_8977656     ASom    C    G        1      2        2 
   1   chr1_8977656     HCab    C    G        0      0        2 
   1   chr1_8977656     HPrz    C    G        0      0        2 
   1   chr1_8977656     ZBoe    C    G        0      0        2 
   1   chr1_8977656     ZGre    C    G        0      0        2 
   1   chr1_8977656     ZHar    C    G        0      0        2 
   1   chr1_8977656   Sample    C    G        0      0        2 
   1   chr1_8981494     AAsi    C    G        0      0        2 
   1   chr1_8981494     AKia    C    G      0.5      1        2 
   1   chr1_8981494     AOna    C    G        0      0        2 
   1   chr1_8981494     ASom    C    G        0      0        2 
   1   chr1_8981494     HCab    C    G        0      0        2 
   1   chr1_8981494     HPrz    C    G        0      0        2 
   1   chr1_8981494     ZBoe    C    G        0      0        2 
   1   chr1_8981494     ZGre    C    G        0      0        2 
   1   chr1_8981494     ZHar    C    G        0      0        2 
   1   chr1_8981494   Sample    C    G        0      0        2 
   1   chr1_8995282     AAsi    A    C        0      0        2 
   1   chr1_8995282     AKia    A    C        0      0        2 
   1   chr1_8995282     AOna    A    C        0      0        2 
   1   chr1_8995282     ASom    A    C        0      0        2 
   1   chr1_8995282     HCab    A    C        1      2        2 
   1   chr1_8995282     HPrz    A    C        1      2        2 
   1   chr1_8995282     ZBoe    A    C        0      0        2 
   1   chr1_8995282     ZGre    A    C        0      0        2 
   1   chr1_8995282     ZHar    A    C        0      0        2 
   1   chr1_8995282   Sample    A    C        1      2        2 
   1   chr1_9008579     AAsi    G    T        0      0        2 
   1   chr1_9008579     AKia    G    T        0      0        2 
   1   chr1_9008579     AOna    G    T      0.5      1        2 
   1   chr1_9008579     ASom    G    T        0      0        2 
   1   chr1_9008579     HCab    G    T        0      0        2 
   1   chr1_9008579     HPrz    G    T        0      0        2 
   1   chr1_9008579     ZBoe    G    T        1      2        2 
   1   chr1_9008579     ZGre    G    T        1      2        2 
   1   chr1_9008579     ZHar    G    T        1      2        2 
   1   chr1_9008579   Sample    G    T        0      0        2 
   1   chr1_9009540     AAsi    C    G        0      0        2 
   1   chr1_9009540     AKia    C    G        0      0        2 
   1   chr1_9009540     AOna    C    G        0      0        2 
   1   chr1_9009540     ASom    C    G        0      0        2 
   1   chr1_9009540     HCab    C    G        0      0        2 
   1   chr1_9009540     HPrz    C    G        0      0        2 
   1   chr1_9009540     ZBoe    C    G        1      2        2 
   1   chr1_9009540     ZGre    C    G        0      0        2 
   1   chr1_9009540     ZHar    C    G        0      0        2 
   1   chr1_9009540   Sample    C    G        0      0        2 
   1   chr1_9021218     AAsi    A    C        0      0        2 
   1   chr1_9021218     AKia    A    C      0.5      1        2 
   1   chr1_9021218     AOna    A    C        0      0        2 
   1   chr1_9021218     ASom    A    C        0      0        2 
   1   chr1_9021218     HCab    A    C        0      0        2 
   1   chr1_9021218     HPrz    A    C        0      0        2 
   1   chr1_9021218     ZBoe    A    C        0      0        2 
   1   chr1_9021218     ZGre    A    C        0      0        2 
   1   chr1_9021218     ZHar    A    C        0      0        2 
   1   chr1_9021218   Sample    A    C        0      0        2 
   1   chr1_9039317     AAsi    C    G        0      0        2 
   1   chr1_9039317     AKia    C    G        0      0        2 
   1   chr1_9039317     AOna    C    G        0      0        2 
   1   chr1_9039317     ASom    C    G        0      0        2 
   1   chr1_9039317     HCab    C    G        0      0        2 
   1   chr1_9039317     HPrz    C    G        1      2        2 
   1   chr1_9039317     ZBoe    C    G        0      0        2 
   1   chr1_9039317     ZGre    C    G        0      0        2 
   1   chr1_9039317     ZHar    C    G        0      0        2 
   1   chr1_9039317   Sample    C    G        1      2        2 
   1   chr1_9064974     AAsi    T    A        0      0        2 
   1   chr1_9064974     AKia    T    A        0      0        2 
   1   chr1_9064974     AOna    T    A        0      0        2 
   1   chr1_9064974     ASom    T    A        0      0        2 
   1   chr1_9064974     HCab    T    A        1      2        2 
   1   chr1_9064974     HPrz    T    A        1      2        2 
   1   chr1_9064974     ZBoe    T    A        0      0        2 
   1   chr1_9064974     ZGre    T    A        0      0        2 
   1   chr1_9064974     ZHar    T    A        0      0        2 
   1   chr1_9064974   Sample    T    A        1      2        2 
   1   chr1_9072071     AAsi    C    A        0      0        2 
   1   chr1_9072071     AKia    C    A        0      0        2 
   1   chr1_9072071     AOna    C    A      0.5      1        2 
   1   chr1_9072071     ASom    C    A        0      0        2 
   1   chr1_9072071     HCab    C    A        0      0        2 
   1   chr1_9072071     HPrz    C    A        0      0        2 
   1   chr1_9072071     ZBoe    C    A        0      0        2 
   1   chr1_9072071     ZGre    C    A        0      0        2 
   1   chr1_9072071     ZHar    C    A        0      0        2 
   1   chr1_9072071   Sample    C    A        0      0        2 
   1   chr1_9075884     AAsi    G    T        0      0        2 
   1   chr1_9075884     AKia    G    T        1      2        2 
   1   chr1_9075884     AOna    G    T      0.5      1        2 
   1   chr1_9075884     ASom    G    T        0      0        2 
   1   chr1_9075884     HCab    G    T        1      2        2 
   1   chr1_9075884     HPrz    G    T        1      2        2 
   1   chr1_9075884     ZBoe    G    T        0      0        2 
   1   chr1_9075884     ZGre    G    T        0      0        2 
   1   chr1_9075884     ZHar    G    T        0      0        2 
   1   chr1_9075884   Sample    G    T        1      2        2 
   1   chr1_9078133     AAsi    C    A        0      0        2 
   1   chr1_9078133     AKia    C    A        0      0        2 
   1   chr1_9078133     AOna    C    A      0.5      1        2 
   1   chr1_9078133     ASom    C    A        0      0        2 
   1   chr1_9078133     HCab    C    A        0      0        2 
   1   chr1_9078133     HPrz    C    A        0      0        2 
   1   chr1_9078133     ZBoe    C    A        0      0        2 
   1   chr1_9078133     ZGre    C    A        0      0        2 
   1   chr1_9078133     ZHar    C    A        0      0        2 
   1   chr1_9078133   Sample    C    A        0      0        2 
   1   chr1_9100573     AAsi    C    G        0      0        2 
   1   chr1_9100573     AKia    C    G        0      0        2 
   1   chr1_9100573     AOna    C    G        0      0        2 
   1   chr1_9100573     ASom    C    G        0      0        2 
   1   chr1_9100573     HCab    C    G        0      0        2 
   1   chr1_9100573     HPrz    C    G        0      0        2 
   1   chr1_9100573     ZBoe    C    G        0      0        2 
   1   chr1_9100573     ZGre    C    G      0.5      1        2 
   1   chr1_9100573     ZHar    C    G        0      0        2 
   1   chr1_9100573   Sample    C    G        0      0        2 
   1   chr1_9108798     AAsi    G    T        0      0        2 
   1   chr1_9108798     AKia    G    T        0      0        2 
   1   chr1_9108798     AOna    G    T        0      0        2 
   1   chr1_9108798     ASom    G    T        0      0        2 
   1   chr1_9108798     HCab    G    T        1      2        2 
   1   chr1_9108798     HPrz    G    T        1      2        2 
   1   chr1_9108798     ZBoe    G    T        0      0        2 
   1   chr1_9108798     ZGre    G    T        0      0        2 
   1   chr1_9108798     ZHar    G    T        0      0        2 
   1   chr1_9108798   Sample    G    T        1      2        2 
   1   chr1_9117348     AAsi    C    G        0      0        2 
   1   chr1_9117348     AKia    C    G        0      0        2 
   1   chr1_9117348     AOna    C    G        0      0        2 
   1   chr1_9117348     ASom    C    G        0      0        2 
   1   chr1_9117348     HCab    C    G        1      2        2 
   1   chr1_9117348     HPrz    C    G        1      2        2 
   1   chr1_9117348     ZBoe    C    G        0      0        2 
   1   chr1_9117348     ZGre    C    G        0      0        2 
   1   chr1_9117348     ZHar    C    G        0      0        2 
   1   chr1_9117348   Sample    C    G        1      2        2 
   1   chr1_9137418     AAsi    C    G        0      0        2 
   1   chr1_9137418     AKia    C    G        0      0        2 
   1   chr1_9137418     AOna    C    G        0      0        2 
   1   chr1_9137418     ASom    C    G        0      0        2 
   1   chr1_9137418     HCab    C    G        1      2        2 
   1   chr1_9137418     HPrz    C    G        1      2        2 
   1   chr1_9137418     ZBoe    C    G        0      0        2 
   1   chr1_9137418     ZGre    C    G        0      0        2 
   1   chr1_9137418     ZHar    C    G        0      0        2 
   1   chr1_9137418   Sample    C    G        1      2        2 
   1   chr1_9190034     AAsi    A    C        0      0        2 
   1   chr1_9190034     AKia    A    C        0      0        2 
   1   chr1_9190034     AOna    A    C        0      0        2 
   1   chr1_9190034     ASom    A    C        0      0        2 
   1   chr1_9190034     HCab    A    C        0      0        2 
   1   chr1_9190034     HPrz    A    C        0      0        2 
   1   chr1_9190034     ZBoe    A    C        1      2        2 
   1   chr1_9190034     ZGre    A    C        0      0        2 
   1   chr1_9190034     ZHar    A    C        0      0        2 
   1   chr1_9190034   Sample    A    C        0      0        2 
   1   chr1_9202589     AAsi    C    G        0      0        2 
   1   chr1_9202589     AKia    C    G        0      0        2 
   1   chr1_9202589     AOna    C    G        0      0        2 
   1   chr1_9202589     ASom    C    G        0      0        2 
   1   chr1_9202589     HCab    C    G        0      0        2 
   1   chr1_9202589     HPrz    C    G        0      0        2 
   1   chr1_9202589     ZBoe    C    G        1      2        2 
   1   chr1_9202589     ZGre    C    G        0      0        2 
   1   chr1_9202589     ZHar    C    G        0      0        2 
   1   chr1_9202589   Sample    C    G        0      0        2 
   1   chr1_9218756     AAsi    C    G        0      0        2 
   1   chr1_9218756     AKia    C    G        1      2        2 
   1   chr1_9218756     AOna    C    G        0      0        2 
   1   chr1_9218756     ASom    C    G        0      0        2 
   1   chr1_9218756     HCab    C    G        0      0        2 
   1   chr1_9218756     HPrz    C    G        0      0        2 
   1   chr1_9218756     ZBoe    C    G        0      0        2 
   1   chr1_9218756     ZGre    C    G        0      0        2 
   1   chr1_9218756     ZHar    C    G        0      0        2 
   1   chr1_9218756   Sample    C    G        0      0        2 
   1   chr1_9222653     AAsi    G    T        0      0        2 
   1   chr1_9222653     AKia    G    T        0      0        2 
   1   chr1_9222653     AOna    G    T        0      0        2 
   1   chr1_9222653     ASom    G    T        0      0        2 
   1   chr1_9222653     HCab    G    T        0      0        2 
   1   chr1_9222653     HPrz    G    T        0      0        2 
   1   chr1_9222653     ZBoe    G    T        0      0        2 
   1   chr1_9222653     ZGre    G    T      0.5      1        2 
   1   chr1_9222653     ZHar    G    T        0      0        2 
   1   chr1_9222653   Sample    G    T        0      0        2 
   1   chr1_9227023     AAsi    G    C        0      0        2 
   1   chr1_9227023     AKia    G    C        0      0        2 
   1   chr1_9227023     AOna    G    C        0      0        2 
   1   chr1_9227023     ASom    G    C        1      2        2 
   1   chr1_9227023     HCab    G    C        0      0        2 
   1   chr1_9227023     HPrz    G    C        0      0        2 
   1   chr1_9227023     ZBoe    G    C        0      0        2 
   1   chr1_9227023     ZGre    G    C        0      0        2 
   1   chr1_9227023     ZHar    G    C        0      0        2 
   1   chr1_9227023   Sample    G    C        0      0        2 
   1   chr1_9229514     AAsi    T    G        0      0        2 
   1   chr1_9229514     AKia    T    G        0      0        2 
   1   chr1_9229514     AOna    T    G        0      0        2 
   1   chr1_9229514     ASom    T    G        0      0        2 
   1   chr1_9229514     HCab    T    G        0      0        2 
   1   chr1_9229514     HPrz    T    G        0      0        2 
   1   chr1_9229514     ZBoe    T    G        0      0        2 
   1   chr1_9229514     ZGre    T    G        0      0        2 
   1   chr1_9229514     ZHar    T    G        1      2        2 
   1   chr1_9229514   Sample    T    G        0      0        2 
   1   chr1_9232764     AAsi    A    C        0      0        2 
   1   chr1_9232764     AKia    A    C        0      0        2 
   1   chr1_9232764     AOna    A    C        0      0        2 
   1   chr1_9232764     ASom    A    C        0      0        2 
   1   chr1_9232764     HCab    A    C        1      2        2 
   1   chr1_9232764     HPrz    A    C        1      2        2 
   1   chr1_9232764     ZBoe    A    C        0      0        2 
   1   chr1_9232764     ZGre    A    C        0      0        2 
   1   chr1_9232764     ZHar    A    C        0      0        2 
   1   chr1_9232764   Sample    A    C        1      2        2 
   1   chr1_9236195     AAsi    C    G        0      0        2 
   1   chr1_9236195     AKia    C    G        0      0        2 
   1   chr1_9236195     AOna    C    G        0      0        2 
   1   chr1_9236195     ASom    C    G        0      0        2 
   1   chr1_9236195     HCab    C    G        1      2        2 
   1   chr1_9236195     HPrz    C    G      0.5      1        2 
   1   chr1_9236195     ZBoe    C    G        0      0        2 
   1   chr1_9236195     ZGre    C    G        0      0        2 
   1   chr1_9236195     ZHar    C    G        0      0        2 
   1   chr1_9236195   Sample    C    G        0      0        2 
   1   chr1_9237024     AAsi    G    C        0      0        2 
   1   chr1_9237024     AKia    G    C        0      0        2 
   1   chr1_9237024     AOna    G    C        0      0        2 
   1   chr1_9237024     ASom    G    C        0      0        2 
   1   chr1_9237024     HCab    G    C        0      0        2 
   1   chr1_9237024     HPrz    G    C        0      0        2 
   1   chr1_9237024     ZBoe    G    C        0      0        2 
   1   chr1_9237024     ZGre    G    C        0      0        2 
   1   chr1_9237024     ZHar    G    C        1      2        2 
   1   chr1_9237024   Sample    G    C        0      0        2 
   1   chr1_9246254     AAsi    T    A        0      0        2 
   1   chr1_9246254     AKia    T    A      0.5      1        2 
   1   chr1_9246254     AOna    T    A      0.5      1        2 
   1   chr1_9246254     ASom    T    A        0      0        2 
   1   chr1_9246254     HCab    T    A        0      0        2 
   1   chr1_9246254     HPrz    T    A        0      0        2 
   1   chr1_9246254     ZBoe    T    A        0      0        2 
   1   chr1_9246254     ZGre    T    A        0      0        2 
   1   chr1_9246254     ZHar    T    A        0      0        2 
   1   chr1_9246254   Sample    T    A        0      0        2 
   1   chr1_9251621     AAsi    G    C        0      0        2 
   1   chr1_9251621     AKia    G    C        0      0        2 
   1   chr1_9251621     AOna    G    C        0      0        2 
   1   chr1_9251621     ASom    G    C        0      0        2 
   1   chr1_9251621     HCab    G    C        0      0        2 
   1   chr1_9251621     HPrz    G    C        0      0        2 
   1   chr1_9251621     ZBoe    G    C        0      0        2 
   1   chr1_9251621     ZGre    G    C        1      2        2 
   1   chr1_9251621     ZHar    G    C        0      0        2 
   1   chr1_9251621   Sample    G    C        0      0        2 
   1   chr1_9265812     AAsi    C    A        0      0        2 
   1   chr1_9265812     AKia    C    A        0      0        2 
   1   chr1_9265812     AOna    C    A        0      0        2 
   1   chr1_9265812     ASom    C    A        0      0        2 
   1   chr1_9265812     HCab    C    A        1      2        2 
   1   chr1_9265812     HPrz    C    A        1      2        2 
   1   chr1_9265812     ZBoe    C    A        0      0        2 
   1   chr1_9265812     ZGre    C    A        0      0        2 
   1   chr1_9265812     ZHar    C    A        0      0        2 
   1   chr1_9265812   Sample    C    A        1      2        2 
   1   chr1_9267132     AAsi    A    C        0      0        2 
   1   chr1_9267132     AKia    A    C        0      0        2 
   1   chr1_9267132     AOna    A    C        0      0        2 
   1   chr1_9267132     ASom    A    C        0      0        2 
   1   chr1_9267132     HCab    A    C        1      2        2 
   1   chr1_9267132     HPrz    A    C        1      2        2 
   1   chr1_9267132     ZBoe    A    C        0      0        2 
   1   chr1_9267132     ZGre    A    C        0      0        2 
   1   chr1_9267132     ZHar    A    C        0      0        2 
   1   chr1_9267132   Sample    A    C        1      2        2 
   1   chr1_9322087     AAsi    C    A        0      0        2 
   1   chr1_9322087     AKia    C    A        0      0        2 
   1   chr1_9322087     AOna    C    A        0      0        2 
   1   chr1_9322087     ASom    C    A        0      0        2 
   1   chr1_9322087     HCab    C    A        0      0        2 
   1   chr1_9322087     HPrz    C    A        0      0        2 
   1   chr1_9322087     ZBoe    C    A        0      0        2 
   1   chr1_9322087     ZGre    C    A        0      0        2 
   1   chr1_9322087     ZHar    C    A      0.5      1        2 
   1   chr1_9322087   Sample    C    A        0      0        2 
   1   chr1_9344495     AAsi    G    T        0      0        2 
   1   chr1_9344495     AKia    G    T      0.5      1        2 
   1   chr1_9344495     AOna    G    T        0      0        2 
   1   chr1_9344495     ASom    G    T        0      0        2 
   1   chr1_9344495     HCab    G    T        0      0        2 
   1   chr1_9344495     HPrz    G    T        0      0        2 
   1   chr1_9344495     ZBoe    G    T        0      0        2 
   1   chr1_9344495     ZGre    G    T        0      0        2 
   1   chr1_9344495     ZHar    G    T        0      0        2 
   1   chr1_9344495   Sample    G    T        0      0        2 
   1   chr1_9344677     AAsi    G    C        0      0        2 
   1   chr1_9344677     AKia    G    C        0      0        2 
   1   chr1_9344677     AOna    G    C        0      0        2 
   1   chr1_9344677     ASom    G    C        0      0        2 
   1   chr1_9344677     HCab    G    C        1      2        2 
   1   chr1_9344677     HPrz    G    C        1      2        2 
   1   chr1_9344677     ZBoe    G    C        0      0        2 
   1   chr1_9344677     ZGre    G    C        0      0        2 
   1   chr1_9344677     ZHar    G    C        0      0        2 
   1   chr1_9344677   Sample    G    C        1      2        2 
   1   chr1_9347354     AAsi    A    C        0      0        2 
   1   chr1_9347354     AKia    A    C      0.5      1        2 
   1   chr1_9347354     AOna    A    C        0      0        2 
   1   chr1_9347354     ASom    A    C        0      0        2 
   1   chr1_9347354     HCab    A    C        0      0        2 
   1   chr1_9347354     HPrz    A    C        0      0        2 
   1   chr1_9347354     ZBoe    A    C        0      0        2 
   1   chr1_9347354     ZGre    A    C        0      0        2 
   1   chr1_9347354     ZHar    A    C        0      0        2 
   1   chr1_9347354   Sample    A    C        0      0        2 
   1   chr1_9351425     AAsi    A    C        0      0        2 
   1   chr1_9351425     AKia    A    C        0      0        2 
   1   chr1_9351425     AOna    A    C        0      0        2 
   1   chr1_9351425     ASom    A    C        0      0        2 
   1   chr1_9351425     HCab    A    C        1      2        2 
   1   chr1_9351425     HPrz    A    C        1      2        2 
   1   chr1_9351425     ZBoe    A    C        0      0        2 
   1   chr1_9351425     ZGre    A    C        0      0        2 
   1   chr1_9351425     ZHar    A    C        0      0        2 
   1   chr1_9351425   Sample    A    C        1      2        2 
   1   chr1_9352964     AAsi    A    C        0      0        2 
   1   chr1_9352964     AKia    A    C        0      0        2 
   1   chr1_9352964     AOna    A    C        0      0        2 
   1   chr1_9352964     ASom    A    C        0      0        2 
   1   chr1_9352964     HCab    A    C        1      2        2 
   1   chr1_9352964     HPrz    A    C        1      2        2 
   1   chr1_9352964     ZBoe    A    C        0      0        2 
   1   chr1_9352964     ZGre    A    C        0      0        2 
   1   chr1_9352964     ZHar    A    C        0      0        2 
   1   chr1_9352964   Sample    A    C        1      2        2 
   1   chr1_9369778     AAsi    C    G        0      0        2 
   1   chr1_9369778     AKia    C    G        0      0        2 
   1   chr1_9369778     AOna    C    G        0      0        2 
   1   chr1_9369778     ASom    C    G        0      0        2 
   1   chr1_9369778     HCab    C    G        1      2        2 
   1   chr1_9369778     HPrz    C    G        1      2        2 
   1   chr1_9369778     ZBoe    C    G        0      0        2 
   1   chr1_9369778     ZGre    C    G        0      0        2 
   1   chr1_9369778     ZHar    C    G        0      0        2 
   1   chr1_9369778   Sample    C    G        1      2        2 
   1   chr1_9374781     AAsi    T    G        0      0        2 
   1   chr1_9374781     AKia    T    G        0      0        2 
   1   chr1_9374781     AOna    T    G        0      0        2 
   1   chr1_9374781     ASom    T    G        0      0        2 
   1   chr1_9374781     HCab    T    G        1      2        2 
   1   chr1_9374781     HPrz    T    G        1      2        2 
   1   chr1_9374781     ZBoe    T    G        0      0        2 
   1   chr1_9374781     ZGre    T    G        0      0        2 
   1   chr1_9374781     ZHar    T    G        0      0        2 
   1   chr1_9374781   Sample    T    G        1      2        2 
   1   chr1_9377289     AAsi    C    G        0      0        2 
   1   chr1_9377289     AKia    C    G        0      0        2 
   1   chr1_9377289     AOna    C    G        0      0        2 
   1   chr1_9377289     ASom    C    G        0      0        2 
   1   chr1_9377289     HCab    C    G        0      0        2 
   1   chr1_9377289     HPrz    C    G        0      0        2 
   1   chr1_9377289     ZBoe    C    G        0      0        2 
   1   chr1_9377289     ZGre    C    G        0      0        2 
   1   chr1_9377289     ZHar    C    G        1      2        2 
   1   chr1_9377289   Sample    C    G        0      0        2 
   1   chr1_9395600     AAsi    A    T        0      0        2 
   1   chr1_9395600     AKia    A    T        1      2        2 
   1   chr1_9395600     AOna    A    T      0.5      1        2 
   1   chr1_9395600     ASom    A    T        0      0        2 
   1   chr1_9395600     HCab    A    T        0      0        2 
   1   chr1_9395600     HPrz    A    T        0      0        2 
   1   chr1_9395600     ZBoe    A    T        0      0        2 
   1   chr1_9395600     ZGre    A    T        0      0        2 
   1   chr1_9395600     ZHar    A    T        0      0        2 
   1   chr1_9395600   Sample    A    T        0      0        2 
   1   chr1_9402732     AAsi    G    C        1      2        2 
   1   chr1_9402732     AKia    G    C        0      0        2 
   1   chr1_9402732     AOna    G    C        0      0        2 
   1   chr1_9402732     ASom    G    C        1      2        2 
   1   chr1_9402732     HCab    G    C        0      0        2 
   1   chr1_9402732     HPrz    G    C        0      0        2 
   1   chr1_9402732     ZBoe    G    C        1      2        2 
   1   chr1_9402732     ZGre    G    C        0      0        2 
   1   chr1_9402732     ZHar    G    C        0      0        2 
   1   chr1_9402732   Sample    G    C        0      0        2 
   1   chr1_9412374     AAsi    T    G        0      0        2 
   1   chr1_9412374     AKia    T    G        0      0        2 
   1   chr1_9412374     AOna    T    G        0      0        2 
   1   chr1_9412374     ASom    T    G        0      0        2 
   1   chr1_9412374     HCab    T    G      0.5      1        2 
   1   chr1_9412374     HPrz    T    G        0      0        2 
   1   chr1_9412374     ZBoe    T    G        0      0        2 
   1   chr1_9412374     ZGre    T    G        0      0        2 
   1   chr1_9412374     ZHar    T    G        0      0        2 
   1   chr1_9412374   Sample    T    G        0      0        2 
   1   chr1_9428696     AAsi    T    G        0      0        2 
   1   chr1_9428696     AKia    T    G        0      0        2 
   1   chr1_9428696     AOna    T    G        0      0        2 
   1   chr1_9428696     ASom    T    G        0      0        2 
   1   chr1_9428696     HCab    T    G        1      2        2 
   1   chr1_9428696     HPrz    T    G        0      0        2 
   1   chr1_9428696     ZBoe    T    G        0      0        2 
   1   chr1_9428696     ZGre    T    G        0      0        2 
   1   chr1_9428696     ZHar    T    G        0      0        2 
   1   chr1_9428696   Sample    T    G        1      2        2 
   1   chr1_9434647     AAsi    C    A        0      0        2 
   1   chr1_9434647     AKia    C    A        0      0        2 
   1   chr1_9434647     AOna    C    A        0      0        2 
   1   chr1_9434647     ASom    C    A        0      0        2 
   1   chr1_9434647     HCab    C    A        0      0        2 
   1   chr1_9434647     HPrz    C    A        0      0        2 
   1   chr1_9434647     ZBoe    C    A      0.5      1        2 
   1   chr1_9434647     ZGre    C    A        0      0        2 
   1   chr1_9434647     ZHar    C    A        0      0        2 
   1   chr1_9434647   Sample    C    A        0      0        2 
   1   chr1_9437847     AAsi    T    G        0      0        2 
   1   chr1_9437847     AKia    T    G        0      0        2 
   1   chr1_9437847     AOna    T    G        0      0        2 
   1   chr1_9437847     ASom    T    G        0      0        2 
   1   chr1_9437847     HCab    T    G        0      0        2 
   1   chr1_9437847     HPrz    T    G        0      0        2 
   1   chr1_9437847     ZBoe    T    G      0.5      1        2 
   1   chr1_9437847     ZGre    T    G        0      0        2 
   1   chr1_9437847     ZHar    T    G        0      0        2 
   1   chr1_9437847   Sample    T    G        0      0        2 
   1   chr1_9440815     AAsi    C    A        0      0        2 
   1   chr1_9440815     AKia    C    A        0      0        2 
   1   chr1_9440815     AOna    C    A        0      0        2 
   1   chr1_9440815     ASom    C    A        0      0        2 
   1   chr1_9440815     HCab    C    A      0.5      1        2 
   1   chr1_9440815     HPrz    C    A        0      0        2 
   1   chr1_9440815     ZBoe    C    A        0      0        2 
   1   chr1_9440815     ZGre    C    A        0      0        2 
   1   chr1_9440815     ZHar    C    A        0      0        2 
   1   chr1_9440815   Sample    C    A        0      0        2 
   1   chr1_9444494     AAsi    C    G        0      0        2 
   1   chr1_9444494     AKia    C    G        0      0        2 
   1   chr1_9444494     AOna    C    G        0      0        2 
   1   chr1_9444494     ASom    C    G        0      0        2 
   1   chr1_9444494     HCab    C    G        1      2        2 
   1   chr1_9444494     HPrz    C    G        1      2        2 
   1   chr1_9444494     ZBoe    C    G        0      0        2 
   1   chr1_9444494     ZGre    C    G        0      0        2 
   1   chr1_9444494     ZHar    C    G        0      0        2 
   1   chr1_9444494   Sample    C    G        1      2        2 
   1   chr1_9455900     AAsi    G    T        0      0        2 
   1   chr1_9455900     AKia    G    T        0      0        2 
   1   chr1_9455900     AOna    G    T        0      0        2 
   1   chr1_9455900     ASom    G    T        0      0        2 
   1   chr1_9455900     HCab    G    T        0      0        2 
   1   chr1_9455900     HPrz    G    T        0      0        2 
   1   chr1_9455900     ZBoe    G    T        0      0        2 
   1   chr1_9455900     ZGre    G    T        0      0        2 
   1   chr1_9455900     ZHar    G    T      0.5      1        2 
   1   chr1_9455900   Sample    G    T        0      0        2 
   1   chr1_9466242     AAsi    C    G        0      0        2 
   1   chr1_9466242     AKia    C    G        0      0        2 
   1   chr1_9466242     AOna    C    G        0      0        2 
   1   chr1_9466242     ASom    C    G        0      0        2 
   1   chr1_9466242     HCab    C    G      0.5      1        2 
   1   chr1_9466242     HPrz    C    G        0      0        2 
   1   chr1_9466242     ZBoe    C    G        0      0        2 
   1   chr1_9466242     ZGre    C    G        0      0        2 
   1   chr1_9466242     ZHar    C    G        0      0        2 
   1   chr1_9466242   Sample    C    G        0      0        2 
   1   chr1_9466380     AAsi    T    A      0.5      1        2 
   1   chr1_9466380     AKia    T    A        0      0        2 
   1   chr1_9466380     AOna    T    A        0      0        2 
   1   chr1_9466380     ASom    T    A        0      0        2 
   1   chr1_9466380     HCab    T    A        0      0        2 
   1   chr1_9466380     HPrz    T    A        0      0        2 
   1   chr1_9466380     ZBoe    T    A        0      0        2 
   1   chr1_9466380     ZGre    T    A        0      0        2 
   1   chr1_9466380     ZHar    T    A        0      0        2 
   1   chr1_9466380   Sample    T    A        0      0        2 
   1   chr1_9475999     AAsi    C    A        0      0        2 
   1   chr1_9475999     AKia    C    A        0      0        2 
   1   chr1_9475999     AOna    C    A      0.5      1        2 
   1   chr1_9475999     ASom    C    A        0      0        2 
   1   chr1_9475999     HCab    C    A        0      0        2 
   1   chr1_9475999     HPrz    C    A        0      0        2 
   1   chr1_9475999     ZBoe    C    A        0      0        2 
   1   chr1_9475999     ZGre    C    A        0      0        2 
   1   chr1_9475999     ZHar    C    A        0      0        2 
   1   chr1_9475999   Sample    C    A        0      0        2 
   1   chr1_9479593     AAsi    C    G        0      0        2 
   1   chr1_9479593     AKia    C    G        0      0        2 
   1   chr1_9479593     AOna    C    G        0      0        2 
   1   chr1_9479593     ASom    C    G        0      0        2 
   1   chr1_9479593     HCab    C    G        1      2        2 
   1   chr1_9479593     HPrz    C    G        1      2        2 
   1   chr1_9479593     ZBoe    C    G        0      0        2 
   1   chr1_9479593     ZGre    C    G        0      0        2 
   1   chr1_9479593     ZHar    C    G        0      0        2 
   1   chr1_9479593   Sample    C    G        1      2        2 
   1   chr1_9480337     AAsi    T    G        0      0        2 
   1   chr1_9480337     AKia    T    G        0      0        2 
   1   chr1_9480337     AOna    T    G        0      0        2 
   1   chr1_9480337     ASom    T    G        0      0        2 
   1   chr1_9480337     HCab    T    G        0      0        2 
   1   chr1_9480337     HPrz    T    G        0      0        2 
   1   chr1_9480337     ZBoe    T    G      0.5      1        2 
   1   chr1_9480337     ZGre    T    G        0      0        2 
   1   chr1_9480337     ZHar    T    G        0      0        2 
   1   chr1_9480337   Sample    T    G        0      0        2 
   1   chr1_9484250     AAsi    G    C        0      0        2 
   1   chr1_9484250     AKia    G    C        0      0        2 
   1   chr1_9484250     AOna    G    C        0      0        2 
   1   chr1_9484250     ASom    G    C        0      0        2 
   1   chr1_9484250     HCab    G    C        0      0        2 
   1   chr1_9484250     HPrz    G    C        0      0        2 
   1   chr1_9484250     ZBoe    G    C        0      0        2 
   1   chr1_9484250     ZGre    G    C        0      0        2 
   1   chr1_9484250     ZHar    G    C      0.5      1        2 
   1   chr1_9484250   Sample    G    C        0      0        2 
   1   chr1_9491324     AAsi    C    A        0      0        2 
   1   chr1_9491324     AKia    C    A        0      0        2 
   1   chr1_9491324     AOna    C    A      0.5      1        2 
   1   chr1_9491324     ASom    C    A        0      0        2 
   1   chr1_9491324     HCab    C    A        0      0        2 
   1   chr1_9491324     HPrz    C    A        0      0        2 
   1   chr1_9491324     ZBoe    C    A        0      0        2 
   1   chr1_9491324     ZGre    C    A        0      0        2 
   1   chr1_9491324     ZHar    C    A        0      0        2 
   1   chr1_9491324   Sample    C    A        0      0        2 
   1   chr1_9510842     AAsi    T    G        0      0        2 
   1   chr1_9510842     AKia    T    G        0      0        2 
   1   chr1_9510842     AOna    T    G        0      0        2 
   1   chr1_9510842     ASom    T    G        0      0        2 
   1   chr1_9510842     HCab    T    G        0      0        2 
   1   chr1_9510842     HPrz    T    G        0      0        2 
   1   chr1_9510842     ZBoe    T    G        0      0        2 
   1   chr1_9510842     ZGre    T    G      0.5      1        2 
   1   chr1_9510842     ZHar    T    G        0      0        2 
   1   chr1_9510842   Sample    T    G        0      0        2 
   1   chr1_9518272     AAsi    T    A        0      0        2 
   1   chr1_9518272     AKia    T    A        0      0        2 
   1   chr1_9518272     AOna    T    A        0      0        2 
   1   chr1_9518272     ASom    T    A        0      0        2 
   1   chr1_9518272     HCab    T    A        0      0        2 
   1   chr1_9518272     HPrz    T    A        0      0        2 
   1   chr1_9518272     ZBoe    T    A      0.5      1        2 
   1   chr1_9518272     ZGre    T    A        0      0        2 
   1   chr1_9518272     ZHar    T    A        0      0        2 
   1   chr1_9518272   Sample    T    A        0      0        2 
   1   chr1_9531737     AAsi    A    T        0      0        2 
   1   chr1_9531737     AKia    A    T        0      0        2 
   1   chr1_9531737     AOna    A    T        0      0        2 
   1   chr1_9531737     ASom    A    T        0      0        2 
   1   chr1_9531737     HCab    A    T        0      0        2 
   1   chr1_9531737     HPrz    A    T        0      0        2 
   1   chr1_9531737     ZBoe    A    T      0.5      1        2 
   1   chr1_9531737     ZGre    A    T        0      0        2 
   1   chr1_9531737     ZHar    A    T        0      0        2 
   1   chr1_9531737   Sample    A    T        0      0        2 
   1   chr1_9532757     AAsi    T    A        0      0        2 
   1   chr1_9532757     AKia    T    A        0      0        2 
   1   chr1_9532757     AOna    T    A        0      0        2 
   1   chr1_9532757     ASom    T    A        0      0        2 
   1   chr1_9532757     HCab    T    A        1      2        2 
   1   chr1_9532757     HPrz    T    A        1      2        2 
   1   chr1_9532757     ZBoe    T    A        0      0        2 
   1   chr1_9532757     ZGre    T    A        0      0        2 
   1   chr1_9532757     ZHar    T    A        0      0        2 
   1   chr1_9532757   Sample    T    A        1      2        2 
   1   chr1_9534406     AAsi    G    T        0      0        2 
   1   chr1_9534406     AKia    G    T        0      0        2 
   1   chr1_9534406     AOna    G    T        0      0        2 
   1   chr1_9534406     ASom    G    T        0      0        2 
   1   chr1_9534406     HCab    G    T        0      0        2 
   1   chr1_9534406     HPrz    G    T        1      2        2 
   1   chr1_9534406     ZBoe    G    T        0      0        2 
   1   chr1_9534406     ZGre    G    T        0      0        2 
   1   chr1_9534406     ZHar    G    T        0      0        2 
   1   chr1_9534406   Sample    G    T        0      0        2 
   1   chr1_9561941     AAsi    A    T        0      0        2 
   1   chr1_9561941     AKia    A    T        0      0        2 
   1   chr1_9561941     AOna    A    T        0      0        2 
   1   chr1_9561941     ASom    A    T        0      0        2 
   1   chr1_9561941     HCab    A    T        0      0        2 
   1   chr1_9561941     HPrz    A    T        0      0        2 
   1   chr1_9561941     ZBoe    A    T        0      0        2 
   1   chr1_9561941     ZGre    A    T      0.5      1        2 
   1   chr1_9561941     ZHar    A    T        0      0        2 
   1   chr1_9561941   Sample    A    T        0      0        2 
   1   chr1_9575731     AAsi    A    T        0      0        2 
   1   chr1_9575731     AKia    A    T        0      0        2 
   1   chr1_9575731     AOna    A    T        0      0        2 
   1   chr1_9575731     ASom    A    T        0      0        2 
   1   chr1_9575731     HCab    A    T      0.5      1        2 
   1   chr1_9575731     HPrz    A    T        0      0        2 
   1   chr1_9575731     ZBoe    A    T        0      0        2 
   1   chr1_9575731     ZGre    A    T        0      0        2 
   1   chr1_9575731     ZHar    A    T        0      0        2 
   1   chr1_9575731   Sample    A    T        0      0        2 
   1   chr1_9580776     AAsi    G    T        0      0        2 
   1   chr1_9580776     AKia    G    T      0.5      1        2 
   1   chr1_9580776     AOna    G    T        0      0        2 
   1   chr1_9580776     ASom    G    T        0      0        2 
   1   chr1_9580776     HCab    G    T        0      0        2 
   1   chr1_9580776     HPrz    G    T        0      0        2 
   1   chr1_9580776     ZBoe    G    T        0      0        2 
   1   chr1_9580776     ZGre    G    T        0      0        2 
   1   chr1_9580776     ZHar    G    T        0      0        2 
   1   chr1_9580776   Sample    G    T        0      0        2 
   1   chr1_9589151     AAsi    C    A        0      0        2 
   1   chr1_9589151     AKia    C    A        0      0        2 
   1   chr1_9589151     AOna    C    A      0.5      1        2 
   1   chr1_9589151     ASom    C    A        0      0        2 
   1   chr1_9589151     HCab    C    A        0      0        2 
   1   chr1_9589151     HPrz    C    A        0      0        2 
   1   chr1_9589151     ZBoe    C    A        0      0        2 
   1   chr1_9589151     ZGre    C    A        0      0        2 
   1   chr1_9589151     ZHar    C    A        0      0        2 
   1   chr1_9589151   Sample    C    A        0      0        2 
   1   chr1_9596219     AAsi    A    T        0      0        2 
   1   chr1_9596219     AKia    A    T        0      0        2 
   1   chr1_9596219     AOna    A    T        0      0        2 
   1   chr1_9596219     ASom    A    T        0      0        2 
   1   chr1_9596219     HCab    A    T        1      2        2 
   1   chr1_9596219     HPrz    A    T        1      2        2 
   1   chr1_9596219     ZBoe    A    T        0      0        2 
   1   chr1_9596219     ZGre    A    T        0      0        2 
   1   chr1_9596219     ZHar    A    T        0      0        2 
   1   chr1_9596219   Sample    A    T        1      2        2 
   1   chr1_9605040     AAsi    T    A        0      0        2 
   1   chr1_9605040     AKia    T    A        0      0        2 
   1   chr1_9605040     AOna    T    A      0.5      1        2 
   1   chr1_9605040     ASom    T    A        0      0        2 
   1   chr1_9605040     HCab    T    A        0      0        2 
   1   chr1_9605040     HPrz    T    A        0      0        2 
   1   chr1_9605040     ZBoe    T    A        0      0        2 
   1   chr1_9605040     ZGre    T    A        0      0        2 
   1   chr1_9605040     ZHar    T    A        0      0        2 
   1   chr1_9605040   Sample    T    A        0      0        2 
   1   chr1_9606952     AAsi    G    C        0      0        2 
   1   chr1_9606952     AKia    G    C        1      2        2 
   1   chr1_9606952     AOna    G    C        0      0        2 
   1   chr1_9606952     ASom    G    C        0      0        2 
   1   chr1_9606952     HCab    G    C        0      0        2 
   1   chr1_9606952     HPrz    G    C        0      0        2 
   1   chr1_9606952     ZBoe    G    C        0      0        2 
   1   chr1_9606952     ZGre    G    C        0      0        2 
   1   chr1_9606952     ZHar    G    C        0      0        2 
   1   chr1_9606952   Sample    G    C        0      0        2 
   1   chr1_9622652     AAsi    A    C        0      0        2 
   1   chr1_9622652     AKia    A    C        1      2        2 
   1   chr1_9622652     AOna    A    C        1      2        2 
   1   chr1_9622652     ASom    A    C        0      0        2 
   1   chr1_9622652     HCab    A    C        0      0        2 
   1   chr1_9622652     HPrz    A    C        0      0        2 
   1   chr1_9622652     ZBoe    A    C        0      0        2 
   1   chr1_9622652     ZGre    A    C        0      0        2 
   1   chr1_9622652     ZHar    A    C        0      0        2 
   1   chr1_9622652   Sample    A    C        0      0        2 
   1   chr1_9622705     AAsi    T    A        0      0        2 
   1   chr1_9622705     AKia    T    A        0      0        2 
   1   chr1_9622705     AOna    T    A        0      0        2 
   1   chr1_9622705     ASom    T    A        0      0        2 
   1   chr1_9622705     HCab    T    A        1      2        2 
   1   chr1_9622705     HPrz    T    A        1      2        2 
   1   chr1_9622705     ZBoe    T    A        0      0        2 
   1   chr1_9622705     ZGre    T    A        0      0        2 
   1   chr1_9622705     ZHar    T    A        0      0        2 
   1   chr1_9622705   Sample    T    A        1      2        2 
   1   chr1_9635657     AAsi    C    G        0      0        2 
   1   chr1_9635657     AKia    C    G        0      0        2 
   1   chr1_9635657     AOna    C    G        0      0        2 
   1   chr1_9635657     ASom    C    G        0      0        2 
   1   chr1_9635657     HCab    C    G        0      0        2 
   1   chr1_9635657     HPrz    C    G        0      0        2 
   1   chr1_9635657     ZBoe    C    G        0      0        2 
   1   chr1_9635657     ZGre    C    G        1      2        2 
   1   chr1_9635657     ZHar    C    G        0      0        2 
   1   chr1_9635657   Sample    C    G        0      0        2 
   1   chr1_9640242     AAsi    T    G        0      0        2 
   1   chr1_9640242     AKia    T    G        0      0        2 
   1   chr1_9640242     AOna    T    G      0.5      1        2 
   1   chr1_9640242     ASom    T    G        0      0        2 
   1   chr1_9640242     HCab    T    G        0      0        2 
   1   chr1_9640242     HPrz    T    G        0      0        2 
   1   chr1_9640242     ZBoe    T    G        0      0        2 
   1   chr1_9640242     ZGre    T    G        0      0        2 
   1   chr1_9640242     ZHar    T    G        0      0        2 
   1   chr1_9640242   Sample    T    G        0      0        2 
   1   chr1_9646266     AAsi    A    C      0.5      1        2 
   1   chr1_9646266     AKia    A    C        0      0        2 
   1   chr1_9646266     AOna    A    C        0      0        2 
   1   chr1_9646266     ASom    A    C        0      0        2 
   1   chr1_9646266     HCab    A    C        0      0        2 
   1   chr1_9646266     HPrz    A    C        0      0        2 
   1   chr1_9646266     ZBoe    A    C        0      0        2 
   1   chr1_9646266     ZGre    A    C        0      0        2 
   1   chr1_9646266     ZHar    A    C        0      0        2 
   1   chr1_9646266   Sample    A    C        0      0        2 
   1   chr1_9660642     AAsi    A    C        0      0        2 
   1   chr1_9660642     AKia    A    C        0      0        2 
   1   chr1_9660642     AOna    A    C        0      0        2 
   1   chr1_9660642     ASom    A    C        0      0        2 
   1   chr1_9660642     HCab    A    C        1      2        2 
   1   chr1_9660642     HPrz    A    C        1      2        2 
   1   chr1_9660642     ZBoe    A    C        0      0        2 
   1   chr1_9660642     ZGre    A    C        0      0        2 
   1   chr1_9660642     ZHar    A    C        0      0        2 
   1   chr1_9660642   Sample    A    C        1      2        2 
   1   chr1_9708132     AAsi    T    A        0      0        2 
   1   chr1_9708132     AKia    T    A        0      0        2 
   1   chr1_9708132     AOna    T    A        0      0        2 
   1   chr1_9708132     ASom    T    A        0      0        2 
   1   chr1_9708132     HCab    T    A        1      2        2 
   1   chr1_9708132     HPrz    T    A        1      2        2 
   1   chr1_9708132     ZBoe    T    A        0      0        2 
   1   chr1_9708132     ZGre    T    A        0      0        2 
   1   chr1_9708132     ZHar    T    A        0      0        2 
   1   chr1_9708132   Sample    T    A        1      2        2 
   1   chr1_9709121     AAsi    A    T        0      0        2 
   1   chr1_9709121     AKia    A    T        0      0        2 
   1   chr1_9709121     AOna    A    T        0      0        2 
   1   chr1_9709121     ASom    A    T        0      0        2 
   1   chr1_9709121     HCab    A    T        1      2        2 
   1   chr1_9709121     HPrz    A    T        1      2        2 
   1   chr1_9709121     ZBoe    A    T        0      0        2 
   1   chr1_9709121     ZGre    A    T        0      0        2 
   1   chr1_9709121     ZHar    A    T        0      0        2 
   1   chr1_9709121   Sample    A    T        1      2        2 
   1   chr1_9731388     AAsi    T    G        1      2        2 
   1   chr1_9731388     AKia    T    G        0      0        2 
   1   chr1_9731388     AOna    T    G        0      0        2 
   1   chr1_9731388     ASom    T    G        0      0        2 
   1   chr1_9731388     HCab    T    G        0      0        2 
   1   chr1_9731388     HPrz    T    G        0      0        2 
   1   chr1_9731388     ZBoe    T    G        0      0        2 
   1   chr1_9731388     ZGre    T    G        0      0        2 
   1   chr1_9731388     ZHar    T    G        0      0        2 
   1   chr1_9731388   Sample    T    G        0      0        2 
   1   chr1_9731412     AAsi    A    C        0      0        2 
   1   chr1_9731412     AKia    A    C        0      0        2 
   1   chr1_9731412     AOna    A    C      0.5      1        2 
   1   chr1_9731412     ASom    A    C        0      0        2 
   1   chr1_9731412     HCab    A    C        0      0        2 
   1   chr1_9731412     HPrz    A    C        0      0        2 
   1   chr1_9731412     ZBoe    A    C        0      0        2 
   1   chr1_9731412     ZGre    A    C        0      0        2 
   1   chr1_9731412     ZHar    A    C        0      0        2 
   1   chr1_9731412   Sample    A    C        0      0        2 
   1   chr1_9733958     AAsi    G    C        0      0        2 
   1   chr1_9733958     AKia    G    C        0      0        2 
   1   chr1_9733958     AOna    G    C      0.5      1        2 
   1   chr1_9733958     ASom    G    C        0      0        2 
   1   chr1_9733958     HCab    G    C        0      0        2 
   1   chr1_9733958     HPrz    G    C        0      0        2 
   1   chr1_9733958     ZBoe    G    C        0      0        2 
   1   chr1_9733958     ZGre    G    C        0      0        2 
   1   chr1_9733958     ZHar    G    C        0      0        2 
   1   chr1_9733958   Sample    G    C        0      0        2 
   1   chr1_9773060     AAsi    G    T        0      0        2 
   1   chr1_9773060     AKia    G    T        0      0        2 
   1   chr1_9773060     AOna    G    T        0      0        2 
   1   chr1_9773060     ASom    G    T        0      0        2 
   1   chr1_9773060     HCab    G    T        0      0        2 
   1   chr1_9773060     HPrz    G    T        0      0        2 
   1   chr1_9773060     ZBoe    G    T        1      2        2 
   1   chr1_9773060     ZGre    G    T        1      2        2 
   1   chr1_9773060     ZHar    G    T        1      2        2 
   1   chr1_9773060   Sample    G    T        0      0        2 
   1   chr1_9799769     AAsi    C    A        0      0        2 
   1   chr1_9799769     AKia    C    A        0      0        2 
   1   chr1_9799769     AOna    C    A        0      0        2 
   1   chr1_9799769     ASom    C    A        0      0        2 
   1   chr1_9799769     HCab    C    A        0      0        2 
   1   chr1_9799769     HPrz    C    A        0      0        2 
   1   chr1_9799769     ZBoe    C    A      0.5      1        2 
   1   chr1_9799769     ZGre    C    A        0      0        2 
   1   chr1_9799769     ZHar    C    A        0      0        2 
   1   chr1_9799769   Sample    C    A        0      0        2 
   1   chr1_9800819     AAsi    G    C        0      0        2 
   1   chr1_9800819     AKia    G    C        0      0        2 
   1   chr1_9800819     AOna    G    C        0      0        2 
   1   chr1_9800819     ASom    G    C        0      0        2 
   1   chr1_9800819     HCab    G    C        0      0        2 
   1   chr1_9800819     HPrz    G    C        0      0        2 
   1   chr1_9800819     ZBoe    G    C      0.5      1        2 
   1   chr1_9800819     ZGre    G    C        0      0        2 
   1   chr1_9800819     ZHar    G    C        0      0        2 
   1   chr1_9800819   Sample    G    C        0      0        2 
   1   chr1_9810297     AAsi    T    A        0      0        2 
   1   chr1_9810297     AKia    T    A        0      0        2 
   1   chr1_9810297     AOna    T    A        0      0        2 
   1   chr1_9810297     ASom    T    A        0      0        2 
   1   chr1_9810297     HCab    T    A      0.5      1        2 
   1   chr1_9810297     HPrz    T    A        0      0        2 
   1   chr1_9810297     ZBoe    T    A        0      0        2 
   1   chr1_9810297     ZGre    T    A        0      0        2 
   1   chr1_9810297     ZHar    T    A        0      0        2 
   1   chr1_9810297   Sample    T    A        0      0        2 
   1   chr1_9816291     AAsi    C    G        0      0        2 
   1   chr1_9816291     AKia    C    G        0      0        2 
   1   chr1_9816291     AOna    C    G        0      0        2 
   1   chr1_9816291     ASom    C    G        0      0        2 
   1   chr1_9816291     HCab    C    G        0      0        2 
   1   chr1_9816291     HPrz    C    G        0      0        2 
   1   chr1_9816291     ZBoe    C    G        0      0        2 
   1   chr1_9816291     ZGre    C    G        0      0        2 
   1   chr1_9816291     ZHar    C    G      0.5      1        2 
   1   chr1_9816291   Sample    C    G        0      0        2 
   1   chr1_9870856     AAsi    G    C        1      2        2 
   1   chr1_9870856     AKia    G    C        0      0        2 
   1   chr1_9870856     AOna    G    C        0      0        2 
   1   chr1_9870856     ASom    G    C        0      0        2 
   1   chr1_9870856     HCab    G    C        0      0        2 
   1   chr1_9870856     HPrz    G    C        0      0        2 
   1   chr1_9870856     ZBoe    G    C        0      0        2 
   1   chr1_9870856     ZGre    G    C        0      0        2 
   1   chr1_9870856     ZHar    G    C        0      0        2 
   1   chr1_9870856   Sample    G    C        0      0        2 
   1   chr1_9897986     AAsi    G    T        0      0        2 
   1   chr1_9897986     AKia    G    T        0      0        2 
   1   chr1_9897986     AOna    G    T        0      0        2 
   1   chr1_9897986     ASom    G    T        0      0        2 
   1   chr1_9897986     HCab    G    T        1      2        2 
   1   chr1_9897986     HPrz    G    T        1      2        2 
   1   chr1_9897986     ZBoe    G    T        0      0        2 
   1   chr1_9897986     ZGre    G    T        0      0        2 
   1   chr1_9897986     ZHar    G    T        0      0        2 
   1   chr1_9897986   Sample    G    T        1      2        2 
   1   chr1_9906776     AAsi    A    T        0      0        2 
   1   chr1_9906776     AKia    A    T        0      0        2 
   1   chr1_9906776     AOna    A    T        0      0        2 
   1   chr1_9906776     ASom    A    T        0      0        2 
   1   chr1_9906776     HCab    A    T        0      0        2 
   1   chr1_9906776     HPrz    A    T        0      0        2 
   1   chr1_9906776     ZBoe    A    T        0      0        2 
   1   chr1_9906776     ZGre    A    T        1      2        2 
   1   chr1_9906776     ZHar    A    T        0      0        2 
   1   chr1_9906776   Sample    A    T        0      0        2 
   1   chr1_9932451     AAsi    T    A        0      0        2 
   1   chr1_9932451     AKia    T    A        0      0        2 
   1   chr1_9932451     AOna    T    A        0      0        2 
   1   chr1_9932451     ASom    T    A        0      0        2 
   1   chr1_9932451     HCab    T    A        1      2        2 
   1   chr1_9932451     HPrz    T    A        1      2        2 
   1   chr1_9932451     ZBoe    T    A        0      0        2 
   1   chr1_9932451     ZGre    T    A        0      0        2 
   1   chr1_9932451     ZHar    T    A        0      0        2 
   1   chr1_9932451   Sample    T    A        1      2        2 
   1   chr1_9953610     AAsi    A    C        0      0        2 
   1   chr1_9953610     AKia    A    C        0      0        2 
   1   chr1_9953610     AOna    A    C      0.5      1        2 
   1   chr1_9953610     ASom    A    C        0      0        2 
   1   chr1_9953610     HCab    A    C        0      0        2 
   1   chr1_9953610     HPrz    A    C        0      0        2 
   1   chr1_9953610     ZBoe    A    C        0      0        2 
   1   chr1_9953610     ZGre    A    C        0      0        2 
   1   chr1_9953610     ZHar    A    C        0      0        2 
   1   chr1_9953610   Sample    A    C        0      0        2 
   1   chr1_9953713     AAsi    G    T        0      0        2 
   1   chr1_9953713     AKia    G    T        0      0        2 
   1   chr1_9953713     AOna    G    T        0      0        2 
   1   chr1_9953713     ASom    G    T        0      0        2 
   1   chr1_9953713     HCab    G    T        0      0        2 
   1   chr1_9953713     HPrz    G    T        0      0        2 
   1   chr1_9953713     ZBoe    G    T        1      2        2 
   1   chr1_9953713     ZGre    G    T        0      0        2 
   1   chr1_9953713     ZHar    G    T        0      0        2 
   1   chr1_9953713   Sample    G    T        0      0        2 
   1   chr1_9973408     AAsi    T    A        0      0        2 
   1   chr1_9973408     AKia    T    A        0      0        2 
   1   chr1_9973408     AOna    T    A        0      0        2 
   1   chr1_9973408     ASom    T    A        0      0        2 
   1   chr1_9973408     HCab    T    A        0      0        2 
   1   chr1_9973408     HPrz    T    A        0      0        2 
   1   chr1_9973408     ZBoe    T    A        0      0        2 
   1   chr1_9973408     ZGre    T    A      0.5      1        2 
   1   chr1_9973408     ZHar    T    A        0      0        2 
   1   chr1_9973408   Sample    T    A        0      0        2 
   1   chr1_9978032     AAsi    G    C        0      0        2 
   1   chr1_9978032     AKia    G    C        0      0        2 
   1   chr1_9978032     AOna    G    C        0      0        2 
   1   chr1_9978032     ASom    G    C        0      0        2 
   1   chr1_9978032     HCab    G    C        1      2        2 
   1   chr1_9978032     HPrz    G    C        1      2        2 
   1   chr1_9978032     ZBoe    G    C        0      0        2 
   1   chr1_9978032     ZGre    G    C        0      0        2 
   1   chr1_9978032     ZHar    G    C        0      0        2 
   1   chr1_9978032   Sample    G    C        1      2        2 
   1  chr1_10000365     AAsi    C    A        1      2        2 
   1  chr1_10000365     AKia    C    A        0      0        2 
   1  chr1_10000365     AOna    C    A        0      0        2 
   1  chr1_10000365     ASom    C    A        1      2        2 
   1  chr1_10000365     HCab    C    A        0      0        2 
   1  chr1_10000365     HPrz    C    A        0      0        2 
   1  chr1_10000365     ZBoe    C    A        0      0        2 
   1  chr1_10000365     ZGre    C    A        0      0        2 
   1  chr1_10000365     ZHar    C    A        0      0        2 
   1  chr1_10000365   Sample    C    A        0      0        2 
   1  chr1_10024616     AAsi    T    G        0      0        2 
   1  chr1_10024616     AKia    T    G        0      0        2 
   1  chr1_10024616     AOna    T    G        0      0        2 
   1  chr1_10024616     ASom    T    G        0      0        2 
   1  chr1_10024616     HCab    T    G        1      2        2 
   1  chr1_10024616     HPrz    T    G        1      2        2 
   1  chr1_10024616     ZBoe    T    G        0      0        2 
   1  chr1_10024616     ZGre    T    G        0      0        2 
   1  chr1_10024616     ZHar    T    G        0      0        2 
   1  chr1_10024616   Sample    T    G        1      2        2 
   1  chr1_10029168     AAsi    A    C        0      0        2 
   1  chr1_10029168     AKia    A    C        0      0        2 
   1  chr1_10029168     AOna    A    C        1      2        2 
   1  chr1_10029168     ASom    A    C        0      0        2 
   1  chr1_10029168     HCab    A    C        0      0        2 
   1  chr1_10029168     HPrz    A    C        0      0        2 
   1  chr1_10029168     ZBoe    A    C        0      0        2 
   1  chr1_10029168     ZGre    A    C        0      0        2 
   1  chr1_10029168     ZHar    A    C        0      0        2 
   1  chr1_10029168   Sample    A    C        0      0        2 
   1  chr1_10052876     AAsi    A    C        0      0        2 
   1  chr1_10052876     AKia    A    C        0      0        2 
   1  chr1_10052876     AOna    A    C      0.5      1        2 
   1  chr1_10052876     ASom    A    C        0      0        2 
   1  chr1_10052876     HCab    A    C        0      0        2 
   1  chr1_10052876     HPrz    A    C        0      0        2 
   1  chr1_10052876     ZBoe    A    C        0      0        2 
   1  chr1_10052876     ZGre    A    C        0      0        2 
   1  chr1_10052876     ZHar    A    C        0      0        2 
   1  chr1_10052876   Sample    A    C        0      0        2 
   1  chr1_10064693     AAsi    C    G        1      2        2 
   1  chr1_10064693     AKia    C    G        0      0        2 
   1  chr1_10064693     AOna    C    G        1      2        2 
   1  chr1_10064693     ASom    C    G        1      2        2 
   1  chr1_10064693     HCab    C    G        0      0        2 
   1  chr1_10064693     HPrz    C    G        0      0        2 
   1  chr1_10064693     ZBoe    C    G        0      0        2 
   1  chr1_10064693     ZGre    C    G        0      0        2 
   1  chr1_10064693     ZHar    C    G        0      0        2 
   1  chr1_10064693   Sample    C    G        0      0        2 
   1  chr1_10075379     AAsi    C    G        0      0        2 
   1  chr1_10075379     AKia    C    G        0      0        2 
   1  chr1_10075379     AOna    C    G        0      0        2 
   1  chr1_10075379     ASom    C    G        0      0        2 
   1  chr1_10075379     HCab    C    G        0      0        2 
   1  chr1_10075379     HPrz    C    G        0      0        2 
   1  chr1_10075379     ZBoe    C    G        1      2        2 
   1  chr1_10075379     ZGre    C    G        0      0        2 
   1  chr1_10075379     ZHar    C    G        0      0        2 
   1  chr1_10075379   Sample    C    G        0      0        2 
   1  chr1_10077415     AAsi    G    T        0      0        2 
   1  chr1_10077415     AKia    G    T      0.5      1        2 
   1  chr1_10077415     AOna    G    T        0      0        2 
   1  chr1_10077415     ASom    G    T        0      0        2 
   1  chr1_10077415     HCab    G    T        0      0        2 
   1  chr1_10077415     HPrz    G    T        0      0        2 
   1  chr1_10077415     ZBoe    G    T        0      0        2 
   1  chr1_10077415     ZGre    G    T        0      0        2 
   1  chr1_10077415     ZHar    G    T        0      0        2 
   1  chr1_10077415   Sample    G    T        0      0        2 
   1  chr1_10079280     AAsi    T    A        0      0        2 
   1  chr1_10079280     AKia    T    A        0      0        2 
   1  chr1_10079280     AOna    T    A        0      0        2 
   1  chr1_10079280     ASom    T    A        0      0        2 
   1  chr1_10079280     HCab    T    A        1      2        2 
   1  chr1_10079280     HPrz    T    A        1      2        2 
   1  chr1_10079280     ZBoe    T    A        0      0        2 
   1  chr1_10079280     ZGre    T    A        0      0        2 
   1  chr1_10079280     ZHar    T    A        0      0        2 
   1  chr1_10079280   Sample    T    A        1      2        2 
   1  chr1_10089762     AAsi    T    A        0      0        2 
   1  chr1_10089762     AKia    T    A        0      0        2 
   1  chr1_10089762     AOna    T    A        0      0        2 
   1  chr1_10089762     ASom    T    A        0      0        2 
   1  chr1_10089762     HCab    T    A        1      2        2 
   1  chr1_10089762     HPrz    T    A        1      2        2 
   1  chr1_10089762     ZBoe    T    A        0      0        2 
   1  chr1_10089762     ZGre    T    A        0      0        2 
   1  chr1_10089762     ZHar    T    A        0      0        2 
   1  chr1_10089762   Sample    T    A        1      2        2 
   1  chr1_10127336     AAsi    T    A        0      0        2 
   1  chr1_10127336     AKia    T    A        0      0        2 
   1  chr1_10127336     AOna    T    A        0      0        2 
   1  chr1_10127336     ASom    T    A        0      0        2 
   1  chr1_10127336     HCab    T    A        1      2        2 
   1  chr1_10127336     HPrz    T    A        1      2        2 
   1  chr1_10127336     ZBoe    T    A        0      0        2 
   1  chr1_10127336     ZGre    T    A        0      0        2 
   1  chr1_10127336     ZHar    T    A        0      0        2 
   1  chr1_10127336   Sample    T    A        1      2        2 
   1  chr1_10139275     AAsi    C    A        1      2        2 
   1  chr1_10139275     AKia    C    A        1      2        2 
   1  chr1_10139275     AOna    C    A      0.5      1        2 
   1  chr1_10139275     ASom    C    A        1      2        2 
   1  chr1_10139275     HCab    C    A        0      0        2 
   1  chr1_10139275     HPrz    C    A        0      0        2 
   1  chr1_10139275     ZBoe    C    A        0      0        2 
   1  chr1_10139275     ZGre    C    A        0      0        2 
   1  chr1_10139275     ZHar    C    A        0      0        2 
   1  chr1_10139275   Sample    C    A        0      0        2 
   1  chr1_10156918     AAsi    C    A        0      0        2 
   1  chr1_10156918     AKia    C    A        0      0        2 
   1  chr1_10156918     AOna    C    A        0      0        2 
   1  chr1_10156918     ASom    C    A        0      0        2 
   1  chr1_10156918     HCab    C    A        0      0        2 
   1  chr1_10156918     HPrz    C    A        0      0        2 
   1  chr1_10156918     ZBoe    C    A        0      0        2 
   1  chr1_10156918     ZGre    C    A      0.5      1        2 
   1  chr1_10156918     ZHar    C    A        0      0        2 
   1  chr1_10156918   Sample    C    A        0      0        2 
   1  chr1_10170468     AAsi    G    C      0.5      1        2 
   1  chr1_10170468     AKia    G    C        0      0        2 
   1  chr1_10170468     AOna    G    C        0      0        2 
   1  chr1_10170468     ASom    G    C        0      0        2 
   1  chr1_10170468     HCab    G    C        0      0        2 
   1  chr1_10170468     HPrz    G    C        0      0        2 
   1  chr1_10170468     ZBoe    G    C        0      0        2 
   1  chr1_10170468     ZGre    G    C        0      0        2 
   1  chr1_10170468     ZHar    G    C        0      0        2 
   1  chr1_10170468   Sample    G    C        0      0        2 
   1  chr1_10202032     AAsi    C    G        0      0        2 
   1  chr1_10202032     AKia    C    G        0      0        2 
   1  chr1_10202032     AOna    C    G        0      0        2 
   1  chr1_10202032     ASom    C    G        0      0        2 
   1  chr1_10202032     HCab    C    G        1      2        2 
   1  chr1_10202032     HPrz    C    G        0      0        2 
   1  chr1_10202032     ZBoe    C    G        0      0        2 
   1  chr1_10202032     ZGre    C    G        0      0        2 
   1  chr1_10202032     ZHar    C    G        0      0        2 
   1  chr1_10202032   Sample    C    G        1      2        2 
   1  chr1_10227211     AAsi    G    T        1      2        2 
   1  chr1_10227211     AKia    G    T        1      2        2 
   1  chr1_10227211     AOna    G    T        1      2        2 
   1  chr1_10227211     ASom    G    T        1      2        2 
   1  chr1_10227211     HCab    G    T        0      0        2 
   1  chr1_10227211     HPrz    G    T        0      0        2 
   1  chr1_10227211     ZBoe    G    T        0      0        2 
   1  chr1_10227211     ZGre    G    T        0      0        2 
   1  chr1_10227211     ZHar    G    T        0      0        2 
   1  chr1_10227211   Sample    G    T        0      0        2 
   1  chr1_10248621     AAsi    A    C        0      0        2 
   1  chr1_10248621     AKia    A    C        0      0        2 
   1  chr1_10248621     AOna    A    C        0      0        2 
   1  chr1_10248621     ASom    A    C        0      0        2 
   1  chr1_10248621     HCab    A    C        0      0        2 
   1  chr1_10248621     HPrz    A    C      0.5      1        2 
   1  chr1_10248621     ZBoe    A    C        0      0        2 
   1  chr1_10248621     ZGre    A    C        0      0        2 
   1  chr1_10248621     ZHar    A    C        0      0        2 
   1  chr1_10248621   Sample    A    C        0      0        2 
   1  chr1_10270566     AAsi    C    G        0      0        2 
   1  chr1_10270566     AKia    C    G        0      0        2 
   1  chr1_10270566     AOna    C    G        0      0        2 
   1  chr1_10270566     ASom    C    G        0      0        2 
   1  chr1_10270566     HCab    C    G        1      2        2 
   1  chr1_10270566     HPrz    C    G        1      2        2 
   1  chr1_10270566     ZBoe    C    G        0      0        2 
   1  chr1_10270566     ZGre    C    G        0      0        2 
   1  chr1_10270566     ZHar    C    G        0      0        2 
   1  chr1_10270566   Sample    C    G        1      2        2 
   1  chr1_10288288     AAsi    G    C        0      0        2 
   1  chr1_10288288     AKia    G    C        0      0        2 
   1  chr1_10288288     AOna    G    C        0      0        2 
   1  chr1_10288288     ASom    G    C        0      0        2 
   1  chr1_10288288     HCab    G    C        1      2        2 
   1  chr1_10288288     HPrz    G    C        1      2        2 
   1  chr1_10288288     ZBoe    G    C        0      0        2 
   1  chr1_10288288     ZGre    G    C        0      0        2 
   1  chr1_10288288     ZHar    G    C        0      0        2 
   1  chr1_10288288   Sample    G    C        1      2        2 
   1  chr1_10291461     AAsi    G    T        0      0        2 
   1  chr1_10291461     AKia    G    T        0      0        2 
   1  chr1_10291461     AOna    G    T        0      0        2 
   1  chr1_10291461     ASom    G    T        0      0        2 
   1  chr1_10291461     HCab    G    T        0      0        2 
   1  chr1_10291461     HPrz    G    T        0      0        2 
   1  chr1_10291461     ZBoe    G    T        0      0        2 
   1  chr1_10291461     ZGre    G    T        0      0        2 
   1  chr1_10291461     ZHar    G    T        1      2        2 
   1  chr1_10291461   Sample    G    T        0      0        2 
   1  chr1_10329643     AAsi    C    G        0      0        2 
   1  chr1_10329643     AKia    C    G        0      0        2 
   1  chr1_10329643     AOna    C    G        0      0        2 
   1  chr1_10329643     ASom    C    G        0      0        2 
   1  chr1_10329643     HCab    C    G      0.5      1        2 
   1  chr1_10329643     HPrz    C    G      0.5      1        2 
   1  chr1_10329643     ZBoe    C    G        0      0        2 
   1  chr1_10329643     ZGre    C    G        0      0        2 
   1  chr1_10329643     ZHar    C    G        0      0        2 
   1  chr1_10329643   Sample    C    G        0      0        2 
   1  chr1_10386745     AAsi    C    G        0      0        2 
   1  chr1_10386745     AKia    C    G        0      0        2 
   1  chr1_10386745     AOna    C    G        0      0        2 
   1  chr1_10386745     ASom    C    G        0      0        2 
   1  chr1_10386745     HCab    C    G        0      0        2 
   1  chr1_10386745     HPrz    C    G        0      0        2 
   1  chr1_10386745     ZBoe    C    G      0.5      1        2 
   1  chr1_10386745     ZGre    C    G        0      0        2 
   1  chr1_10386745     ZHar    C    G        0      0        2 
   1  chr1_10386745   Sample    C    G        0      0        2 
   1  chr1_10389611     AAsi    C    A        0      0        2 
   1  chr1_10389611     AKia    C    A        0      0        2 
   1  chr1_10389611     AOna    C    A        0      0        2 
   1  chr1_10389611     ASom    C    A        0      0        2 
   1  chr1_10389611     HCab    C    A        1      2        2 
   1  chr1_10389611     HPrz    C    A        1      2        2 
   1  chr1_10389611     ZBoe    C    A        0      0        2 
   1  chr1_10389611     ZGre    C    A        0      0        2 
   1  chr1_10389611     ZHar    C    A        0      0        2 
   1  chr1_10389611   Sample    C    A        1      2        2 
   1  chr1_10394855     AAsi    T    G        0      0        2 
   1  chr1_10394855     AKia    T    G        0      0        2 
   1  chr1_10394855     AOna    T    G      0.5      1        2 
   1  chr1_10394855     ASom    T    G        0      0        2 
   1  chr1_10394855     HCab    T    G        0      0        2 
   1  chr1_10394855     HPrz    T    G        0      0        2 
   1  chr1_10394855     ZBoe    T    G        0      0        2 
   1  chr1_10394855     ZGre    T    G        0      0        2 
   1  chr1_10394855     ZHar    T    G        0      0        2 
   1  chr1_10394855   Sample    T    G        0      0        2 
   1  chr1_10395460     AAsi    C    A      0.5      1        2 
   1  chr1_10395460     AKia    C    A        0      0        2 
   1  chr1_10395460     AOna    C    A        0      0        2 
   1  chr1_10395460     ASom    C    A        0      0        2 
   1  chr1_10395460     HCab    C    A        0      0        2 
   1  chr1_10395460     HPrz    C    A        0      0        2 
   1  chr1_10395460     ZBoe    C    A        0      0        2 
   1  chr1_10395460     ZGre    C    A        0      0        2 
   1  chr1_10395460     ZHar    C    A        0      0        2 
   1  chr1_10395460   Sample    C    A        0      0        2 
   1  chr1_10449405     AAsi    G    C        0      0        2 
   1  chr1_10449405     AKia    G    C        0      0        2 
   1  chr1_10449405     AOna    G    C        0      0        2 
   1  chr1_10449405     ASom    G    C        0      0        2 
   1  chr1_10449405     HCab    G    C        1      2        2 
   1  chr1_10449405     HPrz    G    C        1      2        2 
   1  chr1_10449405     ZBoe    G    C        0      0        2 
   1  chr1_10449405     ZGre    G    C        0      0        2 
   1  chr1_10449405     ZHar    G    C        0      0        2 
   1  chr1_10449405   Sample    G    C        1      2        2 
   1  chr1_10467990     AAsi    C    A        1      2        2 
   1  chr1_10467990     AKia    C    A        1      2        2 
   1  chr1_10467990     AOna    C    A        1      2        2 
   1  chr1_10467990     ASom    C    A        1      2        2 
   1  chr1_10467990     HCab    C    A        0      0        2 
   1  chr1_10467990     HPrz    C    A        0      0        2 
   1  chr1_10467990     ZBoe    C    A        0      0        2 
   1  chr1_10467990     ZGre    C    A        0      0        2 
   1  chr1_10467990     ZHar    C    A        0      0        2 
   1  chr1_10467990   Sample    C    A        0      0        2 
   1  chr1_10485271     AAsi    A    T        0      0        2 
   1  chr1_10485271     AKia    A    T        1      2        2 
   1  chr1_10485271     AOna    A    T        0      0        2 
   1  chr1_10485271     ASom    A    T        0      0        2 
   1  chr1_10485271     HCab    A    T        0      0        2 
   1  chr1_10485271     HPrz    A    T        0      0        2 
   1  chr1_10485271     ZBoe    A    T        0      0        2 
   1  chr1_10485271     ZGre    A    T        0      0        2 
   1  chr1_10485271     ZHar    A    T        0      0        2 
   1  chr1_10485271   Sample    A    T        0      0        2 
   1  chr1_10498014     AAsi    G    C        0      0        2 
   1  chr1_10498014     AKia    G    C        0      0        2 
   1  chr1_10498014     AOna    G    C        0      0        2 
   1  chr1_10498014     ASom    G    C        0      0        2 
   1  chr1_10498014     HCab    G    C        1      2        2 
   1  chr1_10498014     HPrz    G    C        1      2        2 
   1  chr1_10498014     ZBoe    G    C        0      0        2 
   1  chr1_10498014     ZGre    G    C        0      0        2 
   1  chr1_10498014     ZHar    G    C        0      0        2 
   1  chr1_10498014   Sample    G    C        1      2        2 
   1  chr1_10512811     AAsi    A    T      0.5      1        2 
   1  chr1_10512811     AKia    A    T        0      0        2 
   1  chr1_10512811     AOna    A    T        0      0        2 
   1  chr1_10512811     ASom    A    T        0      0        2 
   1  chr1_10512811     HCab    A    T        0      0        2 
   1  chr1_10512811     HPrz    A    T        0      0        2 
   1  chr1_10512811     ZBoe    A    T        0      0        2 
   1  chr1_10512811     ZGre    A    T        0      0        2 
   1  chr1_10512811     ZHar    A    T        0      0        2 
   1  chr1_10512811   Sample    A    T        0      0        2 
   1  chr1_10519338     AAsi    T    A        0      0        2 
   1  chr1_10519338     AKia    T    A        0      0        2 
   1  chr1_10519338     AOna    T    A        0      0        2 
   1  chr1_10519338     ASom    T    A        0      0        2 
   1  chr1_10519338     HCab    T    A        0      0        2 
   1  chr1_10519338     HPrz    T    A        0      0        2 
   1  chr1_10519338     ZBoe    T    A      0.5      1        2 
   1  chr1_10519338     ZGre    T    A        0      0        2 
   1  chr1_10519338     ZHar    T    A        0      0        2 
   1  chr1_10519338   Sample    T    A        0      0        2 
   1  chr1_10544324     AAsi    A    C        0      0        2 
   1  chr1_10544324     AKia    A    C        1      2        2 
   1  chr1_10544324     AOna    A    C        0      0        2 
   1  chr1_10544324     ASom    A    C        0      0        2 
   1  chr1_10544324     HCab    A    C        0      0        2 
   1  chr1_10544324     HPrz    A    C        0      0        2 
   1  chr1_10544324     ZBoe    A    C        0      0        2 
   1  chr1_10544324     ZGre    A    C        0      0        2 
   1  chr1_10544324     ZHar    A    C        0      0        2 
   1  chr1_10544324   Sample    A    C        0      0        2 
   1  chr1_10562161     AAsi    G    C        0      0        2 
   1  chr1_10562161     AKia    G    C        0      0        2 
   1  chr1_10562161     AOna    G    C        0      0        2 
   1  chr1_10562161     ASom    G    C        0      0        2 
   1  chr1_10562161     HCab    G    C        0      0        2 
   1  chr1_10562161     HPrz    G    C        0      0        2 
   1  chr1_10562161     ZBoe    G    C        1      2        2 
   1  chr1_10562161     ZGre    G    C      0.5      1        2 
   1  chr1_10562161     ZHar    G    C        1      2        2 
   1  chr1_10562161   Sample    G    C        0      0        2 
   1  chr1_10577040     AAsi    G    C        1      2        2 
   1  chr1_10577040     AKia    G    C        0      0        2 
   1  chr1_10577040     AOna    G    C        0      0        2 
   1  chr1_10577040     ASom    G    C        0      0        2 
   1  chr1_10577040     HCab    G    C        0      0        2 
   1  chr1_10577040     HPrz    G    C        0      0        2 
   1  chr1_10577040     ZBoe    G    C        0      0        2 
   1  chr1_10577040     ZGre    G    C        0      0        2 
   1  chr1_10577040     ZHar    G    C        0      0        2 
   1  chr1_10577040   Sample    G    C        0      0        2 
   1  chr1_10587517     AAsi    A    C        0      0        2 
   1  chr1_10587517     AKia    A    C        0      0        2 
   1  chr1_10587517     AOna    A    C        0      0        2 
   1  chr1_10587517     ASom    A    C        0      0        2 
   1  chr1_10587517     HCab    A    C        1      2        2 
   1  chr1_10587517     HPrz    A    C        1      2        2 
   1  chr1_10587517     ZBoe    A    C        0      0        2 
   1  chr1_10587517     ZGre    A    C        0      0        2 
   1  chr1_10587517     ZHar    A    C        0      0        2 
   1  chr1_10587517   Sample    A    C        1      2        2 
   1  chr1_10591568     AAsi    G    T        0      0        2 
   1  chr1_10591568     AKia    G    T        0      0        2 
   1  chr1_10591568     AOna    G    T        0      0        2 
   1  chr1_10591568     ASom    G    T        0      0        2 
   1  chr1_10591568     HCab    G    T        1      2        2 
   1  chr1_10591568     HPrz    G    T        1      2        2 
   1  chr1_10591568     ZBoe    G    T        0      0        2 
   1  chr1_10591568     ZGre    G    T        0      0        2 
   1  chr1_10591568     ZHar    G    T        0      0        2 
   1  chr1_10591568   Sample    G    T        1      2        2 
   1  chr1_10591915     AAsi    C    A        0      0        2 
   1  chr1_10591915     AKia    C    A      0.5      1        2 
   1  chr1_10591915     AOna    C    A        0      0        2 
   1  chr1_10591915     ASom    C    A        0      0        2 
   1  chr1_10591915     HCab    C    A        0      0        2 
   1  chr1_10591915     HPrz    C    A        0      0        2 
   1  chr1_10591915     ZBoe    C    A        0      0        2 
   1  chr1_10591915     ZGre    C    A        0      0        2 
   1  chr1_10591915     ZHar    C    A        0      0        2 
   1  chr1_10591915   Sample    C    A        0      0        2 
   1  chr1_10601730     AAsi    A    C        0      0        2 
   1  chr1_10601730     AKia    A    C        0      0        2 
   1  chr1_10601730     AOna    A    C        0      0        2 
   1  chr1_10601730     ASom    A    C        0      0        2 
   1  chr1_10601730     HCab    A    C        0      0        2 
   1  chr1_10601730     HPrz    A    C        0      0        2 
   1  chr1_10601730     ZBoe    A    C        0      0        2 
   1  chr1_10601730     ZGre    A    C        0      0        2 
   1  chr1_10601730     ZHar    A    C      0.5      1        2 
   1  chr1_10601730   Sample    A    C        0      0        2 
   1  chr1_10610620     AAsi    C    G        0      0        2 
   1  chr1_10610620     AKia    C    G        0      0        2 
   1  chr1_10610620     AOna    C    G        0      0        2 
   1  chr1_10610620     ASom    C    G        0      0        2 
   1  chr1_10610620     HCab    C    G        1      2        2 
   1  chr1_10610620     HPrz    C    G        1      2        2 
   1  chr1_10610620     ZBoe    C    G        0      0        2 
   1  chr1_10610620     ZGre    C    G        0      0        2 
   1  chr1_10610620     ZHar    C    G        0      0        2 
   1  chr1_10610620   Sample    C    G        1      2        2 
   1  chr1_10612922     AAsi    G    C        0      0        2 
   1  chr1_10612922     AKia    G    C        0      0        2 
   1  chr1_10612922     AOna    G    C        0      0        2 
   1  chr1_10612922     ASom    G    C        0      0        2 
   1  chr1_10612922     HCab    G    C        1      2        2 
   1  chr1_10612922     HPrz    G    C      0.5      1        2 
   1  chr1_10612922     ZBoe    G    C        0      0        2 
   1  chr1_10612922     ZGre    G    C        0      0        2 
   1  chr1_10612922     ZHar    G    C        0      0        2 
   1  chr1_10612922   Sample    G    C        0      0        2 
   1  chr1_10658473     AAsi    A    T        0      0        2 
   1  chr1_10658473     AKia    A    T        0      0        2 
   1  chr1_10658473     AOna    A    T        0      0        2 
   1  chr1_10658473     ASom    A    T        0      0        2 
   1  chr1_10658473     HCab    A    T        1      2        2 
   1  chr1_10658473     HPrz    A    T        1      2        2 
   1  chr1_10658473     ZBoe    A    T        0      0        2 
   1  chr1_10658473     ZGre    A    T        0      0        2 
   1  chr1_10658473     ZHar    A    T        0      0        2 
   1  chr1_10658473   Sample    A    T        1      2        2 
   1  chr1_10676780     AAsi    G    C        0      0        2 
   1  chr1_10676780     AKia    G    C        0      0        2 
   1  chr1_10676780     AOna    G    C        0      0        2 
   1  chr1_10676780     ASom    G    C        0      0        2 
   1  chr1_10676780     HCab    G    C        1      2        2 
   1  chr1_10676780     HPrz    G    C      0.5      1        2 
   1  chr1_10676780     ZBoe    G    C        0      0        2 
   1  chr1_10676780     ZGre    G    C        0      0        2 
   1  chr1_10676780     ZHar    G    C        0      0        2 
   1  chr1_10676780   Sample    G    C        1      2        2 
   1  chr1_10678460     AAsi    T    G        0      0        2 
   1  chr1_10678460     AKia    T    G        0      0        2 
   1  chr1_10678460     AOna    T    G        0      0        2 
   1  chr1_10678460     ASom    T    G        0      0        2 
   1  chr1_10678460     HCab    T    G      0.5      1        2 
   1  chr1_10678460     HPrz    T    G        0      0        2 
   1  chr1_10678460     ZBoe    T    G        0      0        2 
   1  chr1_10678460     ZGre    T    G        0      0        2 
   1  chr1_10678460     ZHar    T    G        0      0        2 
   1  chr1_10678460   Sample    T    G        0      0        2 
   1  chr1_10695345     AAsi    G    C        0      0        2 
   1  chr1_10695345     AKia    G    C        0      0        2 
   1  chr1_10695345     AOna    G    C        0      0        2 
   1  chr1_10695345     ASom    G    C        0      0        2 
   1  chr1_10695345     HCab    G    C        1      2        2 
   1  chr1_10695345     HPrz    G    C        1      2        2 
   1  chr1_10695345     ZBoe    G    C        0      0        2 
   1  chr1_10695345     ZGre    G    C        0      0        2 
   1  chr1_10695345     ZHar    G    C        0      0        2 
   1  chr1_10695345   Sample    G    C        1      2        2 
   1  chr1_10707223     AAsi    C    G      0.5      1        2 
   1  chr1_10707223     AKia    C    G        0      0        2 
   1  chr1_10707223     AOna    C    G        0      0        2 
   1  chr1_10707223     ASom    C    G        0      0        2 
   1  chr1_10707223     HCab    C    G        0      0        2 
   1  chr1_10707223     HPrz    C    G        0      0        2 
   1  chr1_10707223     ZBoe    C    G        0      0        2 
   1  chr1_10707223     ZGre    C    G        0      0        2 
   1  chr1_10707223     ZHar    C    G        0      0        2 
   1  chr1_10707223   Sample    C    G        0      0        2 
   1  chr1_10711119     AAsi    T    G        0      0        2 
   1  chr1_10711119     AKia    T    G        0      0        2 
   1  chr1_10711119     AOna    T    G        0      0        2 
   1  chr1_10711119     ASom    T    G        0      0        2 
   1  chr1_10711119     HCab    T    G        0      0        2 
   1  chr1_10711119     HPrz    T    G        0      0        2 
   1  chr1_10711119     ZBoe    T    G        0      0        2 
   1  chr1_10711119     ZGre    T    G        0      0        2 
   1  chr1_10711119     ZHar    T    G      0.5      1        2 
   1  chr1_10711119   Sample    T    G        0      0        2 
   1  chr1_10733116     AAsi    T    A        0      0        2 
   1  chr1_10733116     AKia    T    A        1      2        2 
   1  chr1_10733116     AOna    T    A        1      2        2 
   1  chr1_10733116     ASom    T    A        0      0        2 
   1  chr1_10733116     HCab    T    A        0      0        2 
   1  chr1_10733116     HPrz    T    A        0      0        2 
   1  chr1_10733116     ZBoe    T    A        0      0        2 
   1  chr1_10733116     ZGre    T    A        0      0        2 
   1  chr1_10733116     ZHar    T    A        0      0        2 
   1  chr1_10733116   Sample    T    A        0      0        2 
   1  chr1_10740004     AAsi    C    G        1      2        2 
   1  chr1_10740004     AKia    C    G        0      0        2 
   1  chr1_10740004     AOna    C    G        0      0        2 
   1  chr1_10740004     ASom    C    G        1      2        2 
   1  chr1_10740004     HCab    C    G        0      0        2 
   1  chr1_10740004     HPrz    C    G        0      0        2 
   1  chr1_10740004     ZBoe    C    G        0      0        2 
   1  chr1_10740004     ZGre    C    G        0      0        2 
   1  chr1_10740004     ZHar    C    G        0      0        2 
   1  chr1_10740004   Sample    C    G        0      0        2 
   1  chr1_10757473     AAsi    A    C        0      0        2 
   1  chr1_10757473     AKia    A    C        0      0        2 
   1  chr1_10757473     AOna    A    C        0      0        2 
   1  chr1_10757473     ASom    A    C        0      0        2 
   1  chr1_10757473     HCab    A    C        0      0        2 
   1  chr1_10757473     HPrz    A    C        0      0        2 
   1  chr1_10757473     ZBoe    A    C        0      0        2 
   1  chr1_10757473     ZGre    A    C        1      2        2 
   1  chr1_10757473     ZHar    A    C        0      0        2 
   1  chr1_10757473   Sample    A    C        0      0        2 
   1  chr1_10779738     AAsi    A    C      0.5      1        2 
   1  chr1_10779738     AKia    A    C        0      0        2 
   1  chr1_10779738     AOna    A    C        0      0        2 
   1  chr1_10779738     ASom    A    C        1      2        2 
   1  chr1_10779738     HCab    A    C        0      0        2 
   1  chr1_10779738     HPrz    A    C        0      0        2 
   1  chr1_10779738     ZBoe    A    C        0      0        2 
   1  chr1_10779738     ZGre    A    C        0      0        2 
   1  chr1_10779738     ZHar    A    C        0      0        2 
   1  chr1_10779738   Sample    A    C        0      0        2 
   1  chr1_10787345     AAsi    T    G        0      0        2 
   1  chr1_10787345     AKia    T    G        0      0        2 
   1  chr1_10787345     AOna    T    G        0      0        2 
   1  chr1_10787345     ASom    T    G        0      0        2 
   1  chr1_10787345     HCab    T    G        1      2        2 
   1  chr1_10787345     HPrz    T    G        1      2        2 
   1  chr1_10787345     ZBoe    T    G        0      0        2 
   1  chr1_10787345     ZGre    T    G        0      0        2 
   1  chr1_10787345     ZHar    T    G        0      0        2 
   1  chr1_10787345   Sample    T    G        1      2        2 
   1  chr1_10795596     AAsi    G    T        0      0        2 
   1  chr1_10795596     AKia    G    T        0      0        2 
   1  chr1_10795596     AOna    G    T        0      0        2 
   1  chr1_10795596     ASom    G    T        0      0        2 
   1  chr1_10795596     HCab    G    T        0      0        2 
   1  chr1_10795596     HPrz    G    T        0      0        2 
   1  chr1_10795596     ZBoe    G    T      0.5      1        2 
   1  chr1_10795596     ZGre    G    T        0      0        2 
   1  chr1_10795596     ZHar    G    T        0      0        2 
   1  chr1_10795596   Sample    G    T        0      0        2 
   1  chr1_10810074     AAsi    T    G        0      0        2 
   1  chr1_10810074     AKia    T    G        0      0        2 
   1  chr1_10810074     AOna    T    G        0      0        2 
   1  chr1_10810074     ASom    T    G        0      0        2 
   1  chr1_10810074     HCab    T    G        1      2        2 
   1  chr1_10810074     HPrz    T    G        1      2        2 
   1  chr1_10810074     ZBoe    T    G        0      0        2 
   1  chr1_10810074     ZGre    T    G        0      0        2 
   1  chr1_10810074     ZHar    T    G        0      0        2 
   1  chr1_10810074   Sample    T    G        1      2        2 
   1  chr1_10820425     AAsi    G    C        0      0        2 
   1  chr1_10820425     AKia    G    C        0      0        2 
   1  chr1_10820425     AOna    G    C        0      0        2 
   1  chr1_10820425     ASom    G    C        0      0        2 
   1  chr1_10820425     HCab    G    C      0.5      1        2 
   1  chr1_10820425     HPrz    G    C        0      0        2 
   1  chr1_10820425     ZBoe    G    C        0      0        2 
   1  chr1_10820425     ZGre    G    C        0      0        2 
   1  chr1_10820425     ZHar    G    C        0      0        2 
   1  chr1_10820425   Sample    G    C        0      0        2 
   1  chr1_10824623     AAsi    C    G        0      0        2 
   1  chr1_10824623     AKia    C    G        0      0        2 
   1  chr1_10824623     AOna    C    G        0      0        2 
   1  chr1_10824623     ASom    C    G        0      0        2 
   1  chr1_10824623     HCab    C    G        0      0        2 
   1  chr1_10824623     HPrz    C    G      0.5      1        2 
   1  chr1_10824623     ZBoe    C    G        0      0        2 
   1  chr1_10824623     ZGre    C    G        0      0        2 
   1  chr1_10824623     ZHar    C    G        0      0        2 
   1  chr1_10824623   Sample    C    G        0      0        2 
   1  chr1_10830092     AAsi    C    G        0      0        2 
   1  chr1_10830092     AKia    C    G        0      0        2 
   1  chr1_10830092     AOna    C    G        0      0        2 
   1  chr1_10830092     ASom    C    G        0      0        2 
   1  chr1_10830092     HCab    C    G        0      0        2 
   1  chr1_10830092     HPrz    C    G        0      0        2 
   1  chr1_10830092     ZBoe    C    G        1      2        2 
   1  chr1_10830092     ZGre    C    G        0      0        2 
   1  chr1_10830092     ZHar    C    G        0      0        2 
   1  chr1_10830092   Sample    C    G        0      0        2 
   1  chr1_10832959     AAsi    A    C        0      0        2 
   1  chr1_10832959     AKia    A    C        0      0        2 
   1  chr1_10832959     AOna    A    C        0      0        2 
   1  chr1_10832959     ASom    A    C        0      0        2 
   1  chr1_10832959     HCab    A    C        1      2        2 
   1  chr1_10832959     HPrz    A    C        1      2        2 
   1  chr1_10832959     ZBoe    A    C        0      0        2 
   1  chr1_10832959     ZGre    A    C        0      0        2 
   1  chr1_10832959     ZHar    A    C        0      0        2 
   1  chr1_10832959   Sample    A    C        1      2        2 
   1  chr1_10858372     AAsi    T    A        0      0        2 
   1  chr1_10858372     AKia    T    A        0      0        2 
   1  chr1_10858372     AOna    T    A        0      0        2 
   1  chr1_10858372     ASom    T    A        0      0        2 
   1  chr1_10858372     HCab    T    A        0      0        2 
   1  chr1_10858372     HPrz    T    A        1      2        2 
   1  chr1_10858372     ZBoe    T    A        0      0        2 
   1  chr1_10858372     ZGre    T    A        0      0        2 
   1  chr1_10858372     ZHar    T    A        0      0        2 
   1  chr1_10858372   Sample    T    A        1      2        2 
   1  chr1_10880568     AAsi    G    T        0      0        2 
   1  chr1_10880568     AKia    G    T        0      0        2 
   1  chr1_10880568     AOna    G    T        0      0        2 
   1  chr1_10880568     ASom    G    T        0      0        2 
   1  chr1_10880568     HCab    G    T        0      0        2 
   1  chr1_10880568     HPrz    G    T        0      0        2 
   1  chr1_10880568     ZBoe    G    T        0      0        2 
   1  chr1_10880568     ZGre    G    T        1      2        2 
   1  chr1_10880568     ZHar    G    T        0      0        2 
   1  chr1_10880568   Sample    G    T        0      0        2 
   1  chr1_10897605     AAsi    C    G        0      0        2 
   1  chr1_10897605     AKia    C    G        0      0        2 
   1  chr1_10897605     AOna    C    G        0      0        2 
   1  chr1_10897605     ASom    C    G        0      0        2 
   1  chr1_10897605     HCab    C    G        1      2        2 
   1  chr1_10897605     HPrz    C    G        1      2        2 
   1  chr1_10897605     ZBoe    C    G        0      0        2 
   1  chr1_10897605     ZGre    C    G        0      0        2 
   1  chr1_10897605     ZHar    C    G        0      0        2 
   1  chr1_10897605   Sample    C    G        0      0        2 
   1  chr1_10920036     AAsi    C    A        0      0        2 
   1  chr1_10920036     AKia    C    A        0      0        2 
   1  chr1_10920036     AOna    C    A        0      0        2 
   1  chr1_10920036     ASom    C    A        0      0        2 
   1  chr1_10920036     HCab    C    A        1      2        2 
   1  chr1_10920036     HPrz    C    A        1      2        2 
   1  chr1_10920036     ZBoe    C    A        0      0        2 
   1  chr1_10920036     ZGre    C    A        0      0        2 
   1  chr1_10920036     ZHar    C    A        0      0        2 
   1  chr1_10920036   Sample    C    A        1      2        2 
   1  chr1_10932053     AAsi    A    C        0      0        2 
   1  chr1_10932053     AKia    A    C        0      0        2 
   1  chr1_10932053     AOna    A    C        0      0        2 
   1  chr1_10932053     ASom    A    C        0      0        2 
   1  chr1_10932053     HCab    A    C        1      2        2 
   1  chr1_10932053     HPrz    A    C        1      2        2 
   1  chr1_10932053     ZBoe    A    C        0      0        2 
   1  chr1_10932053     ZGre    A    C        0      0        2 
   1  chr1_10932053     ZHar    A    C        0      0        2 
   1  chr1_10932053   Sample    A    C        1      2        2 
   1  chr1_10956885     AAsi    C    G        0      0        2 
   1  chr1_10956885     AKia    C    G        0      0        2 
   1  chr1_10956885     AOna    C    G        0      0        2 
   1  chr1_10956885     ASom    C    G        0      0        2 
   1  chr1_10956885     HCab    C    G        1      2        2 
   1  chr1_10956885     HPrz    C    G        1      2        2 
   1  chr1_10956885     ZBoe    C    G        0      0        2 
   1  chr1_10956885     ZGre    C    G        0      0        2 
   1  chr1_10956885     ZHar    C    G        0      0        2 
   1  chr1_10956885   Sample    C    G        0      0        2 
   1  chr1_10963730     AAsi    G    T        0      0        2 
   1  chr1_10963730     AKia    G    T        0      0        2 
   1  chr1_10963730     AOna    G    T        0      0        2 
   1  chr1_10963730     ASom    G    T        0      0        2 
   1  chr1_10963730     HCab    G    T        0      0        2 
   1  chr1_10963730     HPrz    G    T        0      0        2 
   1  chr1_10963730     ZBoe    G    T        0      0        2 
   1  chr1_10963730     ZGre    G    T        0      0        2 
   1  chr1_10963730     ZHar    G    T        1      2        2 
   1  chr1_10963730   Sample    G    T        0      0        2 
   1  chr1_10997653     AAsi    C    A        0      0        2 
   1  chr1_10997653     AKia    C    A        0      0        2 
   1  chr1_10997653     AOna    C    A        0      0        2 
   1  chr1_10997653     ASom    C    A        1      2        2 
   1  chr1_10997653     HCab    C    A        0      0        2 
   1  chr1_10997653     HPrz    C    A        0      0        2 
   1  chr1_10997653     ZBoe    C    A        0      0        2 
   1  chr1_10997653     ZGre    C    A        0      0        2 
   1  chr1_10997653     ZHar    C    A        0      0        2 
   1  chr1_10997653   Sample    C    A        0      0        2 
   1  chr1_11003781     AAsi    C    G        0      0        2 
   1  chr1_11003781     AKia    C    G        0      0        2 
   1  chr1_11003781     AOna    C    G        0      0        2 
   1  chr1_11003781     ASom    C    G        0      0        2 
   1  chr1_11003781     HCab    C    G        0      0        2 
   1  chr1_11003781     HPrz    C    G        0      0        2 
   1  chr1_11003781     ZBoe    C    G        0      0        2 
   1  chr1_11003781     ZGre    C    G      0.5      1        2 
   1  chr1_11003781     ZHar    C    G        0      0        2 
   1  chr1_11003781   Sample    C    G        0      0        2 
   1  chr1_11040820     AAsi    T    G        0      0        2 
   1  chr1_11040820     AKia    T    G        0      0        2 
   1  chr1_11040820     AOna    T    G        0      0        2 
   1  chr1_11040820     ASom    T    G        1      2        2 
   1  chr1_11040820     HCab    T    G        0      0        2 
   1  chr1_11040820     HPrz    T    G        0      0        2 
   1  chr1_11040820     ZBoe    T    G        0      0        2 
   1  chr1_11040820     ZGre    T    G        0      0        2 
   1  chr1_11040820     ZHar    T    G        0      0        2 
   1  chr1_11040820   Sample    T    G        0      0        2 
   1  chr1_11050243     AAsi    T    A        0      0        2 
   1  chr1_11050243     AKia    T    A        0      0        2 
   1  chr1_11050243     AOna    T    A        0      0        2 
   1  chr1_11050243     ASom    T    A        0      0        2 
   1  chr1_11050243     HCab    T    A        0      0        2 
   1  chr1_11050243     HPrz    T    A        0      0        2 
   1  chr1_11050243     ZBoe    T    A      0.5      1        2 
   1  chr1_11050243     ZGre    T    A        0      0        2 
   1  chr1_11050243     ZHar    T    A        0      0        2 
   1  chr1_11050243   Sample    T    A        0      0        2 
   1  chr1_11052340     AAsi    C    G        0      0        2 
   1  chr1_11052340     AKia    C    G        0      0        2 
   1  chr1_11052340     AOna    C    G        0      0        2 
   1  chr1_11052340     ASom    C    G        0      0        2 
   1  chr1_11052340     HCab    C    G        1      2        2 
   1  chr1_11052340     HPrz    C    G        1      2        2 
   1  chr1_11052340     ZBoe    C    G        0      0        2 
   1  chr1_11052340     ZGre    C    G        0      0        2 
   1  chr1_11052340     ZHar    C    G        0      0        2 
   1  chr1_11052340   Sample    C    G        1      2        2 
   1  chr1_11069711     AAsi    T    G      0.5      1        2 
   1  chr1_11069711     AKia    T    G        0      0        2 
   1  chr1_11069711     AOna    T    G        0      0        2 
   1  chr1_11069711     ASom    T    G        1      2        2 
   1  chr1_11069711     HCab    T    G        0      0        2 
   1  chr1_11069711     HPrz    T    G        0      0        2 
   1  chr1_11069711     ZBoe    T    G        0      0        2 
   1  chr1_11069711     ZGre    T    G        0      0        2 
   1  chr1_11069711     ZHar    T    G        0      0        2 
   1  chr1_11069711   Sample    T    G        0      0        2 
   1  chr1_11070998     AAsi    T    G        0      0        2 
   1  chr1_11070998     AKia    T    G        0      0        2 
   1  chr1_11070998     AOna    T    G        0      0        2 
   1  chr1_11070998     ASom    T    G        0      0        2 
   1  chr1_11070998     HCab    T    G        0      0        2 
   1  chr1_11070998     HPrz    T    G        0      0        2 
   1  chr1_11070998     ZBoe    T    G        0      0        2 
   1  chr1_11070998     ZGre    T    G        0      0        2 
   1  chr1_11070998     ZHar    T    G      0.5      1        2 
   1  chr1_11070998   Sample    T    G        0      0        2 
   1  chr1_11124532     AAsi    T    A        0      0        2 
   1  chr1_11124532     AKia    T    A        0      0        2 
   1  chr1_11124532     AOna    T    A        0      0        2 
   1  chr1_11124532     ASom    T    A        0      0        2 
   1  chr1_11124532     HCab    T    A        0      0        2 
   1  chr1_11124532     HPrz    T    A        0      0        2 
   1  chr1_11124532     ZBoe    T    A        1      2        2 
   1  chr1_11124532     ZGre    T    A        0      0        2 
   1  chr1_11124532     ZHar    T    A        0      0        2 
   1  chr1_11124532   Sample    T    A        0      0        2 
   1  chr1_11146670     AAsi    T    A        0      0        2 
   1  chr1_11146670     AKia    T    A        0      0        2 
   1  chr1_11146670     AOna    T    A        0      0        2 
   1  chr1_11146670     ASom    T    A        0      0        2 
   1  chr1_11146670     HCab    T    A        1      2        2 
   1  chr1_11146670     HPrz    T    A        1      2        2 
   1  chr1_11146670     ZBoe    T    A        0      0        2 
   1  chr1_11146670     ZGre    T    A        0      0        2 
   1  chr1_11146670     ZHar    T    A        0      0        2 
   1  chr1_11146670   Sample    T    A        1      2        2 
   1  chr1_11153363     AAsi    A    C        0      0        2 
   1  chr1_11153363     AKia    A    C        0      0        2 
   1  chr1_11153363     AOna    A    C        0      0        2 
   1  chr1_11153363     ASom    A    C        0      0        2 
   1  chr1_11153363     HCab    A    C        0      0        2 
   1  chr1_11153363     HPrz    A    C        0      0        2 
   1  chr1_11153363     ZBoe    A    C      0.5      1        2 
   1  chr1_11153363     ZGre    A    C        0      0        2 
   1  chr1_11153363     ZHar    A    C        0      0        2 
   1  chr1_11153363   Sample    A    C        0      0        2 
   1  chr1_11171437     AAsi    G    T        0      0        2 
   1  chr1_11171437     AKia    G    T        0      0        2 
   1  chr1_11171437     AOna    G    T        0      0        2 
   1  chr1_11171437     ASom    G    T        0      0        2 
   1  chr1_11171437     HCab    G    T        1      2        2 
   1  chr1_11171437     HPrz    G    T        1      2        2 
   1  chr1_11171437     ZBoe    G    T        0      0        2 
   1  chr1_11171437     ZGre    G    T        0      0        2 
   1  chr1_11171437     ZHar    G    T        0      0        2 
   1  chr1_11171437   Sample    G    T        1      2        2 
   1  chr1_11175341     AAsi    A    T        0      0        2 
   1  chr1_11175341     AKia    A    T        0      0        2 
   1  chr1_11175341     AOna    A    T        0      0        2 
   1  chr1_11175341     ASom    A    T        0      0        2 
   1  chr1_11175341     HCab    A    T        0      0        2 
   1  chr1_11175341     HPrz    A    T        0      0        2 
   1  chr1_11175341     ZBoe    A    T      0.5      1        2 
   1  chr1_11175341     ZGre    A    T        0      0        2 
   1  chr1_11175341     ZHar    A    T        0      0        2 
   1  chr1_11175341   Sample    A    T        0      0        2 
   1  chr1_11194840     AAsi    C    A        0      0        2 
   1  chr1_11194840     AKia    C    A        0      0        2 
   1  chr1_11194840     AOna    C    A        0      0        2 
   1  chr1_11194840     ASom    C    A        0      0        2 
   1  chr1_11194840     HCab    C    A        0      0        2 
   1  chr1_11194840     HPrz    C    A        0      0        2 
   1  chr1_11194840     ZBoe    C    A        0      0        2 
   1  chr1_11194840     ZGre    C    A        0      0        2 
   1  chr1_11194840     ZHar    C    A        1      2        2 
   1  chr1_11194840   Sample    C    A        0      0        2 
   1  chr1_11201577     AAsi    T    G        0      0        2 
   1  chr1_11201577     AKia    T    G        0      0        2 
   1  chr1_11201577     AOna    T    G        0      0        2 
   1  chr1_11201577     ASom    T    G        0      0        2 
   1  chr1_11201577     HCab    T    G        0      0        2 
   1  chr1_11201577     HPrz    T    G        0      0        2 
   1  chr1_11201577     ZBoe    T    G        0      0        2 
   1  chr1_11201577     ZGre    T    G        1      2        2 
   1  chr1_11201577     ZHar    T    G        1      2        2 
   1  chr1_11201577   Sample    T    G        0      0        2 
   1  chr1_11207277     AAsi    G    C        0      0        2 
   1  chr1_11207277     AKia    G    C        0      0        2 
   1  chr1_11207277     AOna    G    C        0      0        2 
   1  chr1_11207277     ASom    G    C        0      0        2 
   1  chr1_11207277     HCab    G    C        1      2        2 
   1  chr1_11207277     HPrz    G    C        1      2        2 
   1  chr1_11207277     ZBoe    G    C        0      0        2 
   1  chr1_11207277     ZGre    G    C        0      0        2 
   1  chr1_11207277     ZHar    G    C        0      0        2 
   1  chr1_11207277   Sample    G    C        1      2        2 
   1  chr1_11207382     AAsi    A    C      0.5      1        2 
   1  chr1_11207382     AKia    A    C        0      0        2 
   1  chr1_11207382     AOna    A    C        0      0        2 
   1  chr1_11207382     ASom    A    C        0      0        2 
   1  chr1_11207382     HCab    A    C        0      0        2 
   1  chr1_11207382     HPrz    A    C        0      0        2 
   1  chr1_11207382     ZBoe    A    C        0      0        2 
   1  chr1_11207382     ZGre    A    C        0      0        2 
   1  chr1_11207382     ZHar    A    C        0      0        2 
   1  chr1_11207382   Sample    A    C        0      0        2 
   1  chr1_11228699     AAsi    C    G        0      0        2 
   1  chr1_11228699     AKia    C    G        0      0        2 
   1  chr1_11228699     AOna    C    G        0      0        2 
   1  chr1_11228699     ASom    C    G        0      0        2 
   1  chr1_11228699     HCab    C    G        1      2        2 
   1  chr1_11228699     HPrz    C    G        1      2        2 
   1  chr1_11228699     ZBoe    C    G        0      0        2 
   1  chr1_11228699     ZGre    C    G        0      0        2 
   1  chr1_11228699     ZHar    C    G        0      0        2 
   1  chr1_11228699   Sample    C    G        1      2        2 
   1  chr1_11231122     AAsi    T    G        0      0        2 
   1  chr1_11231122     AKia    T    G      0.5      1        2 
   1  chr1_11231122     AOna    T    G        0      0        2 
   1  chr1_11231122     ASom    T    G        0      0        2 
   1  chr1_11231122     HCab    T    G        0      0        2 
   1  chr1_11231122     HPrz    T    G        0      0        2 
   1  chr1_11231122     ZBoe    T    G        0      0        2 
   1  chr1_11231122     ZGre    T    G        0      0        2 
   1  chr1_11231122     ZHar    T    G        0      0        2 
   1  chr1_11231122   Sample    T    G        0      0        2 
   1  chr1_11253251     AAsi    C    G        0      0        2 
   1  chr1_11253251     AKia    C    G        0      0        2 
   1  chr1_11253251     AOna    C    G        0      0        2 
   1  chr1_11253251     ASom    C    G        0      0        2 
   1  chr1_11253251     HCab    C    G        1      2        2 
   1  chr1_11253251     HPrz    C    G        1      2        2 
   1  chr1_11253251     ZBoe    C    G        0      0        2 
   1  chr1_11253251     ZGre    C    G        0      0        2 
   1  chr1_11253251     ZHar    C    G        0      0        2 
   1  chr1_11253251   Sample    C    G        1      2        2 
   1  chr1_11262640     AAsi    C    G        0      0        2 
   1  chr1_11262640     AKia    C    G        0      0        2 
   1  chr1_11262640     AOna    C    G        0      0        2 
   1  chr1_11262640     ASom    C    G        0      0        2 
   1  chr1_11262640     HCab    C    G        0      0        2 
   1  chr1_11262640     HPrz    C    G        0      0        2 
   1  chr1_11262640     ZBoe    C    G      0.5      1        2 
   1  chr1_11262640     ZGre    C    G        0      0        2 
   1  chr1_11262640     ZHar    C    G        0      0        2 
   1  chr1_11262640   Sample    C    G        0      0        2 
   1  chr1_11272732     AAsi    C    A        0      0        2 
   1  chr1_11272732     AKia    C    A        1      2        2 
   1  chr1_11272732     AOna    C    A        1      2        2 
   1  chr1_11272732     ASom    C    A        0      0        2 
   1  chr1_11272732     HCab    C    A        0      0        2 
   1  chr1_11272732     HPrz    C    A        0      0        2 
   1  chr1_11272732     ZBoe    C    A        0      0        2 
   1  chr1_11272732     ZGre    C    A        0      0        2 
   1  chr1_11272732     ZHar    C    A        0      0        2 
   1  chr1_11272732   Sample    C    A        0      0        2 
   1  chr1_11278363     AAsi    C    A        0      0        2 
   1  chr1_11278363     AKia    C    A        0      0        2 
   1  chr1_11278363     AOna    C    A        0      0        2 
   1  chr1_11278363     ASom    C    A        0      0        2 
   1  chr1_11278363     HCab    C    A        0      0        2 
   1  chr1_11278363     HPrz    C    A        0      0        2 
   1  chr1_11278363     ZBoe    C    A        0      0        2 
   1  chr1_11278363     ZGre    C    A        0      0        2 
   1  chr1_11278363     ZHar    C    A        1      2        2 
   1  chr1_11278363   Sample    C    A        0      0        2 
   1  chr1_11280327     AAsi    T    G        0      0        2 
   1  chr1_11280327     AKia    T    G        0      0        2 
   1  chr1_11280327     AOna    T    G        0      0        2 
   1  chr1_11280327     ASom    T    G        0      0        2 
   1  chr1_11280327     HCab    T    G      0.5      1        2 
   1  chr1_11280327     HPrz    T    G      0.5      1        2 
   1  chr1_11280327     ZBoe    T    G        0      0        2 
   1  chr1_11280327     ZGre    T    G        0      0        2 
   1  chr1_11280327     ZHar    T    G        0      0        2 
   1  chr1_11280327   Sample    T    G        0      0        2 
   1  chr1_11285657     AAsi    G    C        0      0        2 
   1  chr1_11285657     AKia    G    C        0      0        2 
   1  chr1_11285657     AOna    G    C        0      0        2 
   1  chr1_11285657     ASom    G    C        0      0        2 
   1  chr1_11285657     HCab    G    C        0      0        2 
   1  chr1_11285657     HPrz    G    C        0      0        2 
   1  chr1_11285657     ZBoe    G    C        1      2        2 
   1  chr1_11285657     ZGre    G    C        0      0        2 
   1  chr1_11285657     ZHar    G    C        0      0        2 
   1  chr1_11285657   Sample    G    C        0      0        2 
   1  chr1_11300713     AAsi    A    T        0      0        2 
   1  chr1_11300713     AKia    A    T        0      0        2 
   1  chr1_11300713     AOna    A    T        0      0        2 
   1  chr1_11300713     ASom    A    T        0      0        2 
   1  chr1_11300713     HCab    A    T        1      2        2 
   1  chr1_11300713     HPrz    A    T        1      2        2 
   1  chr1_11300713     ZBoe    A    T        0      0        2 
   1  chr1_11300713     ZGre    A    T        0      0        2 
   1  chr1_11300713     ZHar    A    T        0      0        2 
   1  chr1_11300713   Sample    A    T        1      2        2 
   1  chr1_11328151     AAsi    A    C        0      0        2 
   1  chr1_11328151     AKia    A    C        0      0        2 
   1  chr1_11328151     AOna    A    C        0      0        2 
   1  chr1_11328151     ASom    A    C        0      0        2 
   1  chr1_11328151     HCab    A    C      0.5      1        2 
   1  chr1_11328151     HPrz    A    C        0      0        2 
   1  chr1_11328151     ZBoe    A    C        0      0        2 
   1  chr1_11328151     ZGre    A    C        0      0        2 
   1  chr1_11328151     ZHar    A    C        0      0        2 
   1  chr1_11328151   Sample    A    C        0      0        2 
   1  chr1_11328560     AAsi    G    C        0      0        2 
   1  chr1_11328560     AKia    G    C        0      0        2 
   1  chr1_11328560     AOna    G    C        0      0        2 
   1  chr1_11328560     ASom    G    C        0      0        2 
   1  chr1_11328560     HCab    G    C        1      2        2 
   1  chr1_11328560     HPrz    G    C        1      2        2 
   1  chr1_11328560     ZBoe    G    C        0      0        2 
   1  chr1_11328560     ZGre    G    C        0      0        2 
   1  chr1_11328560     ZHar    G    C        0      0        2 
   1  chr1_11328560   Sample    G    C        1      2        2 
   1  chr1_11378121     AAsi    G    T        0      0        2 
   1  chr1_11378121     AKia    G    T        0      0        2 
   1  chr1_11378121     AOna    G    T        0      0        2 
   1  chr1_11378121     ASom    G    T        0      0        2 
   1  chr1_11378121     HCab    G    T        1      2        2 
   1  chr1_11378121     HPrz    G    T        1      2        2 
   1  chr1_11378121     ZBoe    G    T        0      0        2 
   1  chr1_11378121     ZGre    G    T        0      0        2 
   1  chr1_11378121     ZHar    G    T        0      0        2 
   1  chr1_11378121   Sample    G    T        1      2        2 
   1  chr1_11402489     AAsi    C    G        0      0        2 
   1  chr1_11402489     AKia    C    G        0      0        2 
   1  chr1_11402489     AOna    C    G        0      0        2 
   1  chr1_11402489     ASom    C    G        0      0        2 
   1  chr1_11402489     HCab    C    G        1      2        2 
   1  chr1_11402489     HPrz    C    G        1      2        2 
   1  chr1_11402489     ZBoe    C    G        0      0        2 
   1  chr1_11402489     ZGre    C    G        0      0        2 
   1  chr1_11402489     ZHar    C    G        0      0        2 
   1  chr1_11402489   Sample    C    G        1      2        2 
   1  chr1_11413484     AAsi    C    A        0      0        2 
   1  chr1_11413484     AKia    C    A        0      0        2 
   1  chr1_11413484     AOna    C    A        0      0        2 
   1  chr1_11413484     ASom    C    A        0      0        2 
   1  chr1_11413484     HCab    C    A        0      0        2 
   1  chr1_11413484     HPrz    C    A        0      0        2 
   1  chr1_11413484     ZBoe    C    A      0.5      1        2 
   1  chr1_11413484     ZGre    C    A        0      0        2 
   1  chr1_11413484     ZHar    C    A        0      0        2 
   1  chr1_11413484   Sample    C    A        0      0        2 
   1  chr1_11414094     AAsi    G    C        1      2        2 
   1  chr1_11414094     AKia    G    C        0      0        2 
   1  chr1_11414094     AOna    G    C        0      0        2 
   1  chr1_11414094     ASom    G    C        1      2        2 
   1  chr1_11414094     HCab    G    C        0      0        2 
   1  chr1_11414094     HPrz    G    C        0      0        2 
   1  chr1_11414094     ZBoe    G    C        0      0        2 
   1  chr1_11414094     ZGre    G    C        0      0        2 
   1  chr1_11414094     ZHar    G    C        0      0        2 
   1  chr1_11414094   Sample    G    C        0      0        2 
   1  chr1_11427301     AAsi    C    A        0      0        2 
   1  chr1_11427301     AKia    C    A        0      0        2 
   1  chr1_11427301     AOna    C    A        0      0        2 
   1  chr1_11427301     ASom    C    A        0      0        2 
   1  chr1_11427301     HCab    C    A        0      0        2 
   1  chr1_11427301     HPrz    C    A        0      0        2 
   1  chr1_11427301     ZBoe    C    A        0      0        2 
   1  chr1_11427301     ZGre    C    A      0.5      1        2 
   1  chr1_11427301     ZHar    C    A        0      0        2 
   1  chr1_11427301   Sample    C    A        0      0        2 
   1  chr1_11457286     AAsi    T    G        0      0        2 
   1  chr1_11457286     AKia    T    G        0      0        2 
   1  chr1_11457286     AOna    T    G        0      0        2 
   1  chr1_11457286     ASom    T    G        0      0        2 
   1  chr1_11457286     HCab    T    G        1      2        2 
   1  chr1_11457286     HPrz    T    G        1      2        2 
   1  chr1_11457286     ZBoe    T    G        0      0        2 
   1  chr1_11457286     ZGre    T    G        0      0        2 
   1  chr1_11457286     ZHar    T    G        0      0        2 
   1  chr1_11457286   Sample    T    G        1      2        2 
   1  chr1_11460694     AAsi    C    G        0      0        2 
   1  chr1_11460694     AKia    C    G        0      0        2 
   1  chr1_11460694     AOna    C    G        0      0        2 
   1  chr1_11460694     ASom    C    G        0      0        2 
   1  chr1_11460694     HCab    C    G        1      2        2 
   1  chr1_11460694     HPrz    C    G        1      2        2 
   1  chr1_11460694     ZBoe    C    G        0      0        2 
   1  chr1_11460694     ZGre    C    G        0      0        2 
   1  chr1_11460694     ZHar    C    G        0      0        2 
   1  chr1_11460694   Sample    C    G        1      2        2 
   1  chr1_11467136     AAsi    G    C        0      0        2 
   1  chr1_11467136     AKia    G    C        1      2        2 
   1  chr1_11467136     AOna    G    C        1      2        2 
   1  chr1_11467136     ASom    G    C        0      0        2 
   1  chr1_11467136     HCab    G    C        0      0        2 
   1  chr1_11467136     HPrz    G    C        0      0        2 
   1  chr1_11467136     ZBoe    G    C        0      0        2 
   1  chr1_11467136     ZGre    G    C        0      0        2 
   1  chr1_11467136     ZHar    G    C        0      0        2 
   1  chr1_11467136   Sample    G    C        0      0        2 
   1  chr1_11472187     AAsi    G    C        0      0        2 
   1  chr1_11472187     AKia    G    C        0      0        2 
   1  chr1_11472187     AOna    G    C        0      0        2 
   1  chr1_11472187     ASom    G    C        0      0        2 
   1  chr1_11472187     HCab    G    C        1      2        2 
   1  chr1_11472187     HPrz    G    C        1      2        2 
   1  chr1_11472187     ZBoe    G    C        0      0        2 
   1  chr1_11472187     ZGre    G    C        0      0        2 
   1  chr1_11472187     ZHar    G    C        0      0        2 
   1  chr1_11472187   Sample    G    C        1      2        2 
   1  chr1_11474043     AAsi    C    G        0      0        2 
   1  chr1_11474043     AKia    C    G        1      2        2 
   1  chr1_11474043     AOna    C    G        1      2        2 
   1  chr1_11474043     ASom    C    G        0      0        2 
   1  chr1_11474043     HCab    C    G        0      0        2 
   1  chr1_11474043     HPrz    C    G        0      0        2 
   1  chr1_11474043     ZBoe    C    G        0      0        2 
   1  chr1_11474043     ZGre    C    G        0      0        2 
   1  chr1_11474043     ZHar    C    G        0      0        2 
   1  chr1_11474043   Sample    C    G        0      0        2 
   1  chr1_11478025     AAsi    T    A        0      0        2 
   1  chr1_11478025     AKia    T    A        1      2        2 
   1  chr1_11478025     AOna    T    A        1      2        2 
   1  chr1_11478025     ASom    T    A        0      0        2 
   1  chr1_11478025     HCab    T    A        0      0        2 
   1  chr1_11478025     HPrz    T    A        0      0        2 
   1  chr1_11478025     ZBoe    T    A        0      0        2 
   1  chr1_11478025     ZGre    T    A        0      0        2 
   1  chr1_11478025     ZHar    T    A        0      0        2 
   1  chr1_11478025   Sample    T    A        0      0        2 
   1  chr1_11488234     AAsi    C    A        0      0        2 
   1  chr1_11488234     AKia    C    A        0      0        2 
   1  chr1_11488234     AOna    C    A        0      0        2 
   1  chr1_11488234     ASom    C    A        0      0        2 
   1  chr1_11488234     HCab    C    A        0      0        2 
   1  chr1_11488234     HPrz    C    A        0      0        2 
   1  chr1_11488234     ZBoe    C    A        0      0        2 
   1  chr1_11488234     ZGre    C    A        1      2        2 
   1  chr1_11488234     ZHar    C    A        0      0        2 
   1  chr1_11488234   Sample    C    A        0      0        2 
   1  chr1_11518707     AAsi    A    C        0      0        2 
   1  chr1_11518707     AKia    A    C        0      0        2 
   1  chr1_11518707     AOna    A    C        0      0        2 
   1  chr1_11518707     ASom    A    C        0      0        2 
   1  chr1_11518707     HCab    A    C      0.5      1        2 
   1  chr1_11518707     HPrz    A    C        0      0        2 
   1  chr1_11518707     ZBoe    A    C        0      0        2 
   1  chr1_11518707     ZGre    A    C        0      0        2 
   1  chr1_11518707     ZHar    A    C        0      0        2 
   1  chr1_11518707   Sample    A    C        0      0        2 
   1  chr1_11530517     AAsi    G    T        0      0        2 
   1  chr1_11530517     AKia    G    T        0      0        2 
   1  chr1_11530517     AOna    G    T        0      0        2 
   1  chr1_11530517     ASom    G    T        0      0        2 
   1  chr1_11530517     HCab    G    T        1      2        2 
   1  chr1_11530517     HPrz    G    T        1      2        2 
   1  chr1_11530517     ZBoe    G    T        0      0        2 
   1  chr1_11530517     ZGre    G    T        0      0        2 
   1  chr1_11530517     ZHar    G    T        0      0        2 
   1  chr1_11530517   Sample    G    T        1      2        2 
   1  chr1_11550402     AAsi    T    A        0      0        2 
   1  chr1_11550402     AKia    T    A        0      0        2 
   1  chr1_11550402     AOna    T    A        0      0        2 
   1  chr1_11550402     ASom    T    A        0      0        2 
   1  chr1_11550402     HCab    T    A        1      2        2 
   1  chr1_11550402     HPrz    T    A        1      2        2 
   1  chr1_11550402     ZBoe    T    A        0      0        2 
   1  chr1_11550402     ZGre    T    A        0      0        2 
   1  chr1_11550402     ZHar    T    A        0      0        2 
   1  chr1_11550402   Sample    T    A        1      2        2 
   1  chr1_11584871     AAsi    T    G        0      0        2 
   1  chr1_11584871     AKia    T    G        0      0        2 
   1  chr1_11584871     AOna    T    G        0      0        2 
   1  chr1_11584871     ASom    T    G        0      0        2 
   1  chr1_11584871     HCab    T    G        1      2        2 
   1  chr1_11584871     HPrz    T    G        1      2        2 
   1  chr1_11584871     ZBoe    T    G        0      0        2 
   1  chr1_11584871     ZGre    T    G        0      0        2 
   1  chr1_11584871     ZHar    T    G        0      0        2 
   1  chr1_11584871   Sample    T    G        1      2        2 
   1  chr1_11592786     AAsi    T    G        0      0        2 
   1  chr1_11592786     AKia    T    G        0      0        2 
   1  chr1_11592786     AOna    T    G        0      0        2 
   1  chr1_11592786     ASom    T    G        0      0        2 
   1  chr1_11592786     HCab    T    G        0      0        2 
   1  chr1_11592786     HPrz    T    G        0      0        2 
   1  chr1_11592786     ZBoe    T    G        0      0        2 
   1  chr1_11592786     ZGre    T    G        0      0        2 
   1  chr1_11592786     ZHar    T    G        1      2        2 
   1  chr1_11592786   Sample    T    G        0      0        2 
   1  chr1_11596297     AAsi    C    A        0      0        2 
   1  chr1_11596297     AKia    C    A        0      0        2 
   1  chr1_11596297     AOna    C    A        0      0        2 
   1  chr1_11596297     ASom    C    A        0      0        2 
   1  chr1_11596297     HCab    C    A        1      2        2 
   1  chr1_11596297     HPrz    C    A        1      2        2 
   1  chr1_11596297     ZBoe    C    A        0      0        2 
   1  chr1_11596297     ZGre    C    A        0      0        2 
   1  chr1_11596297     ZHar    C    A        0      0        2 
   1  chr1_11596297   Sample    C    A        1      2        2 
   1  chr1_11599210     AAsi    G    C        0      0        2 
   1  chr1_11599210     AKia    G    C        0      0        2 
   1  chr1_11599210     AOna    G    C        0      0        2 
   1  chr1_11599210     ASom    G    C        0      0        2 
   1  chr1_11599210     HCab    G    C        1      2        2 
   1  chr1_11599210     HPrz    G    C        1      2        2 
   1  chr1_11599210     ZBoe    G    C        0      0        2 
   1  chr1_11599210     ZGre    G    C        0      0        2 
   1  chr1_11599210     ZHar    G    C        0      0        2 
   1  chr1_11599210   Sample    G    C        1      2        2 
   1  chr1_11629178     AAsi    C    G        0      0        2 
   1  chr1_11629178     AKia    C    G        0      0        2 
   1  chr1_11629178     AOna    C    G        0      0        2 
   1  chr1_11629178     ASom    C    G        0      0        2 
   1  chr1_11629178     HCab    C    G        0      0        2 
   1  chr1_11629178     HPrz    C    G        0      0        2 
   1  chr1_11629178     ZBoe    C    G        1      2        2 
   1  chr1_11629178     ZGre    C    G        1      2        2 
   1  chr1_11629178     ZHar    C    G        1      2        2 
   1  chr1_11629178   Sample    C    G        0      0        2 
   1  chr1_11631731     AAsi    A    C        1      2        2 
   1  chr1_11631731     AKia    A    C        0      0        2 
   1  chr1_11631731     AOna    A    C        0      0        2 
   1  chr1_11631731     ASom    A    C        1      2        2 
   1  chr1_11631731     HCab    A    C        0      0        2 
   1  chr1_11631731     HPrz    A    C        0      0        2 
   1  chr1_11631731     ZBoe    A    C        0      0        2 
   1  chr1_11631731     ZGre    A    C        0      0        2 
   1  chr1_11631731     ZHar    A    C        0      0        2 
   1  chr1_11631731   Sample    A    C        0      0        2 
   1  chr1_11646884     AAsi    A    T        0      0        2 
   1  chr1_11646884     AKia    A    T        0      0        2 
   1  chr1_11646884     AOna    A    T        0      0        2 
   1  chr1_11646884     ASom    A    T        0      0        2 
   1  chr1_11646884     HCab    A    T        1      2        2 
   1  chr1_11646884     HPrz    A    T        1      2        2 
   1  chr1_11646884     ZBoe    A    T        0      0        2 
   1  chr1_11646884     ZGre    A    T        0      0        2 
   1  chr1_11646884     ZHar    A    T        0      0        2 
   1  chr1_11646884   Sample    A    T        1      2        2 
   1  chr1_11661999     AAsi    A    C        0      0        2 
   1  chr1_11661999     AKia    A    C        0      0        2 
   1  chr1_11661999     AOna    A    C        0      0        2 
   1  chr1_11661999     ASom    A    C        0      0        2 
   1  chr1_11661999     HCab    A    C        0      0        2 
   1  chr1_11661999     HPrz    A    C        0      0        2 
   1  chr1_11661999     ZBoe    A    C        0      0        2 
   1  chr1_11661999     ZGre    A    C        0      0        2 
   1  chr1_11661999     ZHar    A    C        1      2        2 
   1  chr1_11661999   Sample    A    C        0      0        2 
   1  chr1_11662581     AAsi    G    T        0      0        2 
   1  chr1_11662581     AKia    G    T        0      0        2 
   1  chr1_11662581     AOna    G    T        0      0        2 
   1  chr1_11662581     ASom    G    T        0      0        2 
   1  chr1_11662581     HCab    G    T        1      2        2 
   1  chr1_11662581     HPrz    G    T        1      2        2 
   1  chr1_11662581     ZBoe    G    T        0      0        2 
   1  chr1_11662581     ZGre    G    T        0      0        2 
   1  chr1_11662581     ZHar    G    T        0      0        2 
   1  chr1_11662581   Sample    G    T        1      2        2 
   1  chr1_11669295     AAsi    C    A        0      0        2 
   1  chr1_11669295     AKia    C    A        0      0        2 
   1  chr1_11669295     AOna    C    A        0      0        2 
   1  chr1_11669295     ASom    C    A        0      0        2 
   1  chr1_11669295     HCab    C    A      0.5      1        2 
   1  chr1_11669295     HPrz    C    A      0.5      1        2 
   1  chr1_11669295     ZBoe    C    A        0      0        2 
   1  chr1_11669295     ZGre    C    A        0      0        2 
   1  chr1_11669295     ZHar    C    A        0      0        2 
   1  chr1_11669295   Sample    C    A        0      0        2 
   1  chr1_11673702     AAsi    C    G        0      0        2 
   1  chr1_11673702     AKia    C    G        0      0        2 
   1  chr1_11673702     AOna    C    G        0      0        2 
   1  chr1_11673702     ASom    C    G        0      0        2 
   1  chr1_11673702     HCab    C    G        0      0        2 
   1  chr1_11673702     HPrz    C    G        0      0        2 
   1  chr1_11673702     ZBoe    C    G        0      0        2 
   1  chr1_11673702     ZGre    C    G      0.5      1        2 
   1  chr1_11673702     ZHar    C    G        0      0        2 
   1  chr1_11673702   Sample    C    G        0      0        2 
   1  chr1_11676906     AAsi    C    G        0      0        2 
   1  chr1_11676906     AKia    C    G        0      0        2 
   1  chr1_11676906     AOna    C    G        0      0        2 
   1  chr1_11676906     ASom    C    G        0      0        2 
   1  chr1_11676906     HCab    C    G      0.5      1        2 
   1  chr1_11676906     HPrz    C    G        1      2        2 
   1  chr1_11676906     ZBoe    C    G        0      0        2 
   1  chr1_11676906     ZGre    C    G        0      0        2 
   1  chr1_11676906     ZHar    C    G        0      0        2 
   1  chr1_11676906   Sample    C    G        1      2        2 
   1  chr1_11685064     AAsi    C    G        0      0        2 
   1  chr1_11685064     AKia    C    G        0      0        2 
   1  chr1_11685064     AOna    C    G        0      0        2 
   1  chr1_11685064     ASom    C    G        0      0        2 
   1  chr1_11685064     HCab    C    G        0      0        2 
   1  chr1_11685064     HPrz    C    G        0      0        2 
   1  chr1_11685064     ZBoe    C    G      0.5      1        2 
   1  chr1_11685064     ZGre    C    G        0      0        2 
   1  chr1_11685064     ZHar    C    G        0      0        2 
   1  chr1_11685064   Sample    C    G        0      0        2 
   1  chr1_11716967     AAsi    C    G        0      0        2 
   1  chr1_11716967     AKia    C    G        0      0        2 
   1  chr1_11716967     AOna    C    G        0      0        2 
   1  chr1_11716967     ASom    C    G        1      2        2 
   1  chr1_11716967     HCab    C    G        0      0        2 
   1  chr1_11716967     HPrz    C    G        0      0        2 
   1  chr1_11716967     ZBoe    C    G        0      0        2 
   1  chr1_11716967     ZGre    C    G        0      0        2 
   1  chr1_11716967     ZHar    C    G        0      0        2 
   1  chr1_11716967   Sample    C    G        0      0        2 
   1  chr1_11718588     AAsi    A    C        0      0        2 
   1  chr1_11718588     AKia    A    C        0      0        2 
   1  chr1_11718588     AOna    A    C        0      0        2 
   1  chr1_11718588     ASom    A    C        0      0        2 
   1  chr1_11718588     HCab    A    C        0      0        2 
   1  chr1_11718588     HPrz    A    C        0      0        2 
   1  chr1_11718588     ZBoe    A    C      0.5      1        2 
   1  chr1_11718588     ZGre    A    C        0      0        2 
   1  chr1_11718588     ZHar    A    C        0      0        2 
   1  chr1_11718588   Sample    A    C        0      0        2 
   1  chr1_11730868     AAsi    A    C        0      0        2 
   1  chr1_11730868     AKia    A    C        0      0        2 
   1  chr1_11730868     AOna    A    C        0      0        2 
   1  chr1_11730868     ASom    A    C        0      0        2 
   1  chr1_11730868     HCab    A    C        0      0        2 
   1  chr1_11730868     HPrz    A    C        0      0        2 
   1  chr1_11730868     ZBoe    A    C        0      0        2 
   1  chr1_11730868     ZGre    A    C      0.5      1        2 
   1  chr1_11730868     ZHar    A    C        0      0        2 
   1  chr1_11730868   Sample    A    C        0      0        2 
   1  chr1_11735148     AAsi    T    G        0      0        2 
   1  chr1_11735148     AKia    T    G        0      0        2 
   1  chr1_11735148     AOna    T    G      0.5      1        2 
   1  chr1_11735148     ASom    T    G        0      0        2 
   1  chr1_11735148     HCab    T    G        0      0        2 
   1  chr1_11735148     HPrz    T    G        0      0        2 
   1  chr1_11735148     ZBoe    T    G        0      0        2 
   1  chr1_11735148     ZGre    T    G        0      0        2 
   1  chr1_11735148     ZHar    T    G        0      0        2 
   1  chr1_11735148   Sample    T    G        0      0        2 
   1  chr1_11739237     AAsi    G    C        0      0        2 
   1  chr1_11739237     AKia    G    C        0      0        2 
   1  chr1_11739237     AOna    G    C        0      0        2 
   1  chr1_11739237     ASom    G    C        0      0        2 
   1  chr1_11739237     HCab    G    C        1      2        2 
   1  chr1_11739237     HPrz    G    C        1      2        2 
   1  chr1_11739237     ZBoe    G    C        0      0        2 
   1  chr1_11739237     ZGre    G    C        0      0        2 
   1  chr1_11739237     ZHar    G    C        0      0        2 
   1  chr1_11739237   Sample    G    C        1      2        2 
   1  chr1_11740391     AAsi    A    C        0      0        2 
   1  chr1_11740391     AKia    A    C        0      0        2 
   1  chr1_11740391     AOna    A    C        0      0        2 
   1  chr1_11740391     ASom    A    C        0      0        2 
   1  chr1_11740391     HCab    A    C        1      2        2 
   1  chr1_11740391     HPrz    A    C        1      2        2 
   1  chr1_11740391     ZBoe    A    C        0      0        2 
   1  chr1_11740391     ZGre    A    C        0      0        2 
   1  chr1_11740391     ZHar    A    C        0      0        2 
   1  chr1_11740391   Sample    A    C        1      2        2 
   1  chr1_11759006     AAsi    C    A        0      0        2 
   1  chr1_11759006     AKia    C    A        0      0        2 
   1  chr1_11759006     AOna    C    A        0      0        2 
   1  chr1_11759006     ASom    C    A        0      0        2 
   1  chr1_11759006     HCab    C    A        0      0        2 
   1  chr1_11759006     HPrz    C    A        0      0        2 
   1  chr1_11759006     ZBoe    C    A        1      2        2 
   1  chr1_11759006     ZGre    C    A        1      2        2 
   1  chr1_11759006     ZHar    C    A        1      2        2 
   1  chr1_11759006   Sample    C    A        0      0        2 
   1  chr1_11764085     AAsi    T    G      0.5      1        2 
   1  chr1_11764085     AKia    T    G        0      0        2 
   1  chr1_11764085     AOna    T    G        0      0        2 
   1  chr1_11764085     ASom    T    G        0      0        2 
   1  chr1_11764085     HCab    T    G        0      0        2 
   1  chr1_11764085     HPrz    T    G        0      0        2 
   1  chr1_11764085     ZBoe    T    G        0      0        2 
   1  chr1_11764085     ZGre    T    G        0      0        2 
   1  chr1_11764085     ZHar    T    G        0      0        2 
   1  chr1_11764085   Sample    T    G        0      0        2 
   1  chr1_11766519     AAsi    A    T        1      2        2 
   1  chr1_11766519     AKia    A    T        0      0        2 
   1  chr1_11766519     AOna    A    T        0      0        2 
   1  chr1_11766519     ASom    A    T        1      2        2 
   1  chr1_11766519     HCab    A    T        0      0        2 
   1  chr1_11766519     HPrz    A    T        0      0        2 
   1  chr1_11766519     ZBoe    A    T        0      0        2 
   1  chr1_11766519     ZGre    A    T        0      0        2 
   1  chr1_11766519     ZHar    A    T        0      0        2 
   1  chr1_11766519   Sample    A    T        0      0        2 
   1  chr1_11766665     AAsi    C    A        0      0        2 
   1  chr1_11766665     AKia    C    A        0      0        2 
   1  chr1_11766665     AOna    C    A        0      0        2 
   1  chr1_11766665     ASom    C    A        0      0        2 
   1  chr1_11766665     HCab    C    A        0      0        2 
   1  chr1_11766665     HPrz    C    A        0      0        2 
   1  chr1_11766665     ZBoe    C    A        1      2        2 
   1  chr1_11766665     ZGre    C    A        1      2        2 
   1  chr1_11766665     ZHar    C    A        1      2        2 
   1  chr1_11766665   Sample    C    A        0      0        2 
   1  chr1_11775289     AAsi    T    G        1      2        2 
   1  chr1_11775289     AKia    T    G        0      0        2 
   1  chr1_11775289     AOna    T    G        0      0        2 
   1  chr1_11775289     ASom    T    G        1      2        2 
   1  chr1_11775289     HCab    T    G        0      0        2 
   1  chr1_11775289     HPrz    T    G        0      0        2 
   1  chr1_11775289     ZBoe    T    G        0      0        2 
   1  chr1_11775289     ZGre    T    G        0      0        2 
   1  chr1_11775289     ZHar    T    G        0      0        2 
   1  chr1_11775289   Sample    T    G        0      0        2 
   1  chr1_11780433     AAsi    A    T        0      0        2 
   1  chr1_11780433     AKia    A    T        0      0        2 
   1  chr1_11780433     AOna    A    T        0      0        2 
   1  chr1_11780433     ASom    A    T        0      0        2 
   1  chr1_11780433     HCab    A    T        0      0        2 
   1  chr1_11780433     HPrz    A    T        0      0        2 
   1  chr1_11780433     ZBoe    A    T        0      0        2 
   1  chr1_11780433     ZGre    A    T      0.5      1        2 
   1  chr1_11780433     ZHar    A    T        0      0        2 
   1  chr1_11780433   Sample    A    T        0      0        2 
   1  chr1_11784143     AAsi    G    C        0      0        2 
   1  chr1_11784143     AKia    G    C        0      0        2 
   1  chr1_11784143     AOna    G    C        0      0        2 
   1  chr1_11784143     ASom    G    C        0      0        2 
   1  chr1_11784143     HCab    G    C        0      0        2 
   1  chr1_11784143     HPrz    G    C        0      0        2 
   1  chr1_11784143     ZBoe    G    C      0.5      1        2 
   1  chr1_11784143     ZGre    G    C        0      0        2 
   1  chr1_11784143     ZHar    G    C        0      0        2 
   1  chr1_11784143   Sample    G    C        0      0        2 
   1  chr1_11786794     AAsi    C    G        0      0        2 
   1  chr1_11786794     AKia    C    G        0      0        2 
   1  chr1_11786794     AOna    C    G        0      0        2 
   1  chr1_11786794     ASom    C    G        0      0        2 
   1  chr1_11786794     HCab    C    G        1      2        2 
   1  chr1_11786794     HPrz    C    G        1      2        2 
   1  chr1_11786794     ZBoe    C    G        0      0        2 
   1  chr1_11786794     ZGre    C    G        0      0        2 
   1  chr1_11786794     ZHar    C    G        0      0        2 
   1  chr1_11786794   Sample    C    G        1      2        2 
   1  chr1_11788060     AAsi    G    C        0      0        2 
   1  chr1_11788060     AKia    G    C        0      0        2 
   1  chr1_11788060     AOna    G    C        0      0        2 
   1  chr1_11788060     ASom    G    C        0      0        2 
   1  chr1_11788060     HCab    G    C        1      2        2 
   1  chr1_11788060     HPrz    G    C        1      2        2 
   1  chr1_11788060     ZBoe    G    C        0      0        2 
   1  chr1_11788060     ZGre    G    C        0      0        2 
   1  chr1_11788060     ZHar    G    C        0      0        2 
   1  chr1_11788060   Sample    G    C        1      2        2 
   1  chr1_11798062     AAsi    A    C        0      0        2 
   1  chr1_11798062     AKia    A    C        0      0        2 
   1  chr1_11798062     AOna    A    C        0      0        2 
   1  chr1_11798062     ASom    A    C        0      0        2 
   1  chr1_11798062     HCab    A    C      0.5      1        2 
   1  chr1_11798062     HPrz    A    C        0      0        2 
   1  chr1_11798062     ZBoe    A    C        0      0        2 
   1  chr1_11798062     ZGre    A    C        0      0        2 
   1  chr1_11798062     ZHar    A    C        0      0        2 
   1  chr1_11798062   Sample    A    C        0      0        2 
   1  chr1_11806655     AAsi    T    A        0      0        2 
   1  chr1_11806655     AKia    T    A        0      0        2 
   1  chr1_11806655     AOna    T    A      0.5      1        2 
   1  chr1_11806655     ASom    T    A        0      0        2 
   1  chr1_11806655     HCab    T    A        0      0        2 
   1  chr1_11806655     HPrz    T    A        0      0        2 
   1  chr1_11806655     ZBoe    T    A        0      0        2 
   1  chr1_11806655     ZGre    T    A        0      0        2 
   1  chr1_11806655     ZHar    T    A        0      0        2 
   1  chr1_11806655   Sample    T    A        0      0        2 
   1  chr1_11809022     AAsi    T    A        0      0        2 
   1  chr1_11809022     AKia    T    A        0      0        2 
   1  chr1_11809022     AOna    T    A        0      0        2 
   1  chr1_11809022     ASom    T    A        0      0        2 
   1  chr1_11809022     HCab    T    A        0      0        2 
   1  chr1_11809022     HPrz    T    A      0.5      1        2 
   1  chr1_11809022     ZBoe    T    A        0      0        2 
   1  chr1_11809022     ZGre    T    A        0      0        2 
   1  chr1_11809022     ZHar    T    A        0      0        2 
   1  chr1_11809022   Sample    T    A        0      0        2 
   1  chr1_11825105     AAsi    G    T        0      0        2 
   1  chr1_11825105     AKia    G    T        0      0        2 
   1  chr1_11825105     AOna    G    T        0      0        2 
   1  chr1_11825105     ASom    G    T        0      0        2 
   1  chr1_11825105     HCab    G    T        0      0        2 
   1  chr1_11825105     HPrz    G    T        0      0        2 
   1  chr1_11825105     ZBoe    G    T      0.5      1        2 
   1  chr1_11825105     ZGre    G    T        0      0        2 
   1  chr1_11825105     ZHar    G    T        0      0        2 
   1  chr1_11825105   Sample    G    T        0      0        2 
   1  chr1_11885686     AAsi    T    G        0      0        2 
   1  chr1_11885686     AKia    T    G        0      0        2 
   1  chr1_11885686     AOna    T    G        0      0        2 
   1  chr1_11885686     ASom    T    G        0      0        2 
   1  chr1_11885686     HCab    T    G        1      2        2 
   1  chr1_11885686     HPrz    T    G        1      2        2 
   1  chr1_11885686     ZBoe    T    G        0      0        2 
   1  chr1_11885686     ZGre    T    G        0      0        2 
   1  chr1_11885686     ZHar    T    G        0      0        2 
   1  chr1_11885686   Sample    T    G        1      2        2 
   1  chr1_11887928     AAsi    G    T        0      0        2 
   1  chr1_11887928     AKia    G    T      0.5      1        2 
   1  chr1_11887928     AOna    G    T        0      0        2 
   1  chr1_11887928     ASom    G    T        0      0        2 
   1  chr1_11887928     HCab    G    T        0      0        2 
   1  chr1_11887928     HPrz    G    T        0      0        2 
   1  chr1_11887928     ZBoe    G    T        0      0        2 
   1  chr1_11887928     ZGre    G    T        0      0        2 
   1  chr1_11887928     ZHar    G    T        0      0        2 
   1  chr1_11887928   Sample    G    T        0      0        2 
   1  chr1_11888877     AAsi    A    C        0      0        2 
   1  chr1_11888877     AKia    A    C        0      0        2 
   1  chr1_11888877     AOna    A    C        0      0        2 
   1  chr1_11888877     ASom    A    C        0      0        2 
   1  chr1_11888877     HCab    A    C        1      2        2 
   1  chr1_11888877     HPrz    A    C        1      2        2 
   1  chr1_11888877     ZBoe    A    C        0      0        2 
   1  chr1_11888877     ZGre    A    C        0      0        2 
   1  chr1_11888877     ZHar    A    C        0      0        2 
   1  chr1_11888877   Sample    A    C        1      2        2 
   1  chr1_11890444     AAsi    G    T        0      0        2 
   1  chr1_11890444     AKia    G    T        0      0        2 
   1  chr1_11890444     AOna    G    T        0      0        2 
   1  chr1_11890444     ASom    G    T        0      0        2 
   1  chr1_11890444     HCab    G    T        1      2        2 
   1  chr1_11890444     HPrz    G    T        1      2        2 
   1  chr1_11890444     ZBoe    G    T        0      0        2 
   1  chr1_11890444     ZGre    G    T        0      0        2 
   1  chr1_11890444     ZHar    G    T        0      0        2 
   1  chr1_11890444   Sample    G    T        1      2        2 
   1  chr1_11906611     AAsi    T    G        1      2        2 
   1  chr1_11906611     AKia    T    G        0      0        2 
   1  chr1_11906611     AOna    T    G        0      0        2 
   1  chr1_11906611     ASom    T    G        0      0        2 
   1  chr1_11906611     HCab    T    G        0      0        2 
   1  chr1_11906611     HPrz    T    G        0      0        2 
   1  chr1_11906611     ZBoe    T    G        0      0        2 
   1  chr1_11906611     ZGre    T    G        0      0        2 
   1  chr1_11906611     ZHar    T    G        0      0        2 
   1  chr1_11906611   Sample    T    G        0      0        2 
   1  chr1_11924842     AAsi    G    C        0      0        2 
   1  chr1_11924842     AKia    G    C        0      0        2 
   1  chr1_11924842     AOna    G    C        0      0        2 
   1  chr1_11924842     ASom    G    C        0      0        2 
   1  chr1_11924842     HCab    G    C        1      2        2 
   1  chr1_11924842     HPrz    G    C        1      2        2 
   1  chr1_11924842     ZBoe    G    C        0      0        2 
   1  chr1_11924842     ZGre    G    C        0      0        2 
   1  chr1_11924842     ZHar    G    C        0      0        2 
   1  chr1_11924842   Sample    G    C        1      2        2 
   1  chr1_11926639     AAsi    C    G        0      0        2 
   1  chr1_11926639     AKia    C    G        0      0        2 
   1  chr1_11926639     AOna    C    G        0      0        2 
   1  chr1_11926639     ASom    C    G        0      0        2 
   1  chr1_11926639     HCab    C    G        1      2        2 
   1  chr1_11926639     HPrz    C    G        1      2        2 
   1  chr1_11926639     ZBoe    C    G        0      0        2 
   1  chr1_11926639     ZGre    C    G        0      0        2 
   1  chr1_11926639     ZHar    C    G        0      0        2 
   1  chr1_11926639   Sample    C    G        1      2        2 
   1  chr1_11935579     AAsi    C    A        0      0        2 
   1  chr1_11935579     AKia    C    A        0      0        2 
   1  chr1_11935579     AOna    C    A        0      0        2 
   1  chr1_11935579     ASom    C    A        0      0        2 
   1  chr1_11935579     HCab    C    A      0.5      1        2 
   1  chr1_11935579     HPrz    C    A      0.5      1        2 
   1  chr1_11935579     ZBoe    C    A        0      0        2 
   1  chr1_11935579     ZGre    C    A        0      0        2 
   1  chr1_11935579     ZHar    C    A        0      0        2 
   1  chr1_11935579   Sample    C    A        0      0        2 
   1  chr1_11941465     AAsi    T    A        0      0        2 
   1  chr1_11941465     AKia    T    A        0      0        2 
   1  chr1_11941465     AOna    T    A        0      0        2 
   1  chr1_11941465     ASom    T    A        0      0        2 
   1  chr1_11941465     HCab    T    A        0      0        2 
   1  chr1_11941465     HPrz    T    A        0      0        2 
   1  chr1_11941465     ZBoe    T    A        0      0        2 
   1  chr1_11941465     ZGre    T    A      0.5      1        2 
   1  chr1_11941465     ZHar    T    A        0      0        2 
   1  chr1_11941465   Sample    T    A        0      0        2 
   1  chr1_11958980     AAsi    T    A        0      0        2 
   1  chr1_11958980     AKia    T    A        0      0        2 
   1  chr1_11958980     AOna    T    A        0      0        2 
   1  chr1_11958980     ASom    T    A        0      0        2 
   1  chr1_11958980     HCab    T    A        0      0        2 
   1  chr1_11958980     HPrz    T    A        0      0        2 
   1  chr1_11958980     ZBoe    T    A        0      0        2 
   1  chr1_11958980     ZGre    T    A        0      0        2 
   1  chr1_11958980     ZHar    T    A        1      2        2 
   1  chr1_11958980   Sample    T    A        0      0        2 
   1  chr1_11969923     AAsi    T    G        0      0        2 
   1  chr1_11969923     AKia    T    G        0      0        2 
   1  chr1_11969923     AOna    T    G        0      0        2 
   1  chr1_11969923     ASom    T    G        0      0        2 
   1  chr1_11969923     HCab    T    G        1      2        2 
   1  chr1_11969923     HPrz    T    G        1      2        2 
   1  chr1_11969923     ZBoe    T    G        0      0        2 
   1  chr1_11969923     ZGre    T    G        0      0        2 
   1  chr1_11969923     ZHar    T    G        0      0        2 
   1  chr1_11969923   Sample    T    G        1      2        2 
   1  chr1_11974716     AAsi    T    G        0      0        2 
   1  chr1_11974716     AKia    T    G        0      0        2 
   1  chr1_11974716     AOna    T    G        0      0        2 
   1  chr1_11974716     ASom    T    G        0      0        2 
   1  chr1_11974716     HCab    T    G        1      2        2 
   1  chr1_11974716     HPrz    T    G        1      2        2 
   1  chr1_11974716     ZBoe    T    G        0      0        2 
   1  chr1_11974716     ZGre    T    G        0      0        2 
   1  chr1_11974716     ZHar    T    G        0      0        2 
   1  chr1_11974716   Sample    T    G        1      2        2 
   1  chr1_11980887     AAsi    G    C        0      0        2 
   1  chr1_11980887     AKia    G    C        1      2        2 
   1  chr1_11980887     AOna    G    C        1      2        2 
   1  chr1_11980887     ASom    G    C        0      0        2 
   1  chr1_11980887     HCab    G    C        0      0        2 
   1  chr1_11980887     HPrz    G    C        0      0        2 
   1  chr1_11980887     ZBoe    G    C        0      0        2 
   1  chr1_11980887     ZGre    G    C        0      0        2 
   1  chr1_11980887     ZHar    G    C        0      0        2 
   1  chr1_11980887   Sample    G    C        0      0        2 
   1  chr1_11984906     AAsi    C    G        0      0        2 
   1  chr1_11984906     AKia    C    G        0      0        2 
   1  chr1_11984906     AOna    C    G        0      0        2 
   1  chr1_11984906     ASom    C    G        0      0        2 
   1  chr1_11984906     HCab    C    G        1      2        2 
   1  chr1_11984906     HPrz    C    G        1      2        2 
   1  chr1_11984906     ZBoe    C    G        0      0        2 
   1  chr1_11984906     ZGre    C    G        0      0        2 
   1  chr1_11984906     ZHar    C    G        0      0        2 
   1  chr1_11984906   Sample    C    G        1      2        2 
   1  chr1_12011675     AAsi    C    A        0      0        2 
   1  chr1_12011675     AKia    C    A        0      0        2 
   1  chr1_12011675     AOna    C    A        0      0        2 
   1  chr1_12011675     ASom    C    A        0      0        2 
   1  chr1_12011675     HCab    C    A        0      0        2 
   1  chr1_12011675     HPrz    C    A        0      0        2 
   1  chr1_12011675     ZBoe    C    A        0      0        2 
   1  chr1_12011675     ZGre    C    A      0.5      1        2 
   1  chr1_12011675     ZHar    C    A        0      0        2 
   1  chr1_12011675   Sample    C    A        0      0        2 
   1  chr1_12053080     AAsi    C    A      0.5      1        2 
   1  chr1_12053080     AKia    C    A        0      0        2 
   1  chr1_12053080     AOna    C    A        0      0        2 
   1  chr1_12053080     ASom    C    A        0      0        2 
   1  chr1_12053080     HCab    C    A        0      0        2 
   1  chr1_12053080     HPrz    C    A        0      0        2 
   1  chr1_12053080     ZBoe    C    A        0      0        2 
   1  chr1_12053080     ZGre    C    A        0      0        2 
   1  chr1_12053080     ZHar    C    A        0      0        2 
   1  chr1_12053080   Sample    C    A        0      0        2 
   1  chr1_12067546     AAsi    T    A        0      0        2 
   1  chr1_12067546     AKia    T    A      0.5      1        2 
   1  chr1_12067546     AOna    T    A        0      0        2 
   1  chr1_12067546     ASom    T    A        0      0        2 
   1  chr1_12067546     HCab    T    A        0      0        2 
   1  chr1_12067546     HPrz    T    A        0      0        2 
   1  chr1_12067546     ZBoe    T    A        0      0        2 
   1  chr1_12067546     ZGre    T    A        0      0        2 
   1  chr1_12067546     ZHar    T    A        0      0        2 
   1  chr1_12067546   Sample    T    A        0      0        2 
   1  chr1_12071829     AAsi    T    G        0      0        2 
   1  chr1_12071829     AKia    T    G        0      0        2 
   1  chr1_12071829     AOna    T    G        0      0        2 
   1  chr1_12071829     ASom    T    G        0      0        2 
   1  chr1_12071829     HCab    T    G        1      2        2 
   1  chr1_12071829     HPrz    T    G        1      2        2 
   1  chr1_12071829     ZBoe    T    G        0      0        2 
   1  chr1_12071829     ZGre    T    G        0      0        2 
   1  chr1_12071829     ZHar    T    G        0      0        2 
   1  chr1_12071829   Sample    T    G        1      2        2 
   1  chr1_12079103     AAsi    C    G        0      0        2 
   1  chr1_12079103     AKia    C    G        0      0        2 
   1  chr1_12079103     AOna    C    G        0      0        2 
   1  chr1_12079103     ASom    C    G        0      0        2 
   1  chr1_12079103     HCab    C    G        1      2        2 
   1  chr1_12079103     HPrz    C    G        1      2        2 
   1  chr1_12079103     ZBoe    C    G        0      0        2 
   1  chr1_12079103     ZGre    C    G        0      0        2 
   1  chr1_12079103     ZHar    C    G        0      0        2 
   1  chr1_12079103   Sample    C    G        1      2        2 
   1  chr1_12079694     AAsi    A    C        0      0        2 
   1  chr1_12079694     AKia    A    C        0      0        2 
   1  chr1_12079694     AOna    A    C        0      0        2 
   1  chr1_12079694     ASom    A    C        0      0        2 
   1  chr1_12079694     HCab    A    C        1      2        2 
   1  chr1_12079694     HPrz    A    C        1      2        2 
   1  chr1_12079694     ZBoe    A    C        0      0        2 
   1  chr1_12079694     ZGre    A    C        0      0        2 
   1  chr1_12079694     ZHar    A    C        0      0        2 
   1  chr1_12079694   Sample    A    C        1      2        2 
   1  chr1_12080996     AAsi    A    T        0      0        2 
   1  chr1_12080996     AKia    A    T        0      0        2 
   1  chr1_12080996     AOna    A    T        0      0        2 
   1  chr1_12080996     ASom    A    T        0      0        2 
   1  chr1_12080996     HCab    A    T        0      0        2 
   1  chr1_12080996     HPrz    A    T        0      0        2 
   1  chr1_12080996     ZBoe    A    T        0      0        2 
   1  chr1_12080996     ZGre    A    T        0      0        2 
   1  chr1_12080996     ZHar    A    T        1      2        2 
   1  chr1_12080996   Sample    A    T        0      0        2 
   1  chr1_12082035     AAsi    A    T      0.5      1        2 
   1  chr1_12082035     AKia    A    T        0      0        2 
   1  chr1_12082035     AOna    A    T        0      0        2 
   1  chr1_12082035     ASom    A    T        0      0        2 
   1  chr1_12082035     HCab    A    T        0      0        2 
   1  chr1_12082035     HPrz    A    T        0      0        2 
   1  chr1_12082035     ZBoe    A    T        0      0        2 
   1  chr1_12082035     ZGre    A    T        0      0        2 
   1  chr1_12082035     ZHar    A    T        0      0        2 
   1  chr1_12082035   Sample    A    T        0      0        2 
   1  chr1_12106683     AAsi    A    C      0.5      1        2 
   1  chr1_12106683     AKia    A    C        1      2        2 
   1  chr1_12106683     AOna    A    C      0.5      1        2 
   1  chr1_12106683     ASom    A    C        0      0        2 
   1  chr1_12106683     HCab    A    C        0      0        2 
   1  chr1_12106683     HPrz    A    C        0      0        2 
   1  chr1_12106683     ZBoe    A    C        0      0        2 
   1  chr1_12106683     ZGre    A    C        0      0        2 
   1  chr1_12106683     ZHar    A    C        0      0        2 
   1  chr1_12106683   Sample    A    C        0      0        2 
   1  chr1_12109830     AAsi    A    C        0      0        2 
   1  chr1_12109830     AKia    A    C        0      0        2 
   1  chr1_12109830     AOna    A    C        0      0        2 
   1  chr1_12109830     ASom    A    C        0      0        2 
   1  chr1_12109830     HCab    A    C        0      0        2 
   1  chr1_12109830     HPrz    A    C        0      0        2 
   1  chr1_12109830     ZBoe    A    C        0      0        2 
   1  chr1_12109830     ZGre    A    C        1      2        2 
   1  chr1_12109830     ZHar    A    C        0      0        2 
   1  chr1_12109830   Sample    A    C        0      0        2 
   1  chr1_12111066     AAsi    C    A        0      0        2 
   1  chr1_12111066     AKia    C    A        0      0        2 
   1  chr1_12111066     AOna    C    A        0      0        2 
   1  chr1_12111066     ASom    C    A        0      0        2 
   1  chr1_12111066     HCab    C    A        1      2        2 
   1  chr1_12111066     HPrz    C    A        1      2        2 
   1  chr1_12111066     ZBoe    C    A        0      0        2 
   1  chr1_12111066     ZGre    C    A        0      0        2 
   1  chr1_12111066     ZHar    C    A        0      0        2 
   1  chr1_12111066   Sample    C    A        1      2        2 
   1  chr1_12112867     AAsi    T    G        0      0        2 
   1  chr1_12112867     AKia    T    G        0      0        2 
   1  chr1_12112867     AOna    T    G        0      0        2 
   1  chr1_12112867     ASom    T    G        0      0        2 
   1  chr1_12112867     HCab    T    G        1      2        2 
   1  chr1_12112867     HPrz    T    G        1      2        2 
   1  chr1_12112867     ZBoe    T    G        0      0        2 
   1  chr1_12112867     ZGre    T    G        0      0        2 
   1  chr1_12112867     ZHar    T    G        0      0        2 
   1  chr1_12112867   Sample    T    G        1      2        2 
   1  chr1_12119312     AAsi    C    G        0      0        2 
   1  chr1_12119312     AKia    C    G        0      0        2 
   1  chr1_12119312     AOna    C    G        0      0        2 
   1  chr1_12119312     ASom    C    G        0      0        2 
   1  chr1_12119312     HCab    C    G        0      0        2 
   1  chr1_12119312     HPrz    C    G        0      0        2 
   1  chr1_12119312     ZBoe    C    G        0      0        2 
   1  chr1_12119312     ZGre    C    G        0      0        2 
   1  chr1_12119312     ZHar    C    G        1      2        2 
   1  chr1_12119312   Sample    C    G        0      0        2 
   1  chr1_12121320     AAsi    G    C        0      0        2 
   1  chr1_12121320     AKia    G    C        0      0        2 
   1  chr1_12121320     AOna    G    C        0      0        2 
   1  chr1_12121320     ASom    G    C        0      0        2 
   1  chr1_12121320     HCab    G    C        1      2        2 
   1  chr1_12121320     HPrz    G    C        1      2        2 
   1  chr1_12121320     ZBoe    G    C        0      0        2 
   1  chr1_12121320     ZGre    G    C        0      0        2 
   1  chr1_12121320     ZHar    G    C        0      0        2 
   1  chr1_12121320   Sample    G    C        1      2        2 
   1  chr1_12135448     AAsi    C    G        0      0        2 
   1  chr1_12135448     AKia    C    G        0      0        2 
   1  chr1_12135448     AOna    C    G        0      0        2 
   1  chr1_12135448     ASom    C    G        0      0        2 
   1  chr1_12135448     HCab    C    G        0      0        2 
   1  chr1_12135448     HPrz    C    G        0      0        2 
   1  chr1_12135448     ZBoe    C    G        0      0        2 
   1  chr1_12135448     ZGre    C    G        1      2        2 
   1  chr1_12135448     ZHar    C    G        0      0        2 
   1  chr1_12135448   Sample    C    G        0      0        2 
   1  chr1_12136042     AAsi    C    A        0      0        2 
   1  chr1_12136042     AKia    C    A        0      0        2 
   1  chr1_12136042     AOna    C    A        0      0        2 
   1  chr1_12136042     ASom    C    A        0      0        2 
   1  chr1_12136042     HCab    C    A        1      2        2 
   1  chr1_12136042     HPrz    C    A        1      2        2 
   1  chr1_12136042     ZBoe    C    A        0      0        2 
   1  chr1_12136042     ZGre    C    A        0      0        2 
   1  chr1_12136042     ZHar    C    A        0      0        2 
   1  chr1_12136042   Sample    C    A        1      2        2 
   1  chr1_12157201     AAsi    G    C        0      0        2 
   1  chr1_12157201     AKia    G    C      0.5      1        2 
   1  chr1_12157201     AOna    G    C        0      0        2 
   1  chr1_12157201     ASom    G    C        0      0        2 
   1  chr1_12157201     HCab    G    C        0      0        2 
   1  chr1_12157201     HPrz    G    C        0      0        2 
   1  chr1_12157201     ZBoe    G    C        0      0        2 
   1  chr1_12157201     ZGre    G    C        0      0        2 
   1  chr1_12157201     ZHar    G    C        0      0        2 
   1  chr1_12157201   Sample    G    C        0      0        2 
   1  chr1_12159108     AAsi    A    C        0      0        2 
   1  chr1_12159108     AKia    A    C        0      0        2 
   1  chr1_12159108     AOna    A    C        0      0        2 
   1  chr1_12159108     ASom    A    C        0      0        2 
   1  chr1_12159108     HCab    A    C        1      2        2 
   1  chr1_12159108     HPrz    A    C        1      2        2 
   1  chr1_12159108     ZBoe    A    C        0      0        2 
   1  chr1_12159108     ZGre    A    C        0      0        2 
   1  chr1_12159108     ZHar    A    C        0      0        2 
   1  chr1_12159108   Sample    A    C        1      2        2 
   1  chr1_12159326     AAsi    T    G        0      0        2 
   1  chr1_12159326     AKia    T    G        0      0        2 
   1  chr1_12159326     AOna    T    G        0      0        2 
   1  chr1_12159326     ASom    T    G        1      2        2 
   1  chr1_12159326     HCab    T    G        0      0        2 
   1  chr1_12159326     HPrz    T    G        0      0        2 
   1  chr1_12159326     ZBoe    T    G        0      0        2 
   1  chr1_12159326     ZGre    T    G        0      0        2 
   1  chr1_12159326     ZHar    T    G        0      0        2 
   1  chr1_12159326   Sample    T    G        0      0        2 
   1  chr1_12167632     AAsi    A    T        0      0        2 
   1  chr1_12167632     AKia    A    T        0      0        2 
   1  chr1_12167632     AOna    A    T        0      0        2 
   1  chr1_12167632     ASom    A    T        0      0        2 
   1  chr1_12167632     HCab    A    T        0      0        2 
   1  chr1_12167632     HPrz    A    T        0      0        2 
   1  chr1_12167632     ZBoe    A    T      0.5      1        2 
   1  chr1_12167632     ZGre    A    T        0      0        2 
   1  chr1_12167632     ZHar    A    T        0      0        2 
   1  chr1_12167632   Sample    A    T        0      0        2 
   1  chr1_12177133     AAsi    G    C        0      0        2 
   1  chr1_12177133     AKia    G    C        0      0        2 
   1  chr1_12177133     AOna    G    C        0      0        2 
   1  chr1_12177133     ASom    G    C        0      0        2 
   1  chr1_12177133     HCab    G    C        1      2        2 
   1  chr1_12177133     HPrz    G    C        1      2        2 
   1  chr1_12177133     ZBoe    G    C        0      0        2 
   1  chr1_12177133     ZGre    G    C        0      0        2 
   1  chr1_12177133     ZHar    G    C        0      0        2 
   1  chr1_12177133   Sample    G    C        1      2        2 
   1  chr1_12177974     AAsi    C    A        0      0        2 
   1  chr1_12177974     AKia    C    A        0      0        2 
   1  chr1_12177974     AOna    C    A        0      0        2 
   1  chr1_12177974     ASom    C    A        0      0        2 
   1  chr1_12177974     HCab    C    A        1      2        2 
   1  chr1_12177974     HPrz    C    A        1      2        2 
   1  chr1_12177974     ZBoe    C    A        0      0        2 
   1  chr1_12177974     ZGre    C    A        0      0        2 
   1  chr1_12177974     ZHar    C    A        0      0        2 
   1  chr1_12177974   Sample    C    A        1      2        2 
   1  chr1_12182949     AAsi    A    C        0      0        2 
   1  chr1_12182949     AKia    A    C        1      2        2 
   1  chr1_12182949     AOna    A    C        0      0        2 
   1  chr1_12182949     ASom    A    C        0      0        2 
   1  chr1_12182949     HCab    A    C        0      0        2 
   1  chr1_12182949     HPrz    A    C        0      0        2 
   1  chr1_12182949     ZBoe    A    C        0      0        2 
   1  chr1_12182949     ZGre    A    C        0      0        2 
   1  chr1_12182949     ZHar    A    C        0      0        2 
   1  chr1_12182949   Sample    A    C        0      0        2 
   1  chr1_12212550     AAsi    C    A        0      0        2 
   1  chr1_12212550     AKia    C    A        0      0        2 
   1  chr1_12212550     AOna    C    A        0      0        2 
   1  chr1_12212550     ASom    C    A        0      0        2 
   1  chr1_12212550     HCab    C    A        1      2        2 
   1  chr1_12212550     HPrz    C    A        1      2        2 
   1  chr1_12212550     ZBoe    C    A        0      0        2 
   1  chr1_12212550     ZGre    C    A        0      0        2 
   1  chr1_12212550     ZHar    C    A        0      0        2 
   1  chr1_12212550   Sample    C    A        1      2        2 
   1  chr1_12220281     AAsi    C    G        0      0        2 
   1  chr1_12220281     AKia    C    G        0      0        2 
   1  chr1_12220281     AOna    C    G      0.5      1        2 
   1  chr1_12220281     ASom    C    G        0      0        2 
   1  chr1_12220281     HCab    C    G        0      0        2 
   1  chr1_12220281     HPrz    C    G        0      0        2 
   1  chr1_12220281     ZBoe    C    G        0      0        2 
   1  chr1_12220281     ZGre    C    G        0      0        2 
   1  chr1_12220281     ZHar    C    G        0      0        2 
   1  chr1_12220281   Sample    C    G        0      0        2 
   1  chr1_12228258     AAsi    G    C        0      0        2 
   1  chr1_12228258     AKia    G    C        0      0        2 
   1  chr1_12228258     AOna    G    C        0      0        2 
   1  chr1_12228258     ASom    G    C        0      0        2 
   1  chr1_12228258     HCab    G    C        1      2        2 
   1  chr1_12228258     HPrz    G    C        1      2        2 
   1  chr1_12228258     ZBoe    G    C        0      0        2 
   1  chr1_12228258     ZGre    G    C        0      0        2 
   1  chr1_12228258     ZHar    G    C        0      0        2 
   1  chr1_12228258   Sample    G    C        1      2        2 
   1  chr1_12235057     AAsi    A    C        0      0        2 
   1  chr1_12235057     AKia    A    C        0      0        2 
   1  chr1_12235057     AOna    A    C        0      0        2 
   1  chr1_12235057     ASom    A    C        0      0        2 
   1  chr1_12235057     HCab    A    C        1      2        2 
   1  chr1_12235057     HPrz    A    C        1      2        2 
   1  chr1_12235057     ZBoe    A    C        0      0        2 
   1  chr1_12235057     ZGre    A    C        0      0        2 
   1  chr1_12235057     ZHar    A    C        0      0        2 
   1  chr1_12235057   Sample    A    C        1      2        2 
   1  chr1_12252366     AAsi    T    A        0      0        2 
   1  chr1_12252366     AKia    T    A        0      0        2 
   1  chr1_12252366     AOna    T    A        0      0        2 
   1  chr1_12252366     ASom    T    A        0      0        2 
   1  chr1_12252366     HCab    T    A        0      0        2 
   1  chr1_12252366     HPrz    T    A        0      0        2 
   1  chr1_12252366     ZBoe    T    A      0.5      1        2 
   1  chr1_12252366     ZGre    T    A        0      0        2 
   1  chr1_12252366     ZHar    T    A        0      0        2 
   1  chr1_12252366   Sample    T    A        0      0        2 
   1  chr1_12267247     AAsi    A    T        0      0        2 
   1  chr1_12267247     AKia    A    T        0      0        2 
   1  chr1_12267247     AOna    A    T        0      0        2 
   1  chr1_12267247     ASom    A    T        0      0        2 
   1  chr1_12267247     HCab    A    T        1      2        2 
   1  chr1_12267247     HPrz    A    T        1      2        2 
   1  chr1_12267247     ZBoe    A    T        0      0        2 
   1  chr1_12267247     ZGre    A    T        0      0        2 
   1  chr1_12267247     ZHar    A    T        0      0        2 
   1  chr1_12267247   Sample    A    T        1      2        2 
   1  chr1_12271687     AAsi    A    T        0      0        2 
   1  chr1_12271687     AKia    A    T        0      0        2 
   1  chr1_12271687     AOna    A    T        0      0        2 
   1  chr1_12271687     ASom    A    T        0      0        2 
   1  chr1_12271687     HCab    A    T        0      0        2 
   1  chr1_12271687     HPrz    A    T        0      0        2 
   1  chr1_12271687     ZBoe    A    T        0      0        2 
   1  chr1_12271687     ZGre    A    T        1      2        2 
   1  chr1_12271687     ZHar    A    T        0      0        2 
   1  chr1_12271687   Sample    A    T        0      0        2 
   1  chr1_12298559     AAsi    C    G        0      0        2 
   1  chr1_12298559     AKia    C    G        0      0        2 
   1  chr1_12298559     AOna    C    G        0      0        2 
   1  chr1_12298559     ASom    C    G        0      0        2 
   1  chr1_12298559     HCab    C    G        0      0        2 
   1  chr1_12298559     HPrz    C    G        0      0        2 
   1  chr1_12298559     ZBoe    C    G        0      0        2 
   1  chr1_12298559     ZGre    C    G      0.5      1        2 
   1  chr1_12298559     ZHar    C    G        0      0        2 
   1  chr1_12298559   Sample    C    G        0      0        2 
   1  chr1_12303309     AAsi    T    G        0      0        2 
   1  chr1_12303309     AKia    T    G        0      0        2 
   1  chr1_12303309     AOna    T    G        0      0        2 
   1  chr1_12303309     ASom    T    G        0      0        2 
   1  chr1_12303309     HCab    T    G        0      0        2 
   1  chr1_12303309     HPrz    T    G        0      0        2 
   1  chr1_12303309     ZBoe    T    G        0      0        2 
   1  chr1_12303309     ZGre    T    G        0      0        2 
   1  chr1_12303309     ZHar    T    G      0.5      1        2 
   1  chr1_12303309   Sample    T    G        0      0        2 
   1  chr1_12315427     AAsi    A    T        0      0        2 
   1  chr1_12315427     AKia    A    T        0      0        2 
   1  chr1_12315427     AOna    A    T        0      0        2 
   1  chr1_12315427     ASom    A    T        0      0        2 
   1  chr1_12315427     HCab    A    T        0      0        2 
   1  chr1_12315427     HPrz    A    T        0      0        2 
   1  chr1_12315427     ZBoe    A    T      0.5      1        2 
   1  chr1_12315427     ZGre    A    T        0      0        2 
   1  chr1_12315427     ZHar    A    T        0      0        2 
   1  chr1_12315427   Sample    A    T        0      0        2 
   1  chr1_12329043     AAsi    C    G        0      0        2 
   1  chr1_12329043     AKia    C    G        1      2        2 
   1  chr1_12329043     AOna    C    G        0      0        2 
   1  chr1_12329043     ASom    C    G        0      0        2 
   1  chr1_12329043     HCab    C    G        0      0        2 
   1  chr1_12329043     HPrz    C    G        0      0        2 
   1  chr1_12329043     ZBoe    C    G        0      0        2 
   1  chr1_12329043     ZGre    C    G        0      0        2 
   1  chr1_12329043     ZHar    C    G      0.5      1        2 
   1  chr1_12329043   Sample    C    G        0      0        2 
   1  chr1_12335246     AAsi    G    T        0      0        2 
   1  chr1_12335246     AKia    G    T        0      0        2 
   1  chr1_12335246     AOna    G    T        0      0        2 
   1  chr1_12335246     ASom    G    T        0      0        2 
   1  chr1_12335246     HCab    G    T        1      2        2 
   1  chr1_12335246     HPrz    G    T        1      2        2 
   1  chr1_12335246     ZBoe    G    T        0      0        2 
   1  chr1_12335246     ZGre    G    T        0      0        2 
   1  chr1_12335246     ZHar    G    T        0      0        2 
   1  chr1_12335246   Sample    G    T        1      2        2 
   1  chr1_12345492     AAsi    A    T        0      0        2 
   1  chr1_12345492     AKia    A    T        0      0        2 
   1  chr1_12345492     AOna    A    T        0      0        2 
   1  chr1_12345492     ASom    A    T        0      0        2 
   1  chr1_12345492     HCab    A    T        1      2        2 
   1  chr1_12345492     HPrz    A    T        1      2        2 
   1  chr1_12345492     ZBoe    A    T        0      0        2 
   1  chr1_12345492     ZGre    A    T        0      0        2 
   1  chr1_12345492     ZHar    A    T        0      0        2 
   1  chr1_12345492   Sample    A    T        1      2        2 
   1  chr1_12372003     AAsi    G    T        0      0        2 
   1  chr1_12372003     AKia    G    T        0      0        2 
   1  chr1_12372003     AOna    G    T        0      0        2 
   1  chr1_12372003     ASom    G    T        0      0        2 
   1  chr1_12372003     HCab    G    T        0      0        2 
   1  chr1_12372003     HPrz    G    T        0      0        2 
   1  chr1_12372003     ZBoe    G    T      0.5      1        2 
   1  chr1_12372003     ZGre    G    T        0      0        2 
   1  chr1_12372003     ZHar    G    T        0      0        2 
   1  chr1_12372003   Sample    G    T        0      0        2 
   1  chr1_12372334     AAsi    T    G        0      0        2 
   1  chr1_12372334     AKia    T    G        0      0        2 
   1  chr1_12372334     AOna    T    G        0      0        2 
   1  chr1_12372334     ASom    T    G        0      0        2 
   1  chr1_12372334     HCab    T    G        0      0        2 
   1  chr1_12372334     HPrz    T    G        0      0        2 
   1  chr1_12372334     ZBoe    T    G      0.5      1        2 
   1  chr1_12372334     ZGre    T    G        0      0        2 
   1  chr1_12372334     ZHar    T    G        0      0        2 
   1  chr1_12372334   Sample    T    G        0      0        2 
   1  chr1_12387948     AAsi    C    A        0      0        2 
   1  chr1_12387948     AKia    C    A        0      0        2 
   1  chr1_12387948     AOna    C    A        0      0        2 
   1  chr1_12387948     ASom    C    A        0      0        2 
   1  chr1_12387948     HCab    C    A        1      2        2 
   1  chr1_12387948     HPrz    C    A        1      2        2 
   1  chr1_12387948     ZBoe    C    A        0      0        2 
   1  chr1_12387948     ZGre    C    A        0      0        2 
   1  chr1_12387948     ZHar    C    A        0      0        2 
   1  chr1_12387948   Sample    C    A        1      2        2 
   1  chr1_12390371     AAsi    G    C        0      0        2 
   1  chr1_12390371     AKia    G    C        0      0        2 
   1  chr1_12390371     AOna    G    C        0      0        2 
   1  chr1_12390371     ASom    G    C        0      0        2 
   1  chr1_12390371     HCab    G    C        0      0        2 
   1  chr1_12390371     HPrz    G    C        0      0        2 
   1  chr1_12390371     ZBoe    G    C      0.5      1        2 
   1  chr1_12390371     ZGre    G    C        0      0        2 
   1  chr1_12390371     ZHar    G    C        0      0        2 
   1  chr1_12390371   Sample    G    C        0      0        2 
   1  chr1_12391196     AAsi    G    T      0.5      1        2 
   1  chr1_12391196     AKia    G    T        0      0        2 
   1  chr1_12391196     AOna    G    T        0      0        2 
   1  chr1_12391196     ASom    G    T        1      2        2 
   1  chr1_12391196     HCab    G    T        0      0        2 
   1  chr1_12391196     HPrz    G    T        0      0        2 
   1  chr1_12391196     ZBoe    G    T        0      0        2 
   1  chr1_12391196     ZGre    G    T        0      0        2 
   1  chr1_12391196     ZHar    G    T        0      0        2 
   1  chr1_12391196   Sample    G    T        0      0        2 
   1  chr1_12400529     AAsi    G    T        0      0        2 
   1  chr1_12400529     AKia    G    T      0.5      1        2 
   1  chr1_12400529     AOna    G    T      0.5      1        2 
   1  chr1_12400529     ASom    G    T        0      0        2 
   1  chr1_12400529     HCab    G    T        0      0        2 
   1  chr1_12400529     HPrz    G    T        0      0        2 
   1  chr1_12400529     ZBoe    G    T        0      0        2 
   1  chr1_12400529     ZGre    G    T        0      0        2 
   1  chr1_12400529     ZHar    G    T        0      0        2 
   1  chr1_12400529   Sample    G    T        0      0        2 
   1  chr1_12401079     AAsi    A    T        0      0        2 
   1  chr1_12401079     AKia    A    T        0      0        2 
   1  chr1_12401079     AOna    A    T        0      0        2 
   1  chr1_12401079     ASom    A    T        0      0        2 
   1  chr1_12401079     HCab    A    T        1      2        2 
   1  chr1_12401079     HPrz    A    T        1      2        2 
   1  chr1_12401079     ZBoe    A    T        0      0        2 
   1  chr1_12401079     ZGre    A    T        0      0        2 
   1  chr1_12401079     ZHar    A    T        0      0        2 
   1  chr1_12401079   Sample    A    T        1      2        2 
   1  chr1_12424255     AAsi    G    C        0      0        2 
   1  chr1_12424255     AKia    G    C        0      0        2 
   1  chr1_12424255     AOna    G    C        0      0        2 
   1  chr1_12424255     ASom    G    C        0      0        2 
   1  chr1_12424255     HCab    G    C        1      2        2 
   1  chr1_12424255     HPrz    G    C        1      2        2 
   1  chr1_12424255     ZBoe    G    C        0      0        2 
   1  chr1_12424255     ZGre    G    C        0      0        2 
   1  chr1_12424255     ZHar    G    C        0      0        2 
   1  chr1_12424255   Sample    G    C        1      2        2 
   1  chr1_12438773     AAsi    A    T        0      0        2 
   1  chr1_12438773     AKia    A    T      0.5      1        2 
   1  chr1_12438773     AOna    A    T        1      2        2 
   1  chr1_12438773     ASom    A    T        0      0        2 
   1  chr1_12438773     HCab    A    T        0      0        2 
   1  chr1_12438773     HPrz    A    T        0      0        2 
   1  chr1_12438773     ZBoe    A    T        0      0        2 
   1  chr1_12438773     ZGre    A    T        0      0        2 
   1  chr1_12438773     ZHar    A    T        0      0        2 
   1  chr1_12438773   Sample    A    T        0      0        2 
   1  chr1_12439345     AAsi    G    T        1      2        2 
   1  chr1_12439345     AKia    G    T        0      0        2 
   1  chr1_12439345     AOna    G    T        0      0        2 
   1  chr1_12439345     ASom    G    T        1      2        2 
   1  chr1_12439345     HCab    G    T        0      0        2 
   1  chr1_12439345     HPrz    G    T        0      0        2 
   1  chr1_12439345     ZBoe    G    T        0      0        2 
   1  chr1_12439345     ZGre    G    T        0      0        2 
   1  chr1_12439345     ZHar    G    T        0      0        2 
   1  chr1_12439345   Sample    G    T        0      0        2 
   1  chr1_12442922     AAsi    A    T        0      0        2 
   1  chr1_12442922     AKia    A    T        0      0        2 
   1  chr1_12442922     AOna    A    T        0      0        2 
   1  chr1_12442922     ASom    A    T        0      0        2 
   1  chr1_12442922     HCab    A    T        1      2        2 
   1  chr1_12442922     HPrz    A    T        1      2        2 
   1  chr1_12442922     ZBoe    A    T        0      0        2 
   1  chr1_12442922     ZGre    A    T        0      0        2 
   1  chr1_12442922     ZHar    A    T        0      0        2 
   1  chr1_12442922   Sample    A    T        1      2        2 
   1  chr1_12470924     AAsi    T    G        0      0        2 
   1  chr1_12470924     AKia    T    G      0.5      1        2 
   1  chr1_12470924     AOna    T    G        0      0        2 
   1  chr1_12470924     ASom    T    G        0      0        2 
   1  chr1_12470924     HCab    T    G        0      0        2 
   1  chr1_12470924     HPrz    T    G        0      0        2 
   1  chr1_12470924     ZBoe    T    G        0      0        2 
   1  chr1_12470924     ZGre    T    G        0      0        2 
   1  chr1_12470924     ZHar    T    G        0      0        2 
   1  chr1_12470924   Sample    T    G        0      0        2 
   1  chr1_12477023     AAsi    A    T        0      0        2 
   1  chr1_12477023     AKia    A    T      0.5      1        2 
   1  chr1_12477023     AOna    A    T        1      2        2 
   1  chr1_12477023     ASom    A    T        0      0        2 
   1  chr1_12477023     HCab    A    T        0      0        2 
   1  chr1_12477023     HPrz    A    T        0      0        2 
   1  chr1_12477023     ZBoe    A    T        0      0        2 
   1  chr1_12477023     ZGre    A    T        0      0        2 
   1  chr1_12477023     ZHar    A    T        0      0        2 
   1  chr1_12477023   Sample    A    T        0      0        2 
   1  chr1_12488348     AAsi    C    G        0      0        2 
   1  chr1_12488348     AKia    C    G        0      0        2 
   1  chr1_12488348     AOna    C    G        0      0        2 
   1  chr1_12488348     ASom    C    G        0      0        2 
   1  chr1_12488348     HCab    C    G        1      2        2 
   1  chr1_12488348     HPrz    C    G        1      2        2 
   1  chr1_12488348     ZBoe    C    G        0      0        2 
   1  chr1_12488348     ZGre    C    G        0      0        2 
   1  chr1_12488348     ZHar    C    G        0      0        2 
   1  chr1_12488348   Sample    C    G        1      2        2 
   1  chr1_12505256     AAsi    T    G        0      0        2 
   1  chr1_12505256     AKia    T    G        0      0        2 
   1  chr1_12505256     AOna    T    G        0      0        2 
   1  chr1_12505256     ASom    T    G        1      2        2 
   1  chr1_12505256     HCab    T    G        0      0        2 
   1  chr1_12505256     HPrz    T    G        0      0        2 
   1  chr1_12505256     ZBoe    T    G        0      0        2 
   1  chr1_12505256     ZGre    T    G        0      0        2 
   1  chr1_12505256     ZHar    T    G        0      0        2 
   1  chr1_12505256   Sample    T    G        0      0        2 
   1  chr1_12511057     AAsi    T    G        0      0        2 
   1  chr1_12511057     AKia    T    G        0      0        2 
   1  chr1_12511057     AOna    T    G      0.5      1        2 
   1  chr1_12511057     ASom    T    G        0      0        2 
   1  chr1_12511057     HCab    T    G        0      0        2 
   1  chr1_12511057     HPrz    T    G        0      0        2 
   1  chr1_12511057     ZBoe    T    G        0      0        2 
   1  chr1_12511057     ZGre    T    G        0      0        2 
   1  chr1_12511057     ZHar    T    G        0      0        2 
   1  chr1_12511057   Sample    T    G        0      0        2 
   1  chr1_12518180     AAsi    A    C        0      0        2 
   1  chr1_12518180     AKia    A    C        0      0        2 
   1  chr1_12518180     AOna    A    C        0      0        2 
   1  chr1_12518180     ASom    A    C        0      0        2 
   1  chr1_12518180     HCab    A    C        1      2        2 
   1  chr1_12518180     HPrz    A    C        1      2        2 
   1  chr1_12518180     ZBoe    A    C        0      0        2 
   1  chr1_12518180     ZGre    A    C        0      0        2 
   1  chr1_12518180     ZHar    A    C        0      0        2 
   1  chr1_12518180   Sample    A    C        1      2        2 
   1  chr1_12520804     AAsi    G    T        0      0        2 
   1  chr1_12520804     AKia    G    T        0      0        2 
   1  chr1_12520804     AOna    G    T        0      0        2 
   1  chr1_12520804     ASom    G    T        0      0        2 
   1  chr1_12520804     HCab    G    T        1      2        2 
   1  chr1_12520804     HPrz    G    T        1      2        2 
   1  chr1_12520804     ZBoe    G    T        0      0        2 
   1  chr1_12520804     ZGre    G    T        0      0        2 
   1  chr1_12520804     ZHar    G    T        0      0        2 
   1  chr1_12520804   Sample    G    T        1      2        2 
   1  chr1_12521617     AAsi    T    G      0.5      1        2 
   1  chr1_12521617     AKia    T    G        0      0        2 
   1  chr1_12521617     AOna    T    G        0      0        2 
   1  chr1_12521617     ASom    T    G        0      0        2 
   1  chr1_12521617     HCab    T    G        0      0        2 
   1  chr1_12521617     HPrz    T    G        0      0        2 
   1  chr1_12521617     ZBoe    T    G        0      0        2 
   1  chr1_12521617     ZGre    T    G        0      0        2 
   1  chr1_12521617     ZHar    T    G        0      0        2 
   1  chr1_12521617   Sample    T    G        0      0        2 
   1  chr1_12538410     AAsi    C    A        0      0        2 
   1  chr1_12538410     AKia    C    A        0      0        2 
   1  chr1_12538410     AOna    C    A        0      0        2 
   1  chr1_12538410     ASom    C    A        0      0        2 
   1  chr1_12538410     HCab    C    A        0      0        2 
   1  chr1_12538410     HPrz    C    A        0      0        2 
   1  chr1_12538410     ZBoe    C    A        0      0        2 
   1  chr1_12538410     ZGre    C    A      0.5      1        2 
   1  chr1_12538410     ZHar    C    A        0      0        2 
   1  chr1_12538410   Sample    C    A        0      0        2 
   1  chr1_12577942     AAsi    C    G        0      0        2 
   1  chr1_12577942     AKia    C    G        0      0        2 
   1  chr1_12577942     AOna    C    G        0      0        2 
   1  chr1_12577942     ASom    C    G        0      0        2 
   1  chr1_12577942     HCab    C    G        1      2        2 
   1  chr1_12577942     HPrz    C    G        1      2        2 
   1  chr1_12577942     ZBoe    C    G        0      0        2 
   1  chr1_12577942     ZGre    C    G        0      0        2 
   1  chr1_12577942     ZHar    C    G        0      0        2 
   1  chr1_12577942   Sample    C    G        1      2        2 
   1  chr1_12592527     AAsi    A    C        0      0        2 
   1  chr1_12592527     AKia    A    C        0      0        2 
   1  chr1_12592527     AOna    A    C        0      0        2 
   1  chr1_12592527     ASom    A    C        0      0        2 
   1  chr1_12592527     HCab    A    C        1      2        2 
   1  chr1_12592527     HPrz    A    C        1      2        2 
   1  chr1_12592527     ZBoe    A    C        0      0        2 
   1  chr1_12592527     ZGre    A    C        0      0        2 
   1  chr1_12592527     ZHar    A    C        0      0        2 
   1  chr1_12592527   Sample    A    C        1      2        2 
   1  chr1_12651575     AAsi    T    G        0      0        2 
   1  chr1_12651575     AKia    T    G        0      0        2 
   1  chr1_12651575     AOna    T    G        0      0        2 
   1  chr1_12651575     ASom    T    G        0      0        2 
   1  chr1_12651575     HCab    T    G        0      0        2 
   1  chr1_12651575     HPrz    T    G        0      0        2 
   1  chr1_12651575     ZBoe    T    G        0      0        2 
   1  chr1_12651575     ZGre    T    G        0      0        2 
   1  chr1_12651575     ZHar    T    G      0.5      1        2 
   1  chr1_12651575   Sample    T    G        0      0        2 
   1  chr1_12656666     AAsi    G    C        0      0        2 
   1  chr1_12656666     AKia    G    C        0      0        2 
   1  chr1_12656666     AOna    G    C        0      0        2 
   1  chr1_12656666     ASom    G    C        0      0        2 
   1  chr1_12656666     HCab    G    C        0      0        2 
   1  chr1_12656666     HPrz    G    C        0      0        2 
   1  chr1_12656666     ZBoe    G    C        1      2        2 
   1  chr1_12656666     ZGre    G    C        0      0        2 
   1  chr1_12656666     ZHar    G    C        0      0        2 
   1  chr1_12656666   Sample    G    C        0      0        2 
   1  chr1_12678879     AAsi    G    C        0      0        2 
   1  chr1_12678879     AKia    G    C        0      0        2 
   1  chr1_12678879     AOna    G    C        0      0        2 
   1  chr1_12678879     ASom    G    C        0      0        2 
   1  chr1_12678879     HCab    G    C      0.5      1        2 
   1  chr1_12678879     HPrz    G    C        0      0        2 
   1  chr1_12678879     ZBoe    G    C        0      0        2 
   1  chr1_12678879     ZGre    G    C        0      0        2 
   1  chr1_12678879     ZHar    G    C        0      0        2 
   1  chr1_12678879   Sample    G    C        0      0        2 
   1  chr1_12693539     AAsi    T    G        0      0        2 
   1  chr1_12693539     AKia    T    G        0      0        2 
   1  chr1_12693539     AOna    T    G        0      0        2 
   1  chr1_12693539     ASom    T    G        0      0        2 
   1  chr1_12693539     HCab    T    G        0      0        2 
   1  chr1_12693539     HPrz    T    G        1      2        2 
   1  chr1_12693539     ZBoe    T    G        0      0        2 
   1  chr1_12693539     ZGre    T    G        0      0        2 
   1  chr1_12693539     ZHar    T    G        0      0        2 
   1  chr1_12693539   Sample    T    G        0      0        2 
   1  chr1_12712903     AAsi    A    C        0      0        2 
   1  chr1_12712903     AKia    A    C        0      0        2 
   1  chr1_12712903     AOna    A    C        0      0        2 
   1  chr1_12712903     ASom    A    C        0      0        2 
   1  chr1_12712903     HCab    A    C        1      2        2 
   1  chr1_12712903     HPrz    A    C        1      2        2 
   1  chr1_12712903     ZBoe    A    C        0      0        2 
   1  chr1_12712903     ZGre    A    C        0      0        2 
   1  chr1_12712903     ZHar    A    C        0      0        2 
   1  chr1_12712903   Sample    A    C        1      2        2 
   1  chr1_12715283     AAsi    C    G        0      0        2 
   1  chr1_12715283     AKia    C    G        1      2        2 
   1  chr1_12715283     AOna    C    G      0.5      1        2 
   1  chr1_12715283     ASom    C    G        0      0        2 
   1  chr1_12715283     HCab    C    G        0      0        2 
   1  chr1_12715283     HPrz    C    G        0      0        2 
   1  chr1_12715283     ZBoe    C    G        0      0        2 
   1  chr1_12715283     ZGre    C    G        0      0        2 
   1  chr1_12715283     ZHar    C    G        0      0        2 
   1  chr1_12715283   Sample    C    G        0      0        2 
   1  chr1_12715852     AAsi    A    C        0      0        2 
   1  chr1_12715852     AKia    A    C        0      0        2 
   1  chr1_12715852     AOna    A    C        0      0        2 
   1  chr1_12715852     ASom    A    C        0      0        2 
   1  chr1_12715852     HCab    A    C        0      0        2 
   1  chr1_12715852     HPrz    A    C        0      0        2 
   1  chr1_12715852     ZBoe    A    C        0      0        2 
   1  chr1_12715852     ZGre    A    C      0.5      1        2 
   1  chr1_12715852     ZHar    A    C        0      0        2 
   1  chr1_12715852   Sample    A    C        0      0        2 
   1  chr1_12717204     AAsi    G    C        0      0        2 
   1  chr1_12717204     AKia    G    C        0      0        2 
   1  chr1_12717204     AOna    G    C        0      0        2 
   1  chr1_12717204     ASom    G    C        0      0        2 
   1  chr1_12717204     HCab    G    C        1      2        2 
   1  chr1_12717204     HPrz    G    C        1      2        2 
   1  chr1_12717204     ZBoe    G    C        0      0        2 
   1  chr1_12717204     ZGre    G    C        0      0        2 
   1  chr1_12717204     ZHar    G    C        0      0        2 
   1  chr1_12717204   Sample    G    C        1      2        2 
   1  chr1_12734860     AAsi    C    A        1      2        2 
   1  chr1_12734860     AKia    C    A        0      0        2 
   1  chr1_12734860     AOna    C    A        0      0        2 
   1  chr1_12734860     ASom    C    A        1      2        2 
   1  chr1_12734860     HCab    C    A        0      0        2 
   1  chr1_12734860     HPrz    C    A        0      0        2 
   1  chr1_12734860     ZBoe    C    A        0      0        2 
   1  chr1_12734860     ZGre    C    A        0      0        2 
   1  chr1_12734860     ZHar    C    A        0      0        2 
   1  chr1_12734860   Sample    C    A        0      0        2 
   1  chr1_12800151     AAsi    G    T        0      0        2 
   1  chr1_12800151     AKia    G    T        0      0        2 
   1  chr1_12800151     AOna    G    T        0      0        2 
   1  chr1_12800151     ASom    G    T        0      0        2 
   1  chr1_12800151     HCab    G    T        1      2        2 
   1  chr1_12800151     HPrz    G    T        1      2        2 
   1  chr1_12800151     ZBoe    G    T        0      0        2 
   1  chr1_12800151     ZGre    G    T        0      0        2 
   1  chr1_12800151     ZHar    G    T        0      0        2 
   1  chr1_12800151   Sample    G    T        1      2        2 
   1  chr1_12800166     AAsi    T    A        0      0        2 
   1  chr1_12800166     AKia    T    A        0      0        2 
   1  chr1_12800166     AOna    T    A        0      0        2 
   1  chr1_12800166     ASom    T    A        0      0        2 
   1  chr1_12800166     HCab    T    A        1      2        2 
   1  chr1_12800166     HPrz    T    A        1      2        2 
   1  chr1_12800166     ZBoe    T    A        0      0        2 
   1  chr1_12800166     ZGre    T    A        0      0        2 
   1  chr1_12800166     ZHar    T    A        0      0        2 
   1  chr1_12800166   Sample    T    A        1      2        2 
   1  chr1_12804489     AAsi    G    C      0.5      1        2 
   1  chr1_12804489     AKia    G    C        0      0        2 
   1  chr1_12804489     AOna    G    C        0      0        2 
   1  chr1_12804489     ASom    G    C        0      0        2 
   1  chr1_12804489     HCab    G    C        0      0        2 
   1  chr1_12804489     HPrz    G    C        0      0        2 
   1  chr1_12804489     ZBoe    G    C        0      0        2 
   1  chr1_12804489     ZGre    G    C        0      0        2 
   1  chr1_12804489     ZHar    G    C        0      0        2 
   1  chr1_12804489   Sample    G    C        0      0        2 
   1  chr1_12835787     AAsi    G    C        0      0        2 
   1  chr1_12835787     AKia    G    C        0      0        2 
   1  chr1_12835787     AOna    G    C        0      0        2 
   1  chr1_12835787     ASom    G    C        0      0        2 
   1  chr1_12835787     HCab    G    C        0      0        2 
   1  chr1_12835787     HPrz    G    C        1      2        2 
   1  chr1_12835787     ZBoe    G    C        0      0        2 
   1  chr1_12835787     ZGre    G    C        0      0        2 
   1  chr1_12835787     ZHar    G    C        0      0        2 
   1  chr1_12835787   Sample    G    C        1      2        2 
   1  chr1_12851302     AAsi    T    G        0      0        2 
   1  chr1_12851302     AKia    T    G        0      0        2 
   1  chr1_12851302     AOna    T    G      0.5      1        2 
   1  chr1_12851302     ASom    T    G        0      0        2 
   1  chr1_12851302     HCab    T    G        0      0        2 
   1  chr1_12851302     HPrz    T    G        0      0        2 
   1  chr1_12851302     ZBoe    T    G        0      0        2 
   1  chr1_12851302     ZGre    T    G        0      0        2 
   1  chr1_12851302     ZHar    T    G        0      0        2 
   1  chr1_12851302   Sample    T    G        0      0        2 
   1  chr1_12861730     AAsi    T    G        0      0        2 
   1  chr1_12861730     AKia    T    G        0      0        2 
   1  chr1_12861730     AOna    T    G        0      0        2 
   1  chr1_12861730     ASom    T    G        0      0        2 
   1  chr1_12861730     HCab    T    G        1      2        2 
   1  chr1_12861730     HPrz    T    G        1      2        2 
   1  chr1_12861730     ZBoe    T    G        0      0        2 
   1  chr1_12861730     ZGre    T    G        0      0        2 
   1  chr1_12861730     ZHar    T    G        0      0        2 
   1  chr1_12861730   Sample    T    G        1      2        2 
   1  chr1_12867690     AAsi    G    C        0      0        2 
   1  chr1_12867690     AKia    G    C        0      0        2 
   1  chr1_12867690     AOna    G    C        0      0        2 
   1  chr1_12867690     ASom    G    C        0      0        2 
   1  chr1_12867690     HCab    G    C        0      0        2 
   1  chr1_12867690     HPrz    G    C        0      0        2 
   1  chr1_12867690     ZBoe    G    C        0      0        2 
   1  chr1_12867690     ZGre    G    C      0.5      1        2 
   1  chr1_12867690     ZHar    G    C        0      0        2 
   1  chr1_12867690   Sample    G    C        0      0        2 
   1  chr1_12880354     AAsi    C    G        0      0        2 
   1  chr1_12880354     AKia    C    G        1      2        2 
   1  chr1_12880354     AOna    C    G        0      0        2 
   1  chr1_12880354     ASom    C    G        0      0        2 
   1  chr1_12880354     HCab    C    G        0      0        2 
   1  chr1_12880354     HPrz    C    G        0      0        2 
   1  chr1_12880354     ZBoe    C    G        0      0        2 
   1  chr1_12880354     ZGre    C    G        0      0        2 
   1  chr1_12880354     ZHar    C    G        0      0        2 
   1  chr1_12880354   Sample    C    G        0      0        2 
   1  chr1_12890042     AAsi    C    G        0      0        2 
   1  chr1_12890042     AKia    C    G        0      0        2 
   1  chr1_12890042     AOna    C    G        0      0        2 
   1  chr1_12890042     ASom    C    G        0      0        2 
   1  chr1_12890042     HCab    C    G        1      2        2 
   1  chr1_12890042     HPrz    C    G        1      2        2 
   1  chr1_12890042     ZBoe    C    G        0      0        2 
   1  chr1_12890042     ZGre    C    G        0      0        2 
   1  chr1_12890042     ZHar    C    G        0      0        2 
   1  chr1_12890042   Sample    C    G        1      2        2 
   1  chr1_12898131     AAsi    A    T        0      0        2 
   1  chr1_12898131     AKia    A    T        0      0        2 
   1  chr1_12898131     AOna    A    T        0      0        2 
   1  chr1_12898131     ASom    A    T        0      0        2 
   1  chr1_12898131     HCab    A    T        0      0        2 
   1  chr1_12898131     HPrz    A    T        0      0        2 
   1  chr1_12898131     ZBoe    A    T        0      0        2 
   1  chr1_12898131     ZGre    A    T        0      0        2 
   1  chr1_12898131     ZHar    A    T      0.5      1        2 
   1  chr1_12898131   Sample    A    T        0      0        2 
   1  chr1_12955140     AAsi    C    A        1      2        2 
   1  chr1_12955140     AKia    C    A        0      0        2 
   1  chr1_12955140     AOna    C    A        0      0        2 
   1  chr1_12955140     ASom    C    A        0      0        2 
   1  chr1_12955140     HCab    C    A        0      0        2 
   1  chr1_12955140     HPrz    C    A        0      0        2 
   1  chr1_12955140     ZBoe    C    A        0      0        2 
   1  chr1_12955140     ZGre    C    A        0      0        2 
   1  chr1_12955140     ZHar    C    A        0      0        2 
   1  chr1_12955140   Sample    C    A        0      0        2 
   1  chr1_12974944     AAsi    C    G        0      0        2 
   1  chr1_12974944     AKia    C    G        0      0        2 
   1  chr1_12974944     AOna    C    G        0      0        2 
   1  chr1_12974944     ASom    C    G        0      0        2 
   1  chr1_12974944     HCab    C    G        1      2        2 
   1  chr1_12974944     HPrz    C    G        1      2        2 
   1  chr1_12974944     ZBoe    C    G        0      0        2 
   1  chr1_12974944     ZGre    C    G        0      0        2 
   1  chr1_12974944     ZHar    C    G        0      0        2 
   1  chr1_12974944   Sample    C    G        1      2        2 
   1  chr1_13033765     AAsi    C    A        0      0        2 
   1  chr1_13033765     AKia    C    A        0      0        2 
   1  chr1_13033765     AOna    C    A        0      0        2 
   1  chr1_13033765     ASom    C    A        1      2        2 
   1  chr1_13033765     HCab    C    A        0      0        2 
   1  chr1_13033765     HPrz    C    A        0      0        2 
   1  chr1_13033765     ZBoe    C    A        0      0        2 
   1  chr1_13033765     ZGre    C    A        0      0        2 
   1  chr1_13033765     ZHar    C    A        0      0        2 
   1  chr1_13033765   Sample    C    A        0      0        2 
   1  chr1_13035377     AAsi    T    G        0      0        2 
   1  chr1_13035377     AKia    T    G        0      0        2 
   1  chr1_13035377     AOna    T    G        0      0        2 
   1  chr1_13035377     ASom    T    G        0      0        2 
   1  chr1_13035377     HCab    T    G        0      0        2 
   1  chr1_13035377     HPrz    T    G        0      0        2 
   1  chr1_13035377     ZBoe    T    G        0      0        2 
   1  chr1_13035377     ZGre    T    G        0      0        2 
   1  chr1_13035377     ZHar    T    G      0.5      1        2 
   1  chr1_13035377   Sample    T    G        0      0        2 
   1  chr1_13048874     AAsi    G    C        0      0        2 
   1  chr1_13048874     AKia    G    C        0      0        2 
   1  chr1_13048874     AOna    G    C        0      0        2 
   1  chr1_13048874     ASom    G    C        0      0        2 
   1  chr1_13048874     HCab    G    C        1      2        2 
   1  chr1_13048874     HPrz    G    C        1      2        2 
   1  chr1_13048874     ZBoe    G    C        0      0        2 
   1  chr1_13048874     ZGre    G    C        0      0        2 
   1  chr1_13048874     ZHar    G    C        0      0        2 
   1  chr1_13048874   Sample    G    C        1      2        2 
   1  chr1_13049700     AAsi    G    C        0      0        2 
   1  chr1_13049700     AKia    G    C        0      0        2 
   1  chr1_13049700     AOna    G    C        0      0        2 
   1  chr1_13049700     ASom    G    C        0      0        2 
   1  chr1_13049700     HCab    G    C        0      0        2 
   1  chr1_13049700     HPrz    G    C        0      0        2 
   1  chr1_13049700     ZBoe    G    C        0      0        2 
   1  chr1_13049700     ZGre    G    C      0.5      1        2 
   1  chr1_13049700     ZHar    G    C        0      0        2 
   1  chr1_13049700   Sample    G    C        0      0        2 
   1  chr1_13052330     AAsi    A    C        0      0        2 
   1  chr1_13052330     AKia    A    C        0      0        2 
   1  chr1_13052330     AOna    A    C        0      0        2 
   1  chr1_13052330     ASom    A    C        1      2        2 
   1  chr1_13052330     HCab    A    C        0      0        2 
   1  chr1_13052330     HPrz    A    C        0      0        2 
   1  chr1_13052330     ZBoe    A    C        0      0        2 
   1  chr1_13052330     ZGre    A    C        0      0        2 
   1  chr1_13052330     ZHar    A    C        0      0        2 
   1  chr1_13052330   Sample    A    C        0      0        2 
   1  chr1_13067587     AAsi    A    C        0      0        2 
   1  chr1_13067587     AKia    A    C        0      0        2 
   1  chr1_13067587     AOna    A    C      0.5      1        2 
   1  chr1_13067587     ASom    A    C        0      0        2 
   1  chr1_13067587     HCab    A    C        0      0        2 
   1  chr1_13067587     HPrz    A    C        0      0        2 
   1  chr1_13067587     ZBoe    A    C        0      0        2 
   1  chr1_13067587     ZGre    A    C        0      0        2 
   1  chr1_13067587     ZHar    A    C        0      0        2 
   1  chr1_13067587   Sample    A    C        0      0        2 
   1  chr1_13071434     AAsi    G    C        0      0        2 
   1  chr1_13071434     AKia    G    C        0      0        2 
   1  chr1_13071434     AOna    G    C        0      0        2 
   1  chr1_13071434     ASom    G    C        0      0        2 
   1  chr1_13071434     HCab    G    C        0      0        2 
   1  chr1_13071434     HPrz    G    C        0      0        2 
   1  chr1_13071434     ZBoe    G    C        0      0        2 
   1  chr1_13071434     ZGre    G    C        0      0        2 
   1  chr1_13071434     ZHar    G    C      0.5      1        2 
   1  chr1_13071434   Sample    G    C        0      0        2 
   1  chr1_13079421     AAsi    G    C        0      0        2 
   1  chr1_13079421     AKia    G    C        0      0        2 
   1  chr1_13079421     AOna    G    C        0      0        2 
   1  chr1_13079421     ASom    G    C        0      0        2 
   1  chr1_13079421     HCab    G    C        0      0        2 
   1  chr1_13079421     HPrz    G    C        1      2        2 
   1  chr1_13079421     ZBoe    G    C        0      0        2 
   1  chr1_13079421     ZGre    G    C        0      0        2 
   1  chr1_13079421     ZHar    G    C        0      0        2 
   1  chr1_13079421   Sample    G    C        0      0        2 
   1  chr1_13106549     AAsi    C    A        0      0        2 
   1  chr1_13106549     AKia    C    A        0      0        2 
   1  chr1_13106549     AOna    C    A        0      0        2 
   1  chr1_13106549     ASom    C    A        0      0        2 
   1  chr1_13106549     HCab    C    A        1      2        2 
   1  chr1_13106549     HPrz    C    A        1      2        2 
   1  chr1_13106549     ZBoe    C    A        0      0        2 
   1  chr1_13106549     ZGre    C    A        0      0        2 
   1  chr1_13106549     ZHar    C    A        0      0        2 
   1  chr1_13106549   Sample    C    A        1      2        2 
   1  chr1_13118351     AAsi    C    G        0      0        2 
   1  chr1_13118351     AKia    C    G        0      0        2 
   1  chr1_13118351     AOna    C    G        0      0        2 
   1  chr1_13118351     ASom    C    G        0      0        2 
   1  chr1_13118351     HCab    C    G        1      2        2 
   1  chr1_13118351     HPrz    C    G        1      2        2 
   1  chr1_13118351     ZBoe    C    G        0      0        2 
   1  chr1_13118351     ZGre    C    G        0      0        2 
   1  chr1_13118351     ZHar    C    G        0      0        2 
   1  chr1_13118351   Sample    C    G        1      2        2 
   1  chr1_13121058     AAsi    C    G        0      0        2 
   1  chr1_13121058     AKia    C    G        0      0        2 
   1  chr1_13121058     AOna    C    G        0      0        2 
   1  chr1_13121058     ASom    C    G        0      0        2 
   1  chr1_13121058     HCab    C    G      0.5      1        2 
   1  chr1_13121058     HPrz    C    G        0      0        2 
   1  chr1_13121058     ZBoe    C    G        0      0        2 
   1  chr1_13121058     ZGre    C    G        0      0        2 
   1  chr1_13121058     ZHar    C    G        0      0        2 
   1  chr1_13121058   Sample    C    G        0      0        2 
   1  chr1_13121378     AAsi    T    A        0      0        2 
   1  chr1_13121378     AKia    T    A        0      0        2 
   1  chr1_13121378     AOna    T    A        0      0        2 
   1  chr1_13121378     ASom    T    A        0      0        2 
   1  chr1_13121378     HCab    T    A        0      0        2 
   1  chr1_13121378     HPrz    T    A        0      0        2 
   1  chr1_13121378     ZBoe    T    A        0      0        2 
   1  chr1_13121378     ZGre    T    A        0      0        2 
   1  chr1_13121378     ZHar    T    A        1      2        2 
   1  chr1_13121378   Sample    T    A        0      0        2 
   1  chr1_13137692     AAsi    A    C        0      0        2 
   1  chr1_13137692     AKia    A    C        0      0        2 
   1  chr1_13137692     AOna    A    C        0      0        2 
   1  chr1_13137692     ASom    A    C        0      0        2 
   1  chr1_13137692     HCab    A    C        0      0        2 
   1  chr1_13137692     HPrz    A    C        0      0        2 
   1  chr1_13137692     ZBoe    A    C        0      0        2 
   1  chr1_13137692     ZGre    A    C        1      2        2 
   1  chr1_13137692     ZHar    A    C        1      2        2 
   1  chr1_13137692   Sample    A    C        0      0        2 
   1  chr1_13149725     AAsi    C    G        0      0        2 
   1  chr1_13149725     AKia    C    G        0      0        2 
   1  chr1_13149725     AOna    C    G        0      0        2 
   1  chr1_13149725     ASom    C    G        0      0        2 
   1  chr1_13149725     HCab    C    G        0      0        2 
   1  chr1_13149725     HPrz    C    G        0      0        2 
   1  chr1_13149725     ZBoe    C    G        0      0        2 
   1  chr1_13149725     ZGre    C    G        0      0        2 
   1  chr1_13149725     ZHar    C    G        1      2        2 
   1  chr1_13149725   Sample    C    G        0      0        2 
   1  chr1_13169454     AAsi    C    G        0      0        2 
   1  chr1_13169454     AKia    C    G        0      0        2 
   1  chr1_13169454     AOna    C    G        0      0        2 
   1  chr1_13169454     ASom    C    G        0      0        2 
   1  chr1_13169454     HCab    C    G        0      0        2 
   1  chr1_13169454     HPrz    C    G        0      0        2 
   1  chr1_13169454     ZBoe    C    G      0.5      1        2 
   1  chr1_13169454     ZGre    C    G        0      0        2 
   1  chr1_13169454     ZHar    C    G        0      0        2 
   1  chr1_13169454   Sample    C    G        0      0        2 
   1  chr1_13188130     AAsi    C    A        0      0        2 
   1  chr1_13188130     AKia    C    A        0      0        2 
   1  chr1_13188130     AOna    C    A        0      0        2 
   1  chr1_13188130     ASom    C    A        0      0        2 
   1  chr1_13188130     HCab    C    A        0      0        2 
   1  chr1_13188130     HPrz    C    A        0      0        2 
   1  chr1_13188130     ZBoe    C    A        0      0        2 
   1  chr1_13188130     ZGre    C    A        0      0        2 
   1  chr1_13188130     ZHar    C    A        1      2        2 
   1  chr1_13188130   Sample    C    A        0      0        2 
   1  chr1_13208750     AAsi    G    C        0      0        2 
   1  chr1_13208750     AKia    G    C        0      0        2 
   1  chr1_13208750     AOna    G    C        0      0        2 
   1  chr1_13208750     ASom    G    C        0      0        2 
   1  chr1_13208750     HCab    G    C      0.5      1        2 
   1  chr1_13208750     HPrz    G    C        0      0        2 
   1  chr1_13208750     ZBoe    G    C        0      0        2 
   1  chr1_13208750     ZGre    G    C        0      0        2 
   1  chr1_13208750     ZHar    G    C        0      0        2 
   1  chr1_13208750   Sample    G    C        0      0        2 
   1  chr1_13211243     AAsi    T    A        0      0        2 
   1  chr1_13211243     AKia    T    A        0      0        2 
   1  chr1_13211243     AOna    T    A        0      0        2 
   1  chr1_13211243     ASom    T    A        0      0        2 
   1  chr1_13211243     HCab    T    A        1      2        2 
   1  chr1_13211243     HPrz    T    A        1      2        2 
   1  chr1_13211243     ZBoe    T    A        0      0        2 
   1  chr1_13211243     ZGre    T    A        0      0        2 
   1  chr1_13211243     ZHar    T    A        0      0        2 
   1  chr1_13211243   Sample    T    A        1      2        2 
   1  chr1_13211276     AAsi    C    A        0      0        2 
   1  chr1_13211276     AKia    C    A        0      0        2 
   1  chr1_13211276     AOna    C    A        0      0        2 
   1  chr1_13211276     ASom    C    A        0      0        2 
   1  chr1_13211276     HCab    C    A        0      0        2 
   1  chr1_13211276     HPrz    C    A        0      0        2 
   1  chr1_13211276     ZBoe    C    A        0      0        2 
   1  chr1_13211276     ZGre    C    A        1      2        2 
   1  chr1_13211276     ZHar    C    A        0      0        2 
   1  chr1_13211276   Sample    C    A        0      0        2 
   1  chr1_13222537     AAsi    G    T        0      0        2 
   1  chr1_13222537     AKia    G    T        1      2        2 
   1  chr1_13222537     AOna    G    T        0      0        2 
   1  chr1_13222537     ASom    G    T        0      0        2 
   1  chr1_13222537     HCab    G    T        0      0        2 
   1  chr1_13222537     HPrz    G    T        0      0        2 
   1  chr1_13222537     ZBoe    G    T        0      0        2 
   1  chr1_13222537     ZGre    G    T        0      0        2 
   1  chr1_13222537     ZHar    G    T        0      0        2 
   1  chr1_13222537   Sample    G    T        0      0        2 
   1  chr1_13266223     AAsi    C    A        0      0        2 
   1  chr1_13266223     AKia    C    A        0      0        2 
   1  chr1_13266223     AOna    C    A        0      0        2 
   1  chr1_13266223     ASom    C    A        1      2        2 
   1  chr1_13266223     HCab    C    A        0      0        2 
   1  chr1_13266223     HPrz    C    A        0      0        2 
   1  chr1_13266223     ZBoe    C    A        0      0        2 
   1  chr1_13266223     ZGre    C    A        0      0        2 
   1  chr1_13266223     ZHar    C    A        0      0        2 
   1  chr1_13266223   Sample    C    A        0      0        2 
   1  chr1_13306645     AAsi    G    T        0      0        2 
   1  chr1_13306645     AKia    G    T        0      0        2 
   1  chr1_13306645     AOna    G    T        1      2        2 
   1  chr1_13306645     ASom    G    T        0      0        2 
   1  chr1_13306645     HCab    G    T        0      0        2 
   1  chr1_13306645     HPrz    G    T        0      0        2 
   1  chr1_13306645     ZBoe    G    T        0      0        2 
   1  chr1_13306645     ZGre    G    T        0      0        2 
   1  chr1_13306645     ZHar    G    T        0      0        2 
   1  chr1_13306645   Sample    G    T        0      0        2 
   1  chr1_13308115     AAsi    G    C        0      0        2 
   1  chr1_13308115     AKia    G    C        1      2        2 
   1  chr1_13308115     AOna    G    C      0.5      1        2 
   1  chr1_13308115     ASom    G    C        0      0        2 
   1  chr1_13308115     HCab    G    C        0      0        2 
   1  chr1_13308115     HPrz    G    C        0      0        2 
   1  chr1_13308115     ZBoe    G    C        0      0        2 
   1  chr1_13308115     ZGre    G    C        0      0        2 
   1  chr1_13308115     ZHar    G    C        0      0        2 
   1  chr1_13308115   Sample    G    C        0      0        2 
   1  chr1_13344051     AAsi    G    T        0      0        2 
   1  chr1_13344051     AKia    G    T        0      0        2 
   1  chr1_13344051     AOna    G    T        0      0        2 
   1  chr1_13344051     ASom    G    T        0      0        2 
   1  chr1_13344051     HCab    G    T        1      2        2 
   1  chr1_13344051     HPrz    G    T        1      2        2 
   1  chr1_13344051     ZBoe    G    T        0      0        2 
   1  chr1_13344051     ZGre    G    T        0      0        2 
   1  chr1_13344051     ZHar    G    T        0      0        2 
   1  chr1_13344051   Sample    G    T        1      2        2 
   1  chr1_13357049     AAsi    G    C        1      2        2 
   1  chr1_13357049     AKia    G    C        0      0        2 
   1  chr1_13357049     AOna    G    C        0      0        2 
   1  chr1_13357049     ASom    G    C        1      2        2 
   1  chr1_13357049     HCab    G    C        0      0        2 
   1  chr1_13357049     HPrz    G    C        0      0        2 
   1  chr1_13357049     ZBoe    G    C        0      0        2 
   1  chr1_13357049     ZGre    G    C        0      0        2 
   1  chr1_13357049     ZHar    G    C        0      0        2 
   1  chr1_13357049   Sample    G    C        0      0        2 
   1  chr1_13362002     AAsi    A    T        0      0        2 
   1  chr1_13362002     AKia    A    T        0      0        2 
   1  chr1_13362002     AOna    A    T        0      0        2 
   1  chr1_13362002     ASom    A    T        0      0        2 
   1  chr1_13362002     HCab    A    T        1      2        2 
   1  chr1_13362002     HPrz    A    T        1      2        2 
   1  chr1_13362002     ZBoe    A    T        0      0        2 
   1  chr1_13362002     ZGre    A    T        0      0        2 
   1  chr1_13362002     ZHar    A    T        0      0        2 
   1  chr1_13362002   Sample    A    T        1      2        2 
   1  chr1_13369894     AAsi    T    G        0      0        2 
   1  chr1_13369894     AKia    T    G        0      0        2 
   1  chr1_13369894     AOna    T    G        0      0        2 
   1  chr1_13369894     ASom    T    G        0      0        2 
   1  chr1_13369894     HCab    T    G        0      0        2 
   1  chr1_13369894     HPrz    T    G      0.5      1        2 
   1  chr1_13369894     ZBoe    T    G        0      0        2 
   1  chr1_13369894     ZGre    T    G        0      0        2 
   1  chr1_13369894     ZHar    T    G        0      0        2 
   1  chr1_13369894   Sample    T    G        0      0        2 
   1  chr1_13383609     AAsi    G    T        0      0        2 
   1  chr1_13383609     AKia    G    T        0      0        2 
   1  chr1_13383609     AOna    G    T        0      0        2 
   1  chr1_13383609     ASom    G    T        0      0        2 
   1  chr1_13383609     HCab    G    T        0      0        2 
   1  chr1_13383609     HPrz    G    T        0      0        2 
   1  chr1_13383609     ZBoe    G    T      0.5      1        2 
   1  chr1_13383609     ZGre    G    T        0      0        2 
   1  chr1_13383609     ZHar    G    T        0      0        2 
   1  chr1_13383609   Sample    G    T        0      0        2 
   1  chr1_13398826     AAsi    C    A        1      2        2 
   1  chr1_13398826     AKia    C    A        0      0        2 
   1  chr1_13398826     AOna    C    A        0      0        2 
   1  chr1_13398826     ASom    C    A        1      2        2 
   1  chr1_13398826     HCab    C    A        0      0        2 
   1  chr1_13398826     HPrz    C    A        0      0        2 
   1  chr1_13398826     ZBoe    C    A        0      0        2 
   1  chr1_13398826     ZGre    C    A        0      0        2 
   1  chr1_13398826     ZHar    C    A        0      0        2 
   1  chr1_13398826   Sample    C    A        0      0        2 
   1  chr1_13410277     AAsi    G    C        0      0        2 
   1  chr1_13410277     AKia    G    C        0      0        2 
   1  chr1_13410277     AOna    G    C        0      0        2 
   1  chr1_13410277     ASom    G    C        0      0        2 
   1  chr1_13410277     HCab    G    C        1      2        2 
   1  chr1_13410277     HPrz    G    C        1      2        2 
   1  chr1_13410277     ZBoe    G    C        0      0        2 
   1  chr1_13410277     ZGre    G    C        0      0        2 
   1  chr1_13410277     ZHar    G    C        0      0        2 
   1  chr1_13410277   Sample    G    C        1      2        2 
   1  chr1_13419837     AAsi    A    C        0      0        2 
   1  chr1_13419837     AKia    A    C        0      0        2 
   1  chr1_13419837     AOna    A    C        0      0        2 
   1  chr1_13419837     ASom    A    C        1      2        2 
   1  chr1_13419837     HCab    A    C        0      0        2 
   1  chr1_13419837     HPrz    A    C        0      0        2 
   1  chr1_13419837     ZBoe    A    C        0      0        2 
   1  chr1_13419837     ZGre    A    C        0      0        2 
   1  chr1_13419837     ZHar    A    C        0      0        2 
   1  chr1_13419837   Sample    A    C        0      0        2 
   1  chr1_13444646     AAsi    A    T        0      0        2 
   1  chr1_13444646     AKia    A    T        0      0        2 
   1  chr1_13444646     AOna    A    T        0      0        2 
   1  chr1_13444646     ASom    A    T        0      0        2 
   1  chr1_13444646     HCab    A    T        1      2        2 
   1  chr1_13444646     HPrz    A    T        1      2        2 
   1  chr1_13444646     ZBoe    A    T        0      0        2 
   1  chr1_13444646     ZGre    A    T        0      0        2 
   1  chr1_13444646     ZHar    A    T        0      0        2 
   1  chr1_13444646   Sample    A    T        1      2        2 
   1  chr1_13448468     AAsi    G    T        0      0        2 
   1  chr1_13448468     AKia    G    T        0      0        2 
   1  chr1_13448468     AOna    G    T        0      0        2 
   1  chr1_13448468     ASom    G    T        0      0        2 
   1  chr1_13448468     HCab    G    T        0      0        2 
   1  chr1_13448468     HPrz    G    T        0      0        2 
   1  chr1_13448468     ZBoe    G    T        1      2        2 
   1  chr1_13448468     ZGre    G    T        1      2        2 
   1  chr1_13448468     ZHar    G    T        1      2        2 
   1  chr1_13448468   Sample    G    T        0      0        2 
   1  chr1_13451620     AAsi    T    G        0      0        2 
   1  chr1_13451620     AKia    T    G        0      0        2 
   1  chr1_13451620     AOna    T    G        0      0        2 
   1  chr1_13451620     ASom    T    G        0      0        2 
   1  chr1_13451620     HCab    T    G        1      2        2 
   1  chr1_13451620     HPrz    T    G        1      2        2 
   1  chr1_13451620     ZBoe    T    G        0      0        2 
   1  chr1_13451620     ZGre    T    G        0      0        2 
   1  chr1_13451620     ZHar    T    G        0      0        2 
   1  chr1_13451620   Sample    T    G        1      2        2 
   1  chr1_13456941     AAsi    C    A        0      0        2 
   1  chr1_13456941     AKia    C    A        0      0        2 
   1  chr1_13456941     AOna    C    A        0      0        2 
   1  chr1_13456941     ASom    C    A        0      0        2 
   1  chr1_13456941     HCab    C    A        1      2        2 
   1  chr1_13456941     HPrz    C    A        1      2        2 
   1  chr1_13456941     ZBoe    C    A        0      0        2 
   1  chr1_13456941     ZGre    C    A        0      0        2 
   1  chr1_13456941     ZHar    C    A        0      0        2 
   1  chr1_13456941   Sample    C    A        1      2        2 
   1  chr1_13472312     AAsi    G    T        0      0        2 
   1  chr1_13472312     AKia    G    T        1      2        2 
   1  chr1_13472312     AOna    G    T        1      2        2 
   1  chr1_13472312     ASom    G    T        0      0        2 
   1  chr1_13472312     HCab    G    T        0      0        2 
   1  chr1_13472312     HPrz    G    T        0      0        2 
   1  chr1_13472312     ZBoe    G    T        0      0        2 
   1  chr1_13472312     ZGre    G    T        0      0        2 
   1  chr1_13472312     ZHar    G    T        0      0        2 
   1  chr1_13472312   Sample    G    T        0      0        2 
   1  chr1_13472318     AAsi    T    G        0      0        2 
   1  chr1_13472318     AKia    T    G        0      0        2 
   1  chr1_13472318     AOna    T    G        0      0        2 
   1  chr1_13472318     ASom    T    G        0      0        2 
   1  chr1_13472318     HCab    T    G        0      0        2 
   1  chr1_13472318     HPrz    T    G        0      0        2 
   1  chr1_13472318     ZBoe    T    G      0.5      1        2 
   1  chr1_13472318     ZGre    T    G        0      0        2 
   1  chr1_13472318     ZHar    T    G        0      0        2 
   1  chr1_13472318   Sample    T    G        0      0        2 
   1  chr1_13473118     AAsi    C    G        0      0        2 
   1  chr1_13473118     AKia    C    G        0      0        2 
   1  chr1_13473118     AOna    C    G        0      0        2 
   1  chr1_13473118     ASom    C    G        0      0        2 
   1  chr1_13473118     HCab    C    G        1      2        2 
   1  chr1_13473118     HPrz    C    G        1      2        2 
   1  chr1_13473118     ZBoe    C    G        0      0        2 
   1  chr1_13473118     ZGre    C    G        0      0        2 
   1  chr1_13473118     ZHar    C    G        0      0        2 
   1  chr1_13473118   Sample    C    G        1      2        2 
   1  chr1_13487494     AAsi    G    T        0      0        2 
   1  chr1_13487494     AKia    G    T        0      0        2 
   1  chr1_13487494     AOna    G    T        0      0        2 
   1  chr1_13487494     ASom    G    T        0      0        2 
   1  chr1_13487494     HCab    G    T        1      2        2 
   1  chr1_13487494     HPrz    G    T        1      2        2 
   1  chr1_13487494     ZBoe    G    T        0      0        2 
   1  chr1_13487494     ZGre    G    T        0      0        2 
   1  chr1_13487494     ZHar    G    T        0      0        2 
   1  chr1_13487494   Sample    G    T        1      2        2 
   1  chr1_13502663     AAsi    T    G        0      0        2 
   1  chr1_13502663     AKia    T    G        0      0        2 
   1  chr1_13502663     AOna    T    G        0      0        2 
   1  chr1_13502663     ASom    T    G        0      0        2 
   1  chr1_13502663     HCab    T    G        1      2        2 
   1  chr1_13502663     HPrz    T    G        1      2        2 
   1  chr1_13502663     ZBoe    T    G        0      0        2 
   1  chr1_13502663     ZGre    T    G        0      0        2 
   1  chr1_13502663     ZHar    T    G        0      0        2 
   1  chr1_13502663   Sample    T    G        1      2        2 
   1  chr1_13510048     AAsi    G    T        0      0        2 
   1  chr1_13510048     AKia    G    T        0      0        2 
   1  chr1_13510048     AOna    G    T        0      0        2 
   1  chr1_13510048     ASom    G    T        0      0        2 
   1  chr1_13510048     HCab    G    T        0      0        2 
   1  chr1_13510048     HPrz    G    T        0      0        2 
   1  chr1_13510048     ZBoe    G    T        0      0        2 
   1  chr1_13510048     ZGre    G    T        0      0        2 
   1  chr1_13510048     ZHar    G    T      0.5      1        2 
   1  chr1_13510048   Sample    G    T        0      0        2 
   1  chr1_13514097     AAsi    G    C        0      0        2 
   1  chr1_13514097     AKia    G    C        0      0        2 
   1  chr1_13514097     AOna    G    C      0.5      1        2 
   1  chr1_13514097     ASom    G    C        0      0        2 
   1  chr1_13514097     HCab    G    C        0      0        2 
   1  chr1_13514097     HPrz    G    C        0      0        2 
   1  chr1_13514097     ZBoe    G    C        0      0        2 
   1  chr1_13514097     ZGre    G    C        0      0        2 
   1  chr1_13514097     ZHar    G    C        0      0        2 
   1  chr1_13514097   Sample    G    C        0      0        2 
   1  chr1_13590446     AAsi    T    A        0      0        2 
   1  chr1_13590446     AKia    T    A        0      0        2 
   1  chr1_13590446     AOna    T    A        0      0        2 
   1  chr1_13590446     ASom    T    A        0      0        2 
   1  chr1_13590446     HCab    T    A        0      0        2 
   1  chr1_13590446     HPrz    T    A        0      0        2 
   1  chr1_13590446     ZBoe    T    A        1      2        2 
   1  chr1_13590446     ZGre    T    A        1      2        2 
   1  chr1_13590446     ZHar    T    A        0      0        2 
   1  chr1_13590446   Sample    T    A        0      0        2 
   1  chr1_13619338     AAsi    G    T        0      0        2 
   1  chr1_13619338     AKia    G    T        0      0        2 
   1  chr1_13619338     AOna    G    T        0      0        2 
   1  chr1_13619338     ASom    G    T        0      0        2 
   1  chr1_13619338     HCab    G    T        0      0        2 
   1  chr1_13619338     HPrz    G    T        0      0        2 
   1  chr1_13619338     ZBoe    G    T        1      2        2 
   1  chr1_13619338     ZGre    G    T        1      2        2 
   1  chr1_13619338     ZHar    G    T        1      2        2 
   1  chr1_13619338   Sample    G    T        0      0        2 
   1  chr1_13644916     AAsi    T    A        0      0        2 
   1  chr1_13644916     AKia    T    A        0      0        2 
   1  chr1_13644916     AOna    T    A        0      0        2 
   1  chr1_13644916     ASom    T    A        0      0        2 
   1  chr1_13644916     HCab    T    A        0      0        2 
   1  chr1_13644916     HPrz    T    A        0      0        2 
   1  chr1_13644916     ZBoe    T    A        0      0        2 
   1  chr1_13644916     ZGre    T    A        0      0        2 
   1  chr1_13644916     ZHar    T    A      0.5      1        2 
   1  chr1_13644916   Sample    T    A        0      0        2 
   1  chr1_13674664     AAsi    T    G        0      0        2 
   1  chr1_13674664     AKia    T    G        0      0        2 
   1  chr1_13674664     AOna    T    G        0      0        2 
   1  chr1_13674664     ASom    T    G        0      0        2 
   1  chr1_13674664     HCab    T    G        0      0        2 
   1  chr1_13674664     HPrz    T    G        0      0        2 
   1  chr1_13674664     ZBoe    T    G        0      0        2 
   1  chr1_13674664     ZGre    T    G        1      2        2 
   1  chr1_13674664     ZHar    T    G        0      0        2 
   1  chr1_13674664   Sample    T    G        0      0        2 
   1  chr1_13686797     AAsi    C    G        0      0        2 
   1  chr1_13686797     AKia    C    G        0      0        2 
   1  chr1_13686797     AOna    C    G        0      0        2 
   1  chr1_13686797     ASom    C    G        1      2        2 
   1  chr1_13686797     HCab    C    G        0      0        2 
   1  chr1_13686797     HPrz    C    G        0      0        2 
   1  chr1_13686797     ZBoe    C    G        0      0        2 
   1  chr1_13686797     ZGre    C    G        0      0        2 
   1  chr1_13686797     ZHar    C    G        0      0        2 
   1  chr1_13686797   Sample    C    G        0      0        2 
   1  chr1_13713924     AAsi    T    G        0      0        2 
   1  chr1_13713924     AKia    T    G        0      0        2 
   1  chr1_13713924     AOna    T    G        0      0        2 
   1  chr1_13713924     ASom    T    G        0      0        2 
   1  chr1_13713924     HCab    T    G        0      0        2 
   1  chr1_13713924     HPrz    T    G        0      0        2 
   1  chr1_13713924     ZBoe    T    G        0      0        2 
   1  chr1_13713924     ZGre    T    G        0      0        2 
   1  chr1_13713924     ZHar    T    G      0.5      1        2 
   1  chr1_13713924   Sample    T    G        0      0        2 
   1  chr1_13728649     AAsi    A    T        0      0        2 
   1  chr1_13728649     AKia    A    T        0      0        2 
   1  chr1_13728649     AOna    A    T        0      0        2 
   1  chr1_13728649     ASom    A    T        0      0        2 
   1  chr1_13728649     HCab    A    T        0      0        2 
   1  chr1_13728649     HPrz    A    T        0      0        2 
   1  chr1_13728649     ZBoe    A    T        0      0        2 
   1  chr1_13728649     ZGre    A    T        0      0        2 
   1  chr1_13728649     ZHar    A    T      0.5      1        2 
   1  chr1_13728649   Sample    A    T        0      0        2 
   1  chr1_13745533     AAsi    G    C        0      0        2 
   1  chr1_13745533     AKia    G    C        0      0        2 
   1  chr1_13745533     AOna    G    C        0      0        2 
   1  chr1_13745533     ASom    G    C        0      0        2 
   1  chr1_13745533     HCab    G    C        1      2        2 
   1  chr1_13745533     HPrz    G    C        1      2        2 
   1  chr1_13745533     ZBoe    G    C        0      0        2 
   1  chr1_13745533     ZGre    G    C        0      0        2 
   1  chr1_13745533     ZHar    G    C        0      0        2 
   1  chr1_13745533   Sample    G    C        1      2        2 
   1  chr1_13771843     AAsi    T    A        0      0        2 
   1  chr1_13771843     AKia    T    A        0      0        2 
   1  chr1_13771843     AOna    T    A        0      0        2 
   1  chr1_13771843     ASom    T    A        0      0        2 
   1  chr1_13771843     HCab    T    A        0      0        2 
   1  chr1_13771843     HPrz    T    A        0      0        2 
   1  chr1_13771843     ZBoe    T    A        0      0        2 
   1  chr1_13771843     ZGre    T    A      0.5      1        2 
   1  chr1_13771843     ZHar    T    A        0      0        2 
   1  chr1_13771843   Sample    T    A        0      0        2 
   1  chr1_13772446     AAsi    A    T        0      0        2 
   1  chr1_13772446     AKia    A    T        0      0        2 
   1  chr1_13772446     AOna    A    T        0      0        2 
   1  chr1_13772446     ASom    A    T        0      0        2 
   1  chr1_13772446     HCab    A    T        0      0        2 
   1  chr1_13772446     HPrz    A    T        0      0        2 
   1  chr1_13772446     ZBoe    A    T        1      2        2 
   1  chr1_13772446     ZGre    A    T        1      2        2 
   1  chr1_13772446     ZHar    A    T        1      2        2 
   1  chr1_13772446   Sample    A    T        0      0        2 
   1  chr1_13772889     AAsi    G    C        0      0        2 
   1  chr1_13772889     AKia    G    C        0      0        2 
   1  chr1_13772889     AOna    G    C        0      0        2 
   1  chr1_13772889     ASom    G    C        0      0        2 
   1  chr1_13772889     HCab    G    C        0      0        2 
   1  chr1_13772889     HPrz    G    C      0.5      1        2 
   1  chr1_13772889     ZBoe    G    C        0      0        2 
   1  chr1_13772889     ZGre    G    C        0      0        2 
   1  chr1_13772889     ZHar    G    C        0      0        2 
   1  chr1_13772889   Sample    G    C        0      0        2 
   1  chr1_13776277     AAsi    C    G        1      2        2 
   1  chr1_13776277     AKia    C    G        0      0        2 
   1  chr1_13776277     AOna    C    G        0      0        2 
   1  chr1_13776277     ASom    C    G        1      2        2 
   1  chr1_13776277     HCab    C    G        0      0        2 
   1  chr1_13776277     HPrz    C    G        0      0        2 
   1  chr1_13776277     ZBoe    C    G        1      2        2 
   1  chr1_13776277     ZGre    C    G        1      2        2 
   1  chr1_13776277     ZHar    C    G        1      2        2 
   1  chr1_13776277   Sample    C    G        0      0        2 
   1  chr1_13783380     AAsi    G    T        0      0        2 
   1  chr1_13783380     AKia    G    T        0      0        2 
   1  chr1_13783380     AOna    G    T        0      0        2 
   1  chr1_13783380     ASom    G    T        1      2        2 
   1  chr1_13783380     HCab    G    T        0      0        2 
   1  chr1_13783380     HPrz    G    T        0      0        2 
   1  chr1_13783380     ZBoe    G    T        0      0        2 
   1  chr1_13783380     ZGre    G    T        0      0        2 
   1  chr1_13783380     ZHar    G    T        0      0        2 
   1  chr1_13783380   Sample    G    T        0      0        2 
   1  chr1_13783959     AAsi    G    C        0      0        2 
   1  chr1_13783959     AKia    G    C        0      0        2 
   1  chr1_13783959     AOna    G    C        0      0        2 
   1  chr1_13783959     ASom    G    C        0      0        2 
   1  chr1_13783959     HCab    G    C        0      0        2 
   1  chr1_13783959     HPrz    G    C        0      0        2 
   1  chr1_13783959     ZBoe    G    C        0      0        2 
   1  chr1_13783959     ZGre    G    C        1      2        2 
   1  chr1_13783959     ZHar    G    C        1      2        2 
   1  chr1_13783959   Sample    G    C        0      0        2 
   1  chr1_13805120     AAsi    T    G        0      0        2 
   1  chr1_13805120     AKia    T    G        0      0        2 
   1  chr1_13805120     AOna    T    G        0      0        2 
   1  chr1_13805120     ASom    T    G        0      0        2 
   1  chr1_13805120     HCab    T    G        0      0        2 
   1  chr1_13805120     HPrz    T    G        0      0        2 
   1  chr1_13805120     ZBoe    T    G        0      0        2 
   1  chr1_13805120     ZGre    T    G        0      0        2 
   1  chr1_13805120     ZHar    T    G        1      2        2 
   1  chr1_13805120   Sample    T    G        0      0        2 
   1  chr1_13812791     AAsi    T    G        0      0        2 
   1  chr1_13812791     AKia    T    G        0      0        2 
   1  chr1_13812791     AOna    T    G        0      0        2 
   1  chr1_13812791     ASom    T    G        0      0        2 
   1  chr1_13812791     HCab    T    G        0      0        2 
   1  chr1_13812791     HPrz    T    G        0      0        2 
   1  chr1_13812791     ZBoe    T    G        0      0        2 
   1  chr1_13812791     ZGre    T    G        0      0        2 
   1  chr1_13812791     ZHar    T    G        1      2        2 
   1  chr1_13812791   Sample    T    G        0      0        2 
   1  chr1_13815696     AAsi    C    G        0      0        2 
   1  chr1_13815696     AKia    C    G        0      0        2 
   1  chr1_13815696     AOna    C    G        0      0        2 
   1  chr1_13815696     ASom    C    G        0      0        2 
   1  chr1_13815696     HCab    C    G        0      0        2 
   1  chr1_13815696     HPrz    C    G        0      0        2 
   1  chr1_13815696     ZBoe    C    G      0.5      1        2 
   1  chr1_13815696     ZGre    C    G        0      0        2 
   1  chr1_13815696     ZHar    C    G        0      0        2 
   1  chr1_13815696   Sample    C    G        0      0        2 
   1  chr1_13835252     AAsi    T    G        0      0        2 
   1  chr1_13835252     AKia    T    G        0      0        2 
   1  chr1_13835252     AOna    T    G        0      0        2 
   1  chr1_13835252     ASom    T    G        0      0        2 
   1  chr1_13835252     HCab    T    G        0      0        2 
   1  chr1_13835252     HPrz    T    G        0      0        2 
   1  chr1_13835252     ZBoe    T    G        0      0        2 
   1  chr1_13835252     ZGre    T    G        1      2        2 
   1  chr1_13835252     ZHar    T    G        0      0        2 
   1  chr1_13835252   Sample    T    G        0      0        2 
   1  chr1_13842445     AAsi    T    A        0      0        2 
   1  chr1_13842445     AKia    T    A        0      0        2 
   1  chr1_13842445     AOna    T    A        0      0        2 
   1  chr1_13842445     ASom    T    A        0      0        2 
   1  chr1_13842445     HCab    T    A        0      0        2 
   1  chr1_13842445     HPrz    T    A        0      0        2 
   1  chr1_13842445     ZBoe    T    A        0      0        2 
   1  chr1_13842445     ZGre    T    A        0      0        2 
   1  chr1_13842445     ZHar    T    A        1      2        2 
   1  chr1_13842445   Sample    T    A        0      0        2 
   1  chr1_13853499     AAsi    C    G        0      0        2 
   1  chr1_13853499     AKia    C    G        0      0        2 
   1  chr1_13853499     AOna    C    G        0      0        2 
   1  chr1_13853499     ASom    C    G        0      0        2 
   1  chr1_13853499     HCab    C    G        1      2        2 
   1  chr1_13853499     HPrz    C    G        1      2        2 
   1  chr1_13853499     ZBoe    C    G        0      0        2 
   1  chr1_13853499     ZGre    C    G        0      0        2 
   1  chr1_13853499     ZHar    C    G        0      0        2 
   1  chr1_13853499   Sample    C    G        1      2        2 
   1  chr1_13870006     AAsi    A    C        0      0        2 
   1  chr1_13870006     AKia    A    C        0      0        2 
   1  chr1_13870006     AOna    A    C        0      0        2 
   1  chr1_13870006     ASom    A    C        0      0        2 
   1  chr1_13870006     HCab    A    C        0      0        2 
   1  chr1_13870006     HPrz    A    C        0      0        2 
   1  chr1_13870006     ZBoe    A    C        0      0        2 
   1  chr1_13870006     ZGre    A    C        0      0        2 
   1  chr1_13870006     ZHar    A    C      0.5      1        2 
   1  chr1_13870006   Sample    A    C        0      0        2 
   1  chr1_13871170     AAsi    G    T        0      0        2 
   1  chr1_13871170     AKia    G    T        0      0        2 
   1  chr1_13871170     AOna    G    T        0      0        2 
   1  chr1_13871170     ASom    G    T        0      0        2 
   1  chr1_13871170     HCab    G    T        1      2        2 
   1  chr1_13871170     HPrz    G    T        1      2        2 
   1  chr1_13871170     ZBoe    G    T        0      0        2 
   1  chr1_13871170     ZGre    G    T        0      0        2 
   1  chr1_13871170     ZHar    G    T        0      0        2 
   1  chr1_13871170   Sample    G    T        1      2        2 
   1  chr1_13875238     AAsi    G    C        0      0        2 
   1  chr1_13875238     AKia    G    C        0      0        2 
   1  chr1_13875238     AOna    G    C        0      0        2 
   1  chr1_13875238     ASom    G    C        0      0        2 
   1  chr1_13875238     HCab    G    C        1      2        2 
   1  chr1_13875238     HPrz    G    C        1      2        2 
   1  chr1_13875238     ZBoe    G    C        0      0        2 
   1  chr1_13875238     ZGre    G    C        0      0        2 
   1  chr1_13875238     ZHar    G    C        0      0        2 
   1  chr1_13875238   Sample    G    C        1      2        2 
   1  chr1_13925149     AAsi    T    G        0      0        2 
   1  chr1_13925149     AKia    T    G        0      0        2 
   1  chr1_13925149     AOna    T    G        0      0        2 
   1  chr1_13925149     ASom    T    G        0      0        2 
   1  chr1_13925149     HCab    T    G        0      0        2 
   1  chr1_13925149     HPrz    T    G        0      0        2 
   1  chr1_13925149     ZBoe    T    G        1      2        2 
   1  chr1_13925149     ZGre    T    G        0      0        2 
   1  chr1_13925149     ZHar    T    G        0      0        2 
   1  chr1_13925149   Sample    T    G        0      0        2 
   1  chr1_13942792     AAsi    G    T        0      0        2 
   1  chr1_13942792     AKia    G    T        0      0        2 
   1  chr1_13942792     AOna    G    T        0      0        2 
   1  chr1_13942792     ASom    G    T        0      0        2 
   1  chr1_13942792     HCab    G    T        1      2        2 
   1  chr1_13942792     HPrz    G    T        1      2        2 
   1  chr1_13942792     ZBoe    G    T        0      0        2 
   1  chr1_13942792     ZGre    G    T        0      0        2 
   1  chr1_13942792     ZHar    G    T        0      0        2 
   1  chr1_13942792   Sample    G    T        1      2        2 
   1  chr1_13955449     AAsi    G    C        0      0        2 
   1  chr1_13955449     AKia    G    C      0.5      1        2 
   1  chr1_13955449     AOna    G    C        0      0        2 
   1  chr1_13955449     ASom    G    C        0      0        2 
   1  chr1_13955449     HCab    G    C        0      0        2 
   1  chr1_13955449     HPrz    G    C        0      0        2 
   1  chr1_13955449     ZBoe    G    C        0      0        2 
   1  chr1_13955449     ZGre    G    C        0      0        2 
   1  chr1_13955449     ZHar    G    C        0      0        2 
   1  chr1_13955449   Sample    G    C        0      0        2 
   1  chr1_13960437     AAsi    G    T        0      0        2 
   1  chr1_13960437     AKia    G    T        0      0        2 
   1  chr1_13960437     AOna    G    T        0      0        2 
   1  chr1_13960437     ASom    G    T        0      0        2 
   1  chr1_13960437     HCab    G    T        1      2        2 
   1  chr1_13960437     HPrz    G    T        1      2        2 
   1  chr1_13960437     ZBoe    G    T        0      0        2 
   1  chr1_13960437     ZGre    G    T        0      0        2 
   1  chr1_13960437     ZHar    G    T        0      0        2 
   1  chr1_13960437   Sample    G    T        1      2        2 
   1  chr1_13968012     AAsi    A    T        0      0        2 
   1  chr1_13968012     AKia    A    T        0      0        2 
   1  chr1_13968012     AOna    A    T        0      0        2 
   1  chr1_13968012     ASom    A    T        0      0        2 
   1  chr1_13968012     HCab    A    T      0.5      1        2 
   1  chr1_13968012     HPrz    A    T        0      0        2 
   1  chr1_13968012     ZBoe    A    T        0      0        2 
   1  chr1_13968012     ZGre    A    T        0      0        2 
   1  chr1_13968012     ZHar    A    T        0      0        2 
   1  chr1_13968012   Sample    A    T        0      0        2 
   1  chr1_13978880     AAsi    C    G        0      0        2 
   1  chr1_13978880     AKia    C    G        0      0        2 
   1  chr1_13978880     AOna    C    G        0      0        2 
   1  chr1_13978880     ASom    C    G        0      0        2 
   1  chr1_13978880     HCab    C    G        1      2        2 
   1  chr1_13978880     HPrz    C    G        1      2        2 
   1  chr1_13978880     ZBoe    C    G        0      0        2 
   1  chr1_13978880     ZGre    C    G        0      0        2 
   1  chr1_13978880     ZHar    C    G        0      0        2 
   1  chr1_13978880   Sample    C    G        1      2        2 
   1  chr1_13979636     AAsi    C    A        0      0        2 
   1  chr1_13979636     AKia    C    A        0      0        2 
   1  chr1_13979636     AOna    C    A        0      0        2 
   1  chr1_13979636     ASom    C    A        0      0        2 
   1  chr1_13979636     HCab    C    A        0      0        2 
   1  chr1_13979636     HPrz    C    A        0      0        2 
   1  chr1_13979636     ZBoe    C    A      0.5      1        2 
   1  chr1_13979636     ZGre    C    A        0      0        2 
   1  chr1_13979636     ZHar    C    A        0      0        2 
   1  chr1_13979636   Sample    C    A        0      0        2 
   1  chr1_14005082     AAsi    G    C        0      0        2 
   1  chr1_14005082     AKia    G    C        0      0        2 
   1  chr1_14005082     AOna    G    C        0      0        2 
   1  chr1_14005082     ASom    G    C        0      0        2 
   1  chr1_14005082     HCab    G    C        1      2        2 
   1  chr1_14005082     HPrz    G    C        1      2        2 
   1  chr1_14005082     ZBoe    G    C        0      0        2 
   1  chr1_14005082     ZGre    G    C        0      0        2 
   1  chr1_14005082     ZHar    G    C        0      0        2 
   1  chr1_14005082   Sample    G    C        1      2        2 
   1  chr1_14010715     AAsi    T    G        0      0        2 
   1  chr1_14010715     AKia    T    G        0      0        2 
   1  chr1_14010715     AOna    T    G        0      0        2 
   1  chr1_14010715     ASom    T    G        0      0        2 
   1  chr1_14010715     HCab    T    G        0      0        2 
   1  chr1_14010715     HPrz    T    G        0      0        2 
   1  chr1_14010715     ZBoe    T    G        0      0        2 
   1  chr1_14010715     ZGre    T    G        0      0        2 
   1  chr1_14010715     ZHar    T    G        1      2        2 
   1  chr1_14010715   Sample    T    G        0      0        2 
   1  chr1_14012395     AAsi    G    C        0      0        2 
   1  chr1_14012395     AKia    G    C      0.5      1        2 
   1  chr1_14012395     AOna    G    C        0      0        2 
   1  chr1_14012395     ASom    G    C        0      0        2 
   1  chr1_14012395     HCab    G    C        0      0        2 
   1  chr1_14012395     HPrz    G    C        0      0        2 
   1  chr1_14012395     ZBoe    G    C        0      0        2 
   1  chr1_14012395     ZGre    G    C        0      0        2 
   1  chr1_14012395     ZHar    G    C        0      0        2 
   1  chr1_14012395   Sample    G    C        0      0        2 
   1  chr1_14019609     AAsi    A    T        0      0        2 
   1  chr1_14019609     AKia    A    T        0      0        2 
   1  chr1_14019609     AOna    A    T        0      0        2 
   1  chr1_14019609     ASom    A    T        0      0        2 
   1  chr1_14019609     HCab    A    T        1      2        2 
   1  chr1_14019609     HPrz    A    T        1      2        2 
   1  chr1_14019609     ZBoe    A    T        0      0        2 
   1  chr1_14019609     ZGre    A    T        0      0        2 
   1  chr1_14019609     ZHar    A    T        0      0        2 
   1  chr1_14019609   Sample    A    T        1      2        2 
   1  chr1_14048405     AAsi    T    G        0      0        2 
   1  chr1_14048405     AKia    T    G        0      0        2 
   1  chr1_14048405     AOna    T    G        0      0        2 
   1  chr1_14048405     ASom    T    G        0      0        2 
   1  chr1_14048405     HCab    T    G        1      2        2 
   1  chr1_14048405     HPrz    T    G        1      2        2 
   1  chr1_14048405     ZBoe    T    G        0      0        2 
   1  chr1_14048405     ZGre    T    G        0      0        2 
   1  chr1_14048405     ZHar    T    G        0      0        2 
   1  chr1_14048405   Sample    T    G        1      2        2 
   1  chr1_14048503     AAsi    A    T        0      0        2 
   1  chr1_14048503     AKia    A    T        0      0        2 
   1  chr1_14048503     AOna    A    T        0      0        2 
   1  chr1_14048503     ASom    A    T        0      0        2 
   1  chr1_14048503     HCab    A    T        0      0        2 
   1  chr1_14048503     HPrz    A    T        0      0        2 
   1  chr1_14048503     ZBoe    A    T        1      2        2 
   1  chr1_14048503     ZGre    A    T        1      2        2 
   1  chr1_14048503     ZHar    A    T        1      2        2 
   1  chr1_14048503   Sample    A    T        0      0        2 
   1  chr1_14071045     AAsi    C    A        0      0        2 
   1  chr1_14071045     AKia    C    A        0      0        2 
   1  chr1_14071045     AOna    C    A      0.5      1        2 
   1  chr1_14071045     ASom    C    A        0      0        2 
   1  chr1_14071045     HCab    C    A        0      0        2 
   1  chr1_14071045     HPrz    C    A        0      0        2 
   1  chr1_14071045     ZBoe    C    A        0      0        2 
   1  chr1_14071045     ZGre    C    A        0      0        2 
   1  chr1_14071045     ZHar    C    A        0      0        2 
   1  chr1_14071045   Sample    C    A        0      0        2 
   1  chr1_14086458     AAsi    T    G        0      0        2 
   1  chr1_14086458     AKia    T    G        0      0        2 
   1  chr1_14086458     AOna    T    G        0      0        2 
   1  chr1_14086458     ASom    T    G        0      0        2 
   1  chr1_14086458     HCab    T    G        1      2        2 
   1  chr1_14086458     HPrz    T    G        1      2        2 
   1  chr1_14086458     ZBoe    T    G        0      0        2 
   1  chr1_14086458     ZGre    T    G        0      0        2 
   1  chr1_14086458     ZHar    T    G        0      0        2 
   1  chr1_14086458   Sample    T    G        1      2        2 
   1  chr1_14091471     AAsi    T    G        0      0        2 
   1  chr1_14091471     AKia    T    G        1      2        2 
   1  chr1_14091471     AOna    T    G        0      0        2 
   1  chr1_14091471     ASom    T    G        0      0        2 
   1  chr1_14091471     HCab    T    G        0      0        2 
   1  chr1_14091471     HPrz    T    G        0      0        2 
   1  chr1_14091471     ZBoe    T    G        0      0        2 
   1  chr1_14091471     ZGre    T    G        0      0        2 
   1  chr1_14091471     ZHar    T    G        0      0        2 
   1  chr1_14091471   Sample    T    G        0      0        2 
   1  chr1_14098226     AAsi    A    T        0      0        2 
   1  chr1_14098226     AKia    A    T        0      0        2 
   1  chr1_14098226     AOna    A    T        0      0        2 
   1  chr1_14098226     ASom    A    T        0      0        2 
   1  chr1_14098226     HCab    A    T        0      0        2 
   1  chr1_14098226     HPrz    A    T        0      0        2 
   1  chr1_14098226     ZBoe    A    T        0      0        2 
   1  chr1_14098226     ZGre    A    T        0      0        2 
   1  chr1_14098226     ZHar    A    T        1      2        2 
   1  chr1_14098226   Sample    A    T        0      0        2 
   1  chr1_14110044     AAsi    T    A        0      0        2 
   1  chr1_14110044     AKia    T    A        0      0        2 
   1  chr1_14110044     AOna    T    A        0      0        2 
   1  chr1_14110044     ASom    T    A        0      0        2 
   1  chr1_14110044     HCab    T    A        1      2        2 
   1  chr1_14110044     HPrz    T    A      0.5      1        2 
   1  chr1_14110044     ZBoe    T    A        0      0        2 
   1  chr1_14110044     ZGre    T    A        0      0        2 
   1  chr1_14110044     ZHar    T    A        0      0        2 
   1  chr1_14110044   Sample    T    A        1      2        2 
   1  chr1_14124316     AAsi    G    T        1      2        2 
   1  chr1_14124316     AKia    G    T        0      0        2 
   1  chr1_14124316     AOna    G    T        0      0        2 
   1  chr1_14124316     ASom    G    T        0      0        2 
   1  chr1_14124316     HCab    G    T        0      0        2 
   1  chr1_14124316     HPrz    G    T        0      0        2 
   1  chr1_14124316     ZBoe    G    T        0      0        2 
   1  chr1_14124316     ZGre    G    T        0      0        2 
   1  chr1_14124316     ZHar    G    T        0      0        2 
   1  chr1_14124316   Sample    G    T        0      0        2 
   1  chr1_14161931     AAsi    G    C        0      0        2 
   1  chr1_14161931     AKia    G    C      0.5      1        2 
   1  chr1_14161931     AOna    G    C        0      0        2 
   1  chr1_14161931     ASom    G    C        0      0        2 
   1  chr1_14161931     HCab    G    C        0      0        2 
   1  chr1_14161931     HPrz    G    C        0      0        2 
   1  chr1_14161931     ZBoe    G    C        0      0        2 
   1  chr1_14161931     ZGre    G    C        0      0        2 
   1  chr1_14161931     ZHar    G    C        0      0        2 
   1  chr1_14161931   Sample    G    C        0      0        2 
   1  chr1_14200070     AAsi    T    A        0      0        2 
   1  chr1_14200070     AKia    T    A        0      0        2 
   1  chr1_14200070     AOna    T    A        0      0        2 
   1  chr1_14200070     ASom    T    A        0      0        2 
   1  chr1_14200070     HCab    T    A        0      0        2 
   1  chr1_14200070     HPrz    T    A        0      0        2 
   1  chr1_14200070     ZBoe    T    A        0      0        2 
   1  chr1_14200070     ZGre    T    A        0      0        2 
   1  chr1_14200070     ZHar    T    A        1      2        2 
   1  chr1_14200070   Sample    T    A        0      0        2 
   1  chr1_14214353     AAsi    A    T        0      0        2 
   1  chr1_14214353     AKia    A    T        0      0        2 
   1  chr1_14214353     AOna    A    T      0.5      1        2 
   1  chr1_14214353     ASom    A    T        0      0        2 
   1  chr1_14214353     HCab    A    T        0      0        2 
   1  chr1_14214353     HPrz    A    T        0      0        2 
   1  chr1_14214353     ZBoe    A    T        0      0        2 
   1  chr1_14214353     ZGre    A    T        0      0        2 
   1  chr1_14214353     ZHar    A    T        0      0        2 
   1  chr1_14214353   Sample    A    T        0      0        2 
   1  chr1_14222093     AAsi    C    G        0      0        2 
   1  chr1_14222093     AKia    C    G        0      0        2 
   1  chr1_14222093     AOna    C    G        0      0        2 
   1  chr1_14222093     ASom    C    G        0      0        2 
   1  chr1_14222093     HCab    C    G        0      0        2 
   1  chr1_14222093     HPrz    C    G        0      0        2 
   1  chr1_14222093     ZBoe    C    G        0      0        2 
   1  chr1_14222093     ZGre    C    G        1      2        2 
   1  chr1_14222093     ZHar    C    G        0      0        2 
   1  chr1_14222093   Sample    C    G        0      0        2 
   1  chr1_14253240     AAsi    G    T        0      0        2 
   1  chr1_14253240     AKia    G    T        0      0        2 
   1  chr1_14253240     AOna    G    T      0.5      1        2 
   1  chr1_14253240     ASom    G    T        0      0        2 
   1  chr1_14253240     HCab    G    T        0      0        2 
   1  chr1_14253240     HPrz    G    T        0      0        2 
   1  chr1_14253240     ZBoe    G    T        0      0        2 
   1  chr1_14253240     ZGre    G    T        0      0        2 
   1  chr1_14253240     ZHar    G    T        0      0        2 
   1  chr1_14253240   Sample    G    T        0      0        2 
   1  chr1_14257679     AAsi    T    A        0      0        2 
   1  chr1_14257679     AKia    T    A        0      0        2 
   1  chr1_14257679     AOna    T    A        0      0        2 
   1  chr1_14257679     ASom    T    A        0      0        2 
   1  chr1_14257679     HCab    T    A        1      2        2 
   1  chr1_14257679     HPrz    T    A        1      2        2 
   1  chr1_14257679     ZBoe    T    A        0      0        2 
   1  chr1_14257679     ZGre    T    A        0      0        2 
   1  chr1_14257679     ZHar    T    A        0      0        2 
   1  chr1_14257679   Sample    T    A        1      2        2 
   1  chr1_14289994     AAsi    T    A        0      0        2 
   1  chr1_14289994     AKia    T    A        0      0        2 
   1  chr1_14289994     AOna    T    A        0      0        2 
   1  chr1_14289994     ASom    T    A        0      0        2 
   1  chr1_14289994     HCab    T    A        1      2        2 
   1  chr1_14289994     HPrz    T    A        1      2        2 
   1  chr1_14289994     ZBoe    T    A        0      0        2 
   1  chr1_14289994     ZGre    T    A        0      0        2 
   1  chr1_14289994     ZHar    T    A        0      0        2 
   1  chr1_14289994   Sample    T    A        0      0        2 
   1  chr1_14311096     AAsi    C    A        0      0        2 
   1  chr1_14311096     AKia    C    A        0      0        2 
   1  chr1_14311096     AOna    C    A        0      0        2 
   1  chr1_14311096     ASom    C    A        0      0        2 
   1  chr1_14311096     HCab    C    A        0      0        2 
   1  chr1_14311096     HPrz    C    A        0      0        2 
   1  chr1_14311096     ZBoe    C    A        0      0        2 
   1  chr1_14311096     ZGre    C    A        0      0        2 
   1  chr1_14311096     ZHar    C    A        1      2        2 
   1  chr1_14311096   Sample    C    A        0      0        2 
   1  chr1_14313624     AAsi    C    G        0      0        2 
   1  chr1_14313624     AKia    C    G        0      0        2 
   1  chr1_14313624     AOna    C    G        0      0        2 
   1  chr1_14313624     ASom    C    G        0      0        2 
   1  chr1_14313624     HCab    C    G        0      0        2 
   1  chr1_14313624     HPrz    C    G        0      0        2 
   1  chr1_14313624     ZBoe    C    G        1      2        2 
   1  chr1_14313624     ZGre    C    G        0      0        2 
   1  chr1_14313624     ZHar    C    G        0      0        2 
   1  chr1_14313624   Sample    C    G        0      0        2 
   1  chr1_14316310     AAsi    C    G      0.5      1        2 
   1  chr1_14316310     AKia    C    G        0      0        2 
   1  chr1_14316310     AOna    C    G        0      0        2 
   1  chr1_14316310     ASom    C    G        0      0        2 
   1  chr1_14316310     HCab    C    G        0      0        2 
   1  chr1_14316310     HPrz    C    G        0      0        2 
   1  chr1_14316310     ZBoe    C    G        0      0        2 
   1  chr1_14316310     ZGre    C    G        0      0        2 
   1  chr1_14316310     ZHar    C    G        0      0        2 
   1  chr1_14316310   Sample    C    G        0      0        2 
   1  chr1_14332630     AAsi    C    A        0      0        2 
   1  chr1_14332630     AKia    C    A        0      0        2 
   1  chr1_14332630     AOna    C    A        0      0        2 
   1  chr1_14332630     ASom    C    A        0      0        2 
   1  chr1_14332630     HCab    C    A        1      2        2 
   1  chr1_14332630     HPrz    C    A        1      2        2 
   1  chr1_14332630     ZBoe    C    A        0      0        2 
   1  chr1_14332630     ZGre    C    A        0      0        2 
   1  chr1_14332630     ZHar    C    A        0      0        2 
   1  chr1_14332630   Sample    C    A        1      2        2 
   1  chr1_14334791     AAsi    T    A        0      0        2 
   1  chr1_14334791     AKia    T    A        0      0        2 
   1  chr1_14334791     AOna    T    A        0      0        2 
   1  chr1_14334791     ASom    T    A        0      0        2 
   1  chr1_14334791     HCab    T    A        1      2        2 
   1  chr1_14334791     HPrz    T    A        1      2        2 
   1  chr1_14334791     ZBoe    T    A        0      0        2 
   1  chr1_14334791     ZGre    T    A        0      0        2 
   1  chr1_14334791     ZHar    T    A        0      0        2 
   1  chr1_14334791   Sample    T    A        1      2        2 
   1  chr1_14341362     AAsi    A    C        0      0        2 
   1  chr1_14341362     AKia    A    C        0      0        2 
   1  chr1_14341362     AOna    A    C        0      0        2 
   1  chr1_14341362     ASom    A    C        0      0        2 
   1  chr1_14341362     HCab    A    C        1      2        2 
   1  chr1_14341362     HPrz    A    C        1      2        2 
   1  chr1_14341362     ZBoe    A    C        0      0        2 
   1  chr1_14341362     ZGre    A    C        0      0        2 
   1  chr1_14341362     ZHar    A    C        0      0        2 
   1  chr1_14341362   Sample    A    C        1      2        2 
   1  chr1_14352326     AAsi    T    A        0      0        2 
   1  chr1_14352326     AKia    T    A        0      0        2 
   1  chr1_14352326     AOna    T    A        0      0        2 
   1  chr1_14352326     ASom    T    A        0      0        2 
   1  chr1_14352326     HCab    T    A        1      2        2 
   1  chr1_14352326     HPrz    T    A        1      2        2 
   1  chr1_14352326     ZBoe    T    A        0      0        2 
   1  chr1_14352326     ZGre    T    A        0      0        2 
   1  chr1_14352326     ZHar    T    A        0      0        2 
   1  chr1_14352326   Sample    T    A        1      2        2 
   1  chr1_14355074     AAsi    G    T        0      0        2 
   1  chr1_14355074     AKia    G    T        0      0        2 
   1  chr1_14355074     AOna    G    T        0      0        2 
   1  chr1_14355074     ASom    G    T        0      0        2 
   1  chr1_14355074     HCab    G    T        0      0        2 
   1  chr1_14355074     HPrz    G    T        0      0        2 
   1  chr1_14355074     ZBoe    G    T        0      0        2 
   1  chr1_14355074     ZGre    G    T        1      2        2 
   1  chr1_14355074     ZHar    G    T        0      0        2 
   1  chr1_14355074   Sample    G    T        0      0        2 
   1  chr1_14373957     AAsi    T    G        0      0        2 
   1  chr1_14373957     AKia    T    G        0      0        2 
   1  chr1_14373957     AOna    T    G        0      0        2 
   1  chr1_14373957     ASom    T    G        0      0        2 
   1  chr1_14373957     HCab    T    G        0      0        2 
   1  chr1_14373957     HPrz    T    G        1      2        2 
   1  chr1_14373957     ZBoe    T    G        0      0        2 
   1  chr1_14373957     ZGre    T    G        0      0        2 
   1  chr1_14373957     ZHar    T    G        0      0        2 
   1  chr1_14373957   Sample    T    G        0      0        2 
   1  chr1_14376139     AAsi    A    C        0      0        2 
   1  chr1_14376139     AKia    A    C        1      2        2 
   1  chr1_14376139     AOna    A    C        0      0        2 
   1  chr1_14376139     ASom    A    C        0      0        2 
   1  chr1_14376139     HCab    A    C        0      0        2 
   1  chr1_14376139     HPrz    A    C        0      0        2 
   1  chr1_14376139     ZBoe    A    C        0      0        2 
   1  chr1_14376139     ZGre    A    C        0      0        2 
   1  chr1_14376139     ZHar    A    C        0      0        2 
   1  chr1_14376139   Sample    A    C        0      0        2 
   1  chr1_14380859     AAsi    C    G      0.5      1        2 
   1  chr1_14380859     AKia    C    G        0      0        2 
   1  chr1_14380859     AOna    C    G        0      0        2 
   1  chr1_14380859     ASom    C    G        0      0        2 
   1  chr1_14380859     HCab    C    G        0      0        2 
   1  chr1_14380859     HPrz    C    G        0      0        2 
   1  chr1_14380859     ZBoe    C    G        0      0        2 
   1  chr1_14380859     ZGre    C    G        0      0        2 
   1  chr1_14380859     ZHar    C    G        0      0        2 
   1  chr1_14380859   Sample    C    G        0      0        2 
   1  chr1_14387261     AAsi    G    C      0.5      1        2 
   1  chr1_14387261     AKia    G    C        0      0        2 
   1  chr1_14387261     AOna    G    C        0      0        2 
   1  chr1_14387261     ASom    G    C        0      0        2 
   1  chr1_14387261     HCab    G    C        0      0        2 
   1  chr1_14387261     HPrz    G    C        0      0        2 
   1  chr1_14387261     ZBoe    G    C        0      0        2 
   1  chr1_14387261     ZGre    G    C        0      0        2 
   1  chr1_14387261     ZHar    G    C        0      0        2 
   1  chr1_14387261   Sample    G    C        0      0        2 
   1  chr1_14389373     AAsi    T    G      0.5      1        2 
   1  chr1_14389373     AKia    T    G        0      0        2 
   1  chr1_14389373     AOna    T    G        0      0        2 
   1  chr1_14389373     ASom    T    G        0      0        2 
   1  chr1_14389373     HCab    T    G        0      0        2 
   1  chr1_14389373     HPrz    T    G        0      0        2 
   1  chr1_14389373     ZBoe    T    G        0      0        2 
   1  chr1_14389373     ZGre    T    G        0      0        2 
   1  chr1_14389373     ZHar    T    G        0      0        2 
   1  chr1_14389373   Sample    T    G        0      0        2 
   1  chr1_14413118     AAsi    G    T        0      0        2 
   1  chr1_14413118     AKia    G    T        0      0        2 
   1  chr1_14413118     AOna    G    T        0      0        2 
   1  chr1_14413118     ASom    G    T        0      0        2 
   1  chr1_14413118     HCab    G    T        1      2        2 
   1  chr1_14413118     HPrz    G    T        1      2        2 
   1  chr1_14413118     ZBoe    G    T        0      0        2 
   1  chr1_14413118     ZGre    G    T        0      0        2 
   1  chr1_14413118     ZHar    G    T        0      0        2 
   1  chr1_14413118   Sample    G    T        1      2        2 
   1  chr1_14415676     AAsi    C    G        0      0        2 
   1  chr1_14415676     AKia    C    G        0      0        2 
   1  chr1_14415676     AOna    C    G        0      0        2 
   1  chr1_14415676     ASom    C    G        0      0        2 
   1  chr1_14415676     HCab    C    G        0      0        2 
   1  chr1_14415676     HPrz    C    G        0      0        2 
   1  chr1_14415676     ZBoe    C    G      0.5      1        2 
   1  chr1_14415676     ZGre    C    G        0      0        2 
   1  chr1_14415676     ZHar    C    G        1      2        2 
   1  chr1_14415676   Sample    C    G        0      0        2 
   1  chr1_14465430     AAsi    A    C        0      0        2 
   1  chr1_14465430     AKia    A    C        0      0        2 
   1  chr1_14465430     AOna    A    C        0      0        2 
   1  chr1_14465430     ASom    A    C        0      0        2 
   1  chr1_14465430     HCab    A    C        0      0        2 
   1  chr1_14465430     HPrz    A    C        0      0        2 
   1  chr1_14465430     ZBoe    A    C        1      2        2 
   1  chr1_14465430     ZGre    A    C        1      2        2 
   1  chr1_14465430     ZHar    A    C        1      2        2 
   1  chr1_14465430   Sample    A    C        0      0        2 
   1  chr1_14471574     AAsi    A    C        0      0        2 
   1  chr1_14471574     AKia    A    C        0      0        2 
   1  chr1_14471574     AOna    A    C        0      0        2 
   1  chr1_14471574     ASom    A    C        0      0        2 
   1  chr1_14471574     HCab    A    C        1      2        2 
   1  chr1_14471574     HPrz    A    C        1      2        2 
   1  chr1_14471574     ZBoe    A    C        0      0        2 
   1  chr1_14471574     ZGre    A    C        0      0        2 
   1  chr1_14471574     ZHar    A    C        0      0        2 
   1  chr1_14471574   Sample    A    C        1      2        2 
   1  chr1_14473479     AAsi    A    C        0      0        2 
   1  chr1_14473479     AKia    A    C        0      0        2 
   1  chr1_14473479     AOna    A    C        0      0        2 
   1  chr1_14473479     ASom    A    C        0      0        2 
   1  chr1_14473479     HCab    A    C      0.5      1        2 
   1  chr1_14473479     HPrz    A    C        0      0        2 
   1  chr1_14473479     ZBoe    A    C        0      0        2 
   1  chr1_14473479     ZGre    A    C        0      0        2 
   1  chr1_14473479     ZHar    A    C        0      0        2 
   1  chr1_14473479   Sample    A    C        0      0        2 
   1  chr1_14479082     AAsi    G    C        0      0        2 
   1  chr1_14479082     AKia    G    C        0      0        2 
   1  chr1_14479082     AOna    G    C        0      0        2 
   1  chr1_14479082     ASom    G    C        0      0        2 
   1  chr1_14479082     HCab    G    C        1      2        2 
   1  chr1_14479082     HPrz    G    C        1      2        2 
   1  chr1_14479082     ZBoe    G    C        0      0        2 
   1  chr1_14479082     ZGre    G    C        0      0        2 
   1  chr1_14479082     ZHar    G    C        0      0        2 
   1  chr1_14479082   Sample    G    C        1      2        2 
   1  chr1_14479182     AAsi    A    C        0      0        2 
   1  chr1_14479182     AKia    A    C        1      2        2 
   1  chr1_14479182     AOna    A    C        1      2        2 
   1  chr1_14479182     ASom    A    C        0      0        2 
   1  chr1_14479182     HCab    A    C        0      0        2 
   1  chr1_14479182     HPrz    A    C        0      0        2 
   1  chr1_14479182     ZBoe    A    C        0      0        2 
   1  chr1_14479182     ZGre    A    C        0      0        2 
   1  chr1_14479182     ZHar    A    C        0      0        2 
   1  chr1_14479182   Sample    A    C        0      0        2 
   1  chr1_14481620     AAsi    C    A        0      0        2 
   1  chr1_14481620     AKia    C    A        0      0        2 
   1  chr1_14481620     AOna    C    A        0      0        2 
   1  chr1_14481620     ASom    C    A        0      0        2 
   1  chr1_14481620     HCab    C    A        1      2        2 
   1  chr1_14481620     HPrz    C    A        1      2        2 
   1  chr1_14481620     ZBoe    C    A        0      0        2 
   1  chr1_14481620     ZGre    C    A        0      0        2 
   1  chr1_14481620     ZHar    C    A        0      0        2 
   1  chr1_14481620   Sample    C    A        1      2        2 
   1  chr1_14484596     AAsi    C    G        0      0        2 
   1  chr1_14484596     AKia    C    G        0      0        2 
   1  chr1_14484596     AOna    C    G        0      0        2 
   1  chr1_14484596     ASom    C    G        0      0        2 
   1  chr1_14484596     HCab    C    G        1      2        2 
   1  chr1_14484596     HPrz    C    G        1      2        2 
   1  chr1_14484596     ZBoe    C    G        0      0        2 
   1  chr1_14484596     ZGre    C    G        0      0        2 
   1  chr1_14484596     ZHar    C    G        0      0        2 
   1  chr1_14484596   Sample    C    G        1      2        2 
   1  chr1_14524904     AAsi    C    A        0      0        2 
   1  chr1_14524904     AKia    C    A        0      0        2 
   1  chr1_14524904     AOna    C    A        0      0        2 
   1  chr1_14524904     ASom    C    A        1      2        2 
   1  chr1_14524904     HCab    C    A        0      0        2 
   1  chr1_14524904     HPrz    C    A        0      0        2 
   1  chr1_14524904     ZBoe    C    A        0      0        2 
   1  chr1_14524904     ZGre    C    A        0      0        2 
   1  chr1_14524904     ZHar    C    A        0      0        2 
   1  chr1_14524904   Sample    C    A        0      0        2 
   1  chr1_14526587     AAsi    A    C        0      0        2 
   1  chr1_14526587     AKia    A    C        0      0        2 
   1  chr1_14526587     AOna    A    C        0      0        2 
   1  chr1_14526587     ASom    A    C        0      0        2 
   1  chr1_14526587     HCab    A    C        1      2        2 
   1  chr1_14526587     HPrz    A    C        1      2        2 
   1  chr1_14526587     ZBoe    A    C        0      0        2 
   1  chr1_14526587     ZGre    A    C        0      0        2 
   1  chr1_14526587     ZHar    A    C        0      0        2 
   1  chr1_14526587   Sample    A    C        1      2        2 
   1  chr1_14540872     AAsi    C    A        0      0        2 
   1  chr1_14540872     AKia    C    A        0      0        2 
   1  chr1_14540872     AOna    C    A        0      0        2 
   1  chr1_14540872     ASom    C    A        0      0        2 
   1  chr1_14540872     HCab    C    A        1      2        2 
   1  chr1_14540872     HPrz    C    A        1      2        2 
   1  chr1_14540872     ZBoe    C    A        0      0        2 
   1  chr1_14540872     ZGre    C    A        0      0        2 
   1  chr1_14540872     ZHar    C    A        0      0        2 
   1  chr1_14540872   Sample    C    A        1      2        2 
   1  chr1_14545418     AAsi    A    T        0      0        2 
   1  chr1_14545418     AKia    A    T        0      0        2 
   1  chr1_14545418     AOna    A    T        0      0        2 
   1  chr1_14545418     ASom    A    T        0      0        2 
   1  chr1_14545418     HCab    A    T        1      2        2 
   1  chr1_14545418     HPrz    A    T        1      2        2 
   1  chr1_14545418     ZBoe    A    T        0      0        2 
   1  chr1_14545418     ZGre    A    T        0      0        2 
   1  chr1_14545418     ZHar    A    T        0      0        2 
   1  chr1_14545418   Sample    A    T        1      2        2 
   1  chr1_14545979     AAsi    A    T        0      0        2 
   1  chr1_14545979     AKia    A    T        0      0        2 
   1  chr1_14545979     AOna    A    T        0      0        2 
   1  chr1_14545979     ASom    A    T        0      0        2 
   1  chr1_14545979     HCab    A    T        0      0        2 
   1  chr1_14545979     HPrz    A    T        0      0        2 
   1  chr1_14545979     ZBoe    A    T        0      0        2 
   1  chr1_14545979     ZGre    A    T        1      2        2 
   1  chr1_14545979     ZHar    A    T        0      0        2 
   1  chr1_14545979   Sample    A    T        0      0        2 
   1  chr1_14574854     AAsi    C    G        1      2        2 
   1  chr1_14574854     AKia    C    G        0      0        2 
   1  chr1_14574854     AOna    C    G        0      0        2 
   1  chr1_14574854     ASom    C    G        1      2        2 
   1  chr1_14574854     HCab    C    G        0      0        2 
   1  chr1_14574854     HPrz    C    G        0      0        2 
   1  chr1_14574854     ZBoe    C    G        0      0        2 
   1  chr1_14574854     ZGre    C    G        0      0        2 
   1  chr1_14574854     ZHar    C    G        0      0        2 
   1  chr1_14574854   Sample    C    G        0      0        2 
   1  chr1_14609630     AAsi    C    G        0      0        2 
   1  chr1_14609630     AKia    C    G        0      0        2 
   1  chr1_14609630     AOna    C    G        0      0        2 
   1  chr1_14609630     ASom    C    G        0      0        2 
   1  chr1_14609630     HCab    C    G        0      0        2 
   1  chr1_14609630     HPrz    C    G        0      0        2 
   1  chr1_14609630     ZBoe    C    G        0      0        2 
   1  chr1_14609630     ZGre    C    G        0      0        2 
   1  chr1_14609630     ZHar    C    G        1      2        2 
   1  chr1_14609630   Sample    C    G        0      0        2 
   1  chr1_14631445     AAsi    C    A        0      0        2 
   1  chr1_14631445     AKia    C    A        0      0        2 
   1  chr1_14631445     AOna    C    A        0      0        2 
   1  chr1_14631445     ASom    C    A        0      0        2 
   1  chr1_14631445     HCab    C    A        0      0        2 
   1  chr1_14631445     HPrz    C    A        0      0        2 
   1  chr1_14631445     ZBoe    C    A        0      0        2 
   1  chr1_14631445     ZGre    C    A        0      0        2 
   1  chr1_14631445     ZHar    C    A      0.5      1        2 
   1  chr1_14631445   Sample    C    A        0      0        2 
   1  chr1_14664372     AAsi    T    G        0      0        2 
   1  chr1_14664372     AKia    T    G      0.5      1        2 
   1  chr1_14664372     AOna    T    G        0      0        2 
   1  chr1_14664372     ASom    T    G        0      0        2 
   1  chr1_14664372     HCab    T    G        0      0        2 
   1  chr1_14664372     HPrz    T    G        0      0        2 
   1  chr1_14664372     ZBoe    T    G        0      0        2 
   1  chr1_14664372     ZGre    T    G        0      0        2 
   1  chr1_14664372     ZHar    T    G        0      0        2 
   1  chr1_14664372   Sample    T    G        0      0        2 
   1  chr1_14672180     AAsi    A    T        0      0        2 
   1  chr1_14672180     AKia    A    T        0      0        2 
   1  chr1_14672180     AOna    A    T        0      0        2 
   1  chr1_14672180     ASom    A    T        0      0        2 
   1  chr1_14672180     HCab    A    T        0      0        2 
   1  chr1_14672180     HPrz    A    T        0      0        2 
   1  chr1_14672180     ZBoe    A    T        1      2        2 
   1  chr1_14672180     ZGre    A    T        0      0        2 
   1  chr1_14672180     ZHar    A    T        0      0        2 
   1  chr1_14672180   Sample    A    T        0      0        2 
   1  chr1_14698500     AAsi    A    C        0      0        2 
   1  chr1_14698500     AKia    A    C        0      0        2 
   1  chr1_14698500     AOna    A    C        0      0        2 
   1  chr1_14698500     ASom    A    C        0      0        2 
   1  chr1_14698500     HCab    A    C        1      2        2 
   1  chr1_14698500     HPrz    A    C        1      2        2 
   1  chr1_14698500     ZBoe    A    C        0      0        2 
   1  chr1_14698500     ZGre    A    C        0      0        2 
   1  chr1_14698500     ZHar    A    C        0      0        2 
   1  chr1_14698500   Sample    A    C        1      2        2 
   1  chr1_14700464     AAsi    A    C        0      0        2 
   1  chr1_14700464     AKia    A    C        0      0        2 
   1  chr1_14700464     AOna    A    C        0      0        2 
   1  chr1_14700464     ASom    A    C        0      0        2 
   1  chr1_14700464     HCab    A    C        0      0        2 
   1  chr1_14700464     HPrz    A    C        0      0        2 
   1  chr1_14700464     ZBoe    A    C      0.5      1        2 
   1  chr1_14700464     ZGre    A    C        0      0        2 
   1  chr1_14700464     ZHar    A    C        0      0        2 
   1  chr1_14700464   Sample    A    C        0      0        2 
   1  chr1_14723900     AAsi    G    T        1      2        2 
   1  chr1_14723900     AKia    G    T        0      0        2 
   1  chr1_14723900     AOna    G    T        0      0        2 
   1  chr1_14723900     ASom    G    T        1      2        2 
   1  chr1_14723900     HCab    G    T        0      0        2 
   1  chr1_14723900     HPrz    G    T        0      0        2 
   1  chr1_14723900     ZBoe    G    T        0      0        2 
   1  chr1_14723900     ZGre    G    T        0      0        2 
   1  chr1_14723900     ZHar    G    T        0      0        2 
   1  chr1_14723900   Sample    G    T        0      0        2 
   1  chr1_14727869     AAsi    C    G        0      0        2 
   1  chr1_14727869     AKia    C    G        0      0        2 
   1  chr1_14727869     AOna    C    G        0      0        2 
   1  chr1_14727869     ASom    C    G        0      0        2 
   1  chr1_14727869     HCab    C    G        1      2        2 
   1  chr1_14727869     HPrz    C    G        1      2        2 
   1  chr1_14727869     ZBoe    C    G        0      0        2 
   1  chr1_14727869     ZGre    C    G        0      0        2 
   1  chr1_14727869     ZHar    C    G        0      0        2 
   1  chr1_14727869   Sample    C    G        1      2        2 
   1  chr1_14734677     AAsi    C    G        0      0        2 
   1  chr1_14734677     AKia    C    G        0      0        2 
   1  chr1_14734677     AOna    C    G        0      0        2 
   1  chr1_14734677     ASom    C    G        1      2        2 
   1  chr1_14734677     HCab    C    G        0      0        2 
   1  chr1_14734677     HPrz    C    G        0      0        2 
   1  chr1_14734677     ZBoe    C    G        0      0        2 
   1  chr1_14734677     ZGre    C    G        0      0        2 
   1  chr1_14734677     ZHar    C    G        0      0        2 
   1  chr1_14734677   Sample    C    G        0      0        2 
   1  chr1_14747344     AAsi    G    C        0      0        2 
   1  chr1_14747344     AKia    G    C      0.5      1        2 
   1  chr1_14747344     AOna    G    C      0.5      1        2 
   1  chr1_14747344     ASom    G    C        0      0        2 
   1  chr1_14747344     HCab    G    C        0      0        2 
   1  chr1_14747344     HPrz    G    C        0      0        2 
   1  chr1_14747344     ZBoe    G    C        0      0        2 
   1  chr1_14747344     ZGre    G    C        0      0        2 
   1  chr1_14747344     ZHar    G    C        0      0        2 
   1  chr1_14747344   Sample    G    C        0      0        2 
   1  chr1_14757305     AAsi    C    A        0      0        2 
   1  chr1_14757305     AKia    C    A        0      0        2 
   1  chr1_14757305     AOna    C    A        0      0        2 
   1  chr1_14757305     ASom    C    A        0      0        2 
   1  chr1_14757305     HCab    C    A        0      0        2 
   1  chr1_14757305     HPrz    C    A      0.5      1        2 
   1  chr1_14757305     ZBoe    C    A        0      0        2 
   1  chr1_14757305     ZGre    C    A        0      0        2 
   1  chr1_14757305     ZHar    C    A        0      0        2 
   1  chr1_14757305   Sample    C    A        0      0        2 
   1  chr1_14763482     AAsi    G    C        0      0        2 
   1  chr1_14763482     AKia    G    C        0      0        2 
   1  chr1_14763482     AOna    G    C        0      0        2 
   1  chr1_14763482     ASom    G    C        0      0        2 
   1  chr1_14763482     HCab    G    C        0      0        2 
   1  chr1_14763482     HPrz    G    C        0      0        2 
   1  chr1_14763482     ZBoe    G    C        0      0        2 
   1  chr1_14763482     ZGre    G    C        1      2        2 
   1  chr1_14763482     ZHar    G    C        0      0        2 
   1  chr1_14763482   Sample    G    C        0      0        2 
   1  chr1_14774188     AAsi    G    T        0      0        2 
   1  chr1_14774188     AKia    G    T        0      0        2 
   1  chr1_14774188     AOna    G    T        0      0        2 
   1  chr1_14774188     ASom    G    T        0      0        2 
   1  chr1_14774188     HCab    G    T        1      2        2 
   1  chr1_14774188     HPrz    G    T        1      2        2 
   1  chr1_14774188     ZBoe    G    T        0      0        2 
   1  chr1_14774188     ZGre    G    T        0      0        2 
   1  chr1_14774188     ZHar    G    T        0      0        2 
   1  chr1_14774188   Sample    G    T        1      2        2 
   1  chr1_14775161     AAsi    A    C        0      0        2 
   1  chr1_14775161     AKia    A    C        0      0        2 
   1  chr1_14775161     AOna    A    C        0      0        2 
   1  chr1_14775161     ASom    A    C        0      0        2 
   1  chr1_14775161     HCab    A    C        0      0        2 
   1  chr1_14775161     HPrz    A    C        0      0        2 
   1  chr1_14775161     ZBoe    A    C      0.5      1        2 
   1  chr1_14775161     ZGre    A    C        0      0        2 
   1  chr1_14775161     ZHar    A    C        0      0        2 
   1  chr1_14775161   Sample    A    C        0      0        2 
   1  chr1_14787704     AAsi    C    G        0      0        2 
   1  chr1_14787704     AKia    C    G        0      0        2 
   1  chr1_14787704     AOna    C    G        0      0        2 
   1  chr1_14787704     ASom    C    G        0      0        2 
   1  chr1_14787704     HCab    C    G        1      2        2 
   1  chr1_14787704     HPrz    C    G        1      2        2 
   1  chr1_14787704     ZBoe    C    G        0      0        2 
   1  chr1_14787704     ZGre    C    G        0      0        2 
   1  chr1_14787704     ZHar    C    G        0      0        2 
   1  chr1_14787704   Sample    C    G        1      2        2 
   1  chr1_14791328     AAsi    A    T        0      0        2 
   1  chr1_14791328     AKia    A    T      0.5      1        2 
   1  chr1_14791328     AOna    A    T        0      0        2 
   1  chr1_14791328     ASom    A    T        0      0        2 
   1  chr1_14791328     HCab    A    T        0      0        2 
   1  chr1_14791328     HPrz    A    T        0      0        2 
   1  chr1_14791328     ZBoe    A    T        0      0        2 
   1  chr1_14791328     ZGre    A    T        0      0        2 
   1  chr1_14791328     ZHar    A    T        0      0        2 
   1  chr1_14791328   Sample    A    T        0      0        2 
   1  chr1_14801203     AAsi    C    A        0      0        2 
   1  chr1_14801203     AKia    C    A        0      0        2 
   1  chr1_14801203     AOna    C    A        0      0        2 
   1  chr1_14801203     ASom    C    A        0      0        2 
   1  chr1_14801203     HCab    C    A        0      0        2 
   1  chr1_14801203     HPrz    C    A        0      0        2 
   1  chr1_14801203     ZBoe    C    A        0      0        2 
   1  chr1_14801203     ZGre    C    A        0      0        2 
   1  chr1_14801203     ZHar    C    A        1      2        2 
   1  chr1_14801203   Sample    C    A        0      0        2 
   1  chr1_14803775     AAsi    C    A        0      0        2 
   1  chr1_14803775     AKia    C    A        0      0        2 
   1  chr1_14803775     AOna    C    A      0.5      1        2 
   1  chr1_14803775     ASom    C    A        0      0        2 
   1  chr1_14803775     HCab    C    A        0      0        2 
   1  chr1_14803775     HPrz    C    A        0      0        2 
   1  chr1_14803775     ZBoe    C    A        0      0        2 
   1  chr1_14803775     ZGre    C    A        0      0        2 
   1  chr1_14803775     ZHar    C    A        0      0        2 
   1  chr1_14803775   Sample    C    A        0      0        2 
   1  chr1_14820769     AAsi    C    A        0      0        2 
   1  chr1_14820769     AKia    C    A        0      0        2 
   1  chr1_14820769     AOna    C    A        0      0        2 
   1  chr1_14820769     ASom    C    A        0      0        2 
   1  chr1_14820769     HCab    C    A        0      0        2 
   1  chr1_14820769     HPrz    C    A        0      0        2 
   1  chr1_14820769     ZBoe    C    A        0      0        2 
   1  chr1_14820769     ZGre    C    A        0      0        2 
   1  chr1_14820769     ZHar    C    A      0.5      1        2 
   1  chr1_14820769   Sample    C    A        0      0        2 
   1  chr1_14820940     AAsi    A    T        0      0        2 
   1  chr1_14820940     AKia    A    T        0      0        2 
   1  chr1_14820940     AOna    A    T        0      0        2 
   1  chr1_14820940     ASom    A    T        1      2        2 
   1  chr1_14820940     HCab    A    T        0      0        2 
   1  chr1_14820940     HPrz    A    T        0      0        2 
   1  chr1_14820940     ZBoe    A    T        0      0        2 
   1  chr1_14820940     ZGre    A    T        0      0        2 
   1  chr1_14820940     ZHar    A    T        0      0        2 
   1  chr1_14820940   Sample    A    T        0      0        2 
   1  chr1_14834510     AAsi    G    C        0      0        2 
   1  chr1_14834510     AKia    G    C        0      0        2 
   1  chr1_14834510     AOna    G    C        0      0        2 
   1  chr1_14834510     ASom    G    C        0      0        2 
   1  chr1_14834510     HCab    G    C        1      2        2 
   1  chr1_14834510     HPrz    G    C        1      2        2 
   1  chr1_14834510     ZBoe    G    C        0      0        2 
   1  chr1_14834510     ZGre    G    C        0      0        2 
   1  chr1_14834510     ZHar    G    C        0      0        2 
   1  chr1_14834510   Sample    G    C        1      2        2 
   1  chr1_14884886     AAsi    G    C        0      0        2 
   1  chr1_14884886     AKia    G    C        0      0        2 
   1  chr1_14884886     AOna    G    C        0      0        2 
   1  chr1_14884886     ASom    G    C        0      0        2 
   1  chr1_14884886     HCab    G    C        1      2        2 
   1  chr1_14884886     HPrz    G    C        1      2        2 
   1  chr1_14884886     ZBoe    G    C        0      0        2 
   1  chr1_14884886     ZGre    G    C        0      0        2 
   1  chr1_14884886     ZHar    G    C        0      0        2 
   1  chr1_14884886   Sample    G    C        1      2        2 
   1  chr1_14908591     AAsi    C    G        0      0        2 
   1  chr1_14908591     AKia    C    G        1      2        2 
   1  chr1_14908591     AOna    C    G        0      0        2 
   1  chr1_14908591     ASom    C    G        0      0        2 
   1  chr1_14908591     HCab    C    G        0      0        2 
   1  chr1_14908591     HPrz    C    G        0      0        2 
   1  chr1_14908591     ZBoe    C    G        0      0        2 
   1  chr1_14908591     ZGre    C    G        0      0        2 
   1  chr1_14908591     ZHar    C    G        0      0        2 
   1  chr1_14908591   Sample    C    G        0      0        2 
   1  chr1_14925265     AAsi    C    A        0      0        2 
   1  chr1_14925265     AKia    C    A        0      0        2 
   1  chr1_14925265     AOna    C    A        0      0        2 
   1  chr1_14925265     ASom    C    A        0      0        2 
   1  chr1_14925265     HCab    C    A        0      0        2 
   1  chr1_14925265     HPrz    C    A        0      0        2 
   1  chr1_14925265     ZBoe    C    A      0.5      1        2 
   1  chr1_14925265     ZGre    C    A        0      0        2 
   1  chr1_14925265     ZHar    C    A        0      0        2 
   1  chr1_14925265   Sample    C    A        0      0        2 
   1  chr1_14949442     AAsi    A    T        0      0        2 
   1  chr1_14949442     AKia    A    T        1      2        2 
   1  chr1_14949442     AOna    A    T        1      2        2 
   1  chr1_14949442     ASom    A    T        0      0        2 
   1  chr1_14949442     HCab    A    T        0      0        2 
   1  chr1_14949442     HPrz    A    T        0      0        2 
   1  chr1_14949442     ZBoe    A    T        0      0        2 
   1  chr1_14949442     ZGre    A    T        0      0        2 
   1  chr1_14949442     ZHar    A    T        0      0        2 
   1  chr1_14949442   Sample    A    T        0      0        2 
   1  chr1_14953667     AAsi    C    G        0      0        2 
   1  chr1_14953667     AKia    C    G        0      0        2 
   1  chr1_14953667     AOna    C    G        0      0        2 
   1  chr1_14953667     ASom    C    G        0      0        2 
   1  chr1_14953667     HCab    C    G        0      0        2 
   1  chr1_14953667     HPrz    C    G        0      0        2 
   1  chr1_14953667     ZBoe    C    G      0.5      1        2 
   1  chr1_14953667     ZGre    C    G        0      0        2 
   1  chr1_14953667     ZHar    C    G        0      0        2 
   1  chr1_14953667   Sample    C    G        0      0        2 
   1  chr1_14961599     AAsi    A    C        0      0        2 
   1  chr1_14961599     AKia    A    C        0      0        2 
   1  chr1_14961599     AOna    A    C        0      0        2 
   1  chr1_14961599     ASom    A    C        0      0        2 
   1  chr1_14961599     HCab    A    C        1      2        2 
   1  chr1_14961599     HPrz    A    C      0.5      1        2 
   1  chr1_14961599     ZBoe    A    C        0      0        2 
   1  chr1_14961599     ZGre    A    C        0      0        2 
   1  chr1_14961599     ZHar    A    C        0      0        2 
   1  chr1_14961599   Sample    A    C        1      2        2 
   1  chr1_14989917     AAsi    A    C        0      0        2 
   1  chr1_14989917     AKia    A    C        0      0        2 
   1  chr1_14989917     AOna    A    C        0      0        2 
   1  chr1_14989917     ASom    A    C        0      0        2 
   1  chr1_14989917     HCab    A    C        0      0        2 
   1  chr1_14989917     HPrz    A    C      0.5      1        2 
   1  chr1_14989917     ZBoe    A    C        0      0        2 
   1  chr1_14989917     ZGre    A    C        0      0        2 
   1  chr1_14989917     ZHar    A    C        0      0        2 
   1  chr1_14989917   Sample    A    C        0      0        2 
   1  chr1_14993368     AAsi    A    C        0      0        2 
   1  chr1_14993368     AKia    A    C        0      0        2 
   1  chr1_14993368     AOna    A    C        0      0        2 
   1  chr1_14993368     ASom    A    C        0      0        2 
   1  chr1_14993368     HCab    A    C        0      0        2 
   1  chr1_14993368     HPrz    A    C        1      2        2 
   1  chr1_14993368     ZBoe    A    C        0      0        2 
   1  chr1_14993368     ZGre    A    C        0      0        2 
   1  chr1_14993368     ZHar    A    C        0      0        2 
   1  chr1_14993368   Sample    A    C        0      0        2 
   1  chr1_14995007     AAsi    A    C        0      0        2 
   1  chr1_14995007     AKia    A    C        1      2        2 
   1  chr1_14995007     AOna    A    C        1      2        2 
   1  chr1_14995007     ASom    A    C        0      0        2 
   1  chr1_14995007     HCab    A    C        0      0        2 
   1  chr1_14995007     HPrz    A    C        0      0        2 
   1  chr1_14995007     ZBoe    A    C        0      0        2 
   1  chr1_14995007     ZGre    A    C        0      0        2 
   1  chr1_14995007     ZHar    A    C        0      0        2 
   1  chr1_14995007   Sample    A    C        0      0        2 
   1  chr1_14997184     AAsi    T    G        0      0        2 
   1  chr1_14997184     AKia    T    G        0      0        2 
   1  chr1_14997184     AOna    T    G        0      0        2 
   1  chr1_14997184     ASom    T    G        0      0        2 
   1  chr1_14997184     HCab    T    G        0      0        2 
   1  chr1_14997184     HPrz    T    G        0      0        2 
   1  chr1_14997184     ZBoe    T    G        0      0        2 
   1  chr1_14997184     ZGre    T    G      0.5      1        2 
   1  chr1_14997184     ZHar    T    G        0      0        2 
   1  chr1_14997184   Sample    T    G        0      0        2 
   1  chr1_15007978     AAsi    A    C        0      0        2 
   1  chr1_15007978     AKia    A    C        0      0        2 
   1  chr1_15007978     AOna    A    C      0.5      1        2 
   1  chr1_15007978     ASom    A    C        0      0        2 
   1  chr1_15007978     HCab    A    C        0      0        2 
   1  chr1_15007978     HPrz    A    C        0      0        2 
   1  chr1_15007978     ZBoe    A    C        0      0        2 
   1  chr1_15007978     ZGre    A    C        0      0        2 
   1  chr1_15007978     ZHar    A    C        0      0        2 
   1  chr1_15007978   Sample    A    C        0      0        2 
   1  chr1_15016608     AAsi    A    C      0.5      1        2 
   1  chr1_15016608     AKia    A    C        0      0        2 
   1  chr1_15016608     AOna    A    C        0      0        2 
   1  chr1_15016608     ASom    A    C        0      0        2 
   1  chr1_15016608     HCab    A    C        0      0        2 
   1  chr1_15016608     HPrz    A    C        0      0        2 
   1  chr1_15016608     ZBoe    A    C        0      0        2 
   1  chr1_15016608     ZGre    A    C        0      0        2 
   1  chr1_15016608     ZHar    A    C        0      0        2 
   1  chr1_15016608   Sample    A    C        0      0        2 
   1  chr1_15021901     AAsi    C    A        0      0        2 
   1  chr1_15021901     AKia    C    A        0      0        2 
   1  chr1_15021901     AOna    C    A        0      0        2 
   1  chr1_15021901     ASom    C    A        0      0        2 
   1  chr1_15021901     HCab    C    A        1      2        2 
   1  chr1_15021901     HPrz    C    A        1      2        2 
   1  chr1_15021901     ZBoe    C    A        0      0        2 
   1  chr1_15021901     ZGre    C    A        0      0        2 
   1  chr1_15021901     ZHar    C    A        0      0        2 
   1  chr1_15021901   Sample    C    A        1      2        2 
   1  chr1_15027732     AAsi    G    C        0      0        2 
   1  chr1_15027732     AKia    G    C        0      0        2 
   1  chr1_15027732     AOna    G    C        0      0        2 
   1  chr1_15027732     ASom    G    C        0      0        2 
   1  chr1_15027732     HCab    G    C        1      2        2 
   1  chr1_15027732     HPrz    G    C        1      2        2 
   1  chr1_15027732     ZBoe    G    C        0      0        2 
   1  chr1_15027732     ZGre    G    C        0      0        2 
   1  chr1_15027732     ZHar    G    C        0      0        2 
   1  chr1_15027732   Sample    G    C        1      2        2 
   1  chr1_15027961     AAsi    T    G        0      0        2 
   1  chr1_15027961     AKia    T    G        0      0        2 
   1  chr1_15027961     AOna    T    G        0      0        2 
   1  chr1_15027961     ASom    T    G        0      0        2 
   1  chr1_15027961     HCab    T    G        1      2        2 
   1  chr1_15027961     HPrz    T    G        1      2        2 
   1  chr1_15027961     ZBoe    T    G        0      0        2 
   1  chr1_15027961     ZGre    T    G        0      0        2 
   1  chr1_15027961     ZHar    T    G        0      0        2 
   1  chr1_15027961   Sample    T    G        1      2        2 
   1  chr1_15052149     AAsi    T    G        0      0        2 
   1  chr1_15052149     AKia    T    G        0      0        2 
   1  chr1_15052149     AOna    T    G        0      0        2 
   1  chr1_15052149     ASom    T    G        0      0        2 
   1  chr1_15052149     HCab    T    G        1      2        2 
   1  chr1_15052149     HPrz    T    G        1      2        2 
   1  chr1_15052149     ZBoe    T    G        0      0        2 
   1  chr1_15052149     ZGre    T    G        0      0        2 
   1  chr1_15052149     ZHar    T    G        0      0        2 
   1  chr1_15052149   Sample    T    G        0      0        2 
   1  chr1_15069738     AAsi    T    G      0.5      1        2 
   1  chr1_15069738     AKia    T    G        0      0        2 
   1  chr1_15069738     AOna    T    G        0      0        2 
   1  chr1_15069738     ASom    T    G        0      0        2 
   1  chr1_15069738     HCab    T    G        0      0        2 
   1  chr1_15069738     HPrz    T    G        0      0        2 
   1  chr1_15069738     ZBoe    T    G        0      0        2 
   1  chr1_15069738     ZGre    T    G        0      0        2 
   1  chr1_15069738     ZHar    T    G        0      0        2 
   1  chr1_15069738   Sample    T    G        0      0        2 
   1  chr1_15095291     AAsi    C    G        0      0        2 
   1  chr1_15095291     AKia    C    G        0      0        2 
   1  chr1_15095291     AOna    C    G        0      0        2 
   1  chr1_15095291     ASom    C    G        0      0        2 
   1  chr1_15095291     HCab    C    G        0      0        2 
   1  chr1_15095291     HPrz    C    G      0.5      1        2 
   1  chr1_15095291     ZBoe    C    G        0      0        2 
   1  chr1_15095291     ZGre    C    G        0      0        2 
   1  chr1_15095291     ZHar    C    G        0      0        2 
   1  chr1_15095291   Sample    C    G        0      0        2 
   1  chr1_15095893     AAsi    C    A        0      0        2 
   1  chr1_15095893     AKia    C    A        0      0        2 
   1  chr1_15095893     AOna    C    A        0      0        2 
   1  chr1_15095893     ASom    C    A        0      0        2 
   1  chr1_15095893     HCab    C    A        0      0        2 
   1  chr1_15095893     HPrz    C    A        0      0        2 
   1  chr1_15095893     ZBoe    C    A        0      0        2 
   1  chr1_15095893     ZGre    C    A      0.5      1        2 
   1  chr1_15095893     ZHar    C    A        0      0        2 
   1  chr1_15095893   Sample    C    A        0      0        2 
   1  chr1_15126078     AAsi    C    G        0      0        2 
   1  chr1_15126078     AKia    C    G        0      0        2 
   1  chr1_15126078     AOna    C    G        0      0        2 
   1  chr1_15126078     ASom    C    G        0      0        2 
   1  chr1_15126078     HCab    C    G        0      0        2 
   1  chr1_15126078     HPrz    C    G        0      0        2 
   1  chr1_15126078     ZBoe    C    G        0      0        2 
   1  chr1_15126078     ZGre    C    G      0.5      1        2 
   1  chr1_15126078     ZHar    C    G        0      0        2 
   1  chr1_15126078   Sample    C    G        0      0        2 
   1  chr1_15134042     AAsi    G    T        0      0        2 
   1  chr1_15134042     AKia    G    T        0      0        2 
   1  chr1_15134042     AOna    G    T        0      0        2 
   1  chr1_15134042     ASom    G    T        0      0        2 
   1  chr1_15134042     HCab    G    T        0      0        2 
   1  chr1_15134042     HPrz    G    T        0      0        2 
   1  chr1_15134042     ZBoe    G    T        0      0        2 
   1  chr1_15134042     ZGre    G    T        0      0        2 
   1  chr1_15134042     ZHar    G    T      0.5      1        2 
   1  chr1_15134042   Sample    G    T        0      0        2 
   1  chr1_15185308     AAsi    T    G        0      0        2 
   1  chr1_15185308     AKia    T    G        0      0        2 
   1  chr1_15185308     AOna    T    G        0      0        2 
   1  chr1_15185308     ASom    T    G        0      0        2 
   1  chr1_15185308     HCab    T    G        0      0        2 
   1  chr1_15185308     HPrz    T    G        0      0        2 
   1  chr1_15185308     ZBoe    T    G        0      0        2 
   1  chr1_15185308     ZGre    T    G      0.5      1        2 
   1  chr1_15185308     ZHar    T    G        0      0        2 
   1  chr1_15185308   Sample    T    G        0      0        2 
   1  chr1_15240854     AAsi    G    T        0      0        2 
   1  chr1_15240854     AKia    G    T        0      0        2 
   1  chr1_15240854     AOna    G    T        0      0        2 
   1  chr1_15240854     ASom    G    T        0      0        2 
   1  chr1_15240854     HCab    G    T        1      2        2 
   1  chr1_15240854     HPrz    G    T        1      2        2 
   1  chr1_15240854     ZBoe    G    T        0      0        2 
   1  chr1_15240854     ZGre    G    T        0      0        2 
   1  chr1_15240854     ZHar    G    T        0      0        2 
   1  chr1_15240854   Sample    G    T        1      2        2 
   1  chr1_15268359     AAsi    C    G        1      2        2 
   1  chr1_15268359     AKia    C    G        1      2        2 
   1  chr1_15268359     AOna    C    G      0.5      1        2 
   1  chr1_15268359     ASom    C    G        1      2        2 
   1  chr1_15268359     HCab    C    G        0      0        2 
   1  chr1_15268359     HPrz    C    G        0      0        2 
   1  chr1_15268359     ZBoe    C    G        0      0        2 
   1  chr1_15268359     ZGre    C    G        0      0        2 
   1  chr1_15268359     ZHar    C    G        0      0        2 
   1  chr1_15268359   Sample    C    G        0      0        2 
   1  chr1_15270854     AAsi    A    T        0      0        2 
   1  chr1_15270854     AKia    A    T        0      0        2 
   1  chr1_15270854     AOna    A    T        0      0        2 
   1  chr1_15270854     ASom    A    T        0      0        2 
   1  chr1_15270854     HCab    A    T      0.5      1        2 
   1  chr1_15270854     HPrz    A    T      0.5      1        2 
   1  chr1_15270854     ZBoe    A    T        0      0        2 
   1  chr1_15270854     ZGre    A    T        0      0        2 
   1  chr1_15270854     ZHar    A    T        0      0        2 
   1  chr1_15270854   Sample    A    T        0      0        2 
   1  chr1_15299363     AAsi    T    A        0      0        2 
   1  chr1_15299363     AKia    T    A        0      0        2 
   1  chr1_15299363     AOna    T    A        0      0        2 
   1  chr1_15299363     ASom    T    A        0      0        2 
   1  chr1_15299363     HCab    T    A        0      0        2 
   1  chr1_15299363     HPrz    T    A        0      0        2 
   1  chr1_15299363     ZBoe    T    A        0      0        2 
   1  chr1_15299363     ZGre    T    A        0      0        2 
   1  chr1_15299363     ZHar    T    A        1      2        2 
   1  chr1_15299363   Sample    T    A        0      0        2 
   1  chr1_15315849     AAsi    T    G        0      0        2 
   1  chr1_15315849     AKia    T    G        0      0        2 
   1  chr1_15315849     AOna    T    G        0      0        2 
   1  chr1_15315849     ASom    T    G        0      0        2 
   1  chr1_15315849     HCab    T    G        0      0        2 
   1  chr1_15315849     HPrz    T    G      0.5      1        2 
   1  chr1_15315849     ZBoe    T    G        0      0        2 
   1  chr1_15315849     ZGre    T    G        0      0        2 
   1  chr1_15315849     ZHar    T    G        0      0        2 
   1  chr1_15315849   Sample    T    G        1      2        2 
   1  chr1_15378741     AAsi    A    T        0      0        2 
   1  chr1_15378741     AKia    A    T        1      2        2 
   1  chr1_15378741     AOna    A    T        0      0        2 
   1  chr1_15378741     ASom    A    T        0      0        2 
   1  chr1_15378741     HCab    A    T        0      0        2 
   1  chr1_15378741     HPrz    A    T        0      0        2 
   1  chr1_15378741     ZBoe    A    T        0      0        2 
   1  chr1_15378741     ZGre    A    T        0      0        2 
   1  chr1_15378741     ZHar    A    T        0      0        2 
   1  chr1_15378741   Sample    A    T        0      0        2 
   1  chr1_15387004     AAsi    C    A        0      0        2 
   1  chr1_15387004     AKia    C    A        0      0        2 
   1  chr1_15387004     AOna    C    A        0      0        2 
   1  chr1_15387004     ASom    C    A        0      0        2 
   1  chr1_15387004     HCab    C    A        1      2        2 
   1  chr1_15387004     HPrz    C    A        1      2        2 
   1  chr1_15387004     ZBoe    C    A        0      0        2 
   1  chr1_15387004     ZGre    C    A        0      0        2 
   1  chr1_15387004     ZHar    C    A        0      0        2 
   1  chr1_15387004   Sample    C    A        1      2        2 
   1  chr1_15406519     AAsi    G    C        0      0        2 
   1  chr1_15406519     AKia    G    C        0      0        2 
   1  chr1_15406519     AOna    G    C        0      0        2 
   1  chr1_15406519     ASom    G    C        0      0        2 
   1  chr1_15406519     HCab    G    C        1      2        2 
   1  chr1_15406519     HPrz    G    C        1      2        2 
   1  chr1_15406519     ZBoe    G    C        0      0        2 
   1  chr1_15406519     ZGre    G    C        0      0        2 
   1  chr1_15406519     ZHar    G    C        0      0        2 
   1  chr1_15406519   Sample    G    C        1      2        2 
   1  chr1_15407949     AAsi    T    A        0      0        2 
   1  chr1_15407949     AKia    T    A        0      0        2 
   1  chr1_15407949     AOna    T    A        0      0        2 
   1  chr1_15407949     ASom    T    A      0.5      1        2 
   1  chr1_15407949     HCab    T    A        0      0        2 
   1  chr1_15407949     HPrz    T    A        0      0        2 
   1  chr1_15407949     ZBoe    T    A        0      0        2 
   1  chr1_15407949     ZGre    T    A        0      0        2 
   1  chr1_15407949     ZHar    T    A        0      0        2 
   1  chr1_15407949   Sample    T    A        0      0        2 
   1  chr1_15410917     AAsi    A    C        0      0        2 
   1  chr1_15410917     AKia    A    C        0      0        2 
   1  chr1_15410917     AOna    A    C        0      0        2 
   1  chr1_15410917     ASom    A    C        0      0        2 
   1  chr1_15410917     HCab    A    C        1      2        2 
   1  chr1_15410917     HPrz    A    C        1      2        2 
   1  chr1_15410917     ZBoe    A    C        0      0        2 
   1  chr1_15410917     ZGre    A    C        0      0        2 
   1  chr1_15410917     ZHar    A    C        0      0        2 
   1  chr1_15410917   Sample    A    C        1      2        2 
   1  chr1_15419438     AAsi    T    G        0      0        2 
   1  chr1_15419438     AKia    T    G        0      0        2 
   1  chr1_15419438     AOna    T    G        0      0        2 
   1  chr1_15419438     ASom    T    G        0      0        2 
   1  chr1_15419438     HCab    T    G        0      0        2 
   1  chr1_15419438     HPrz    T    G        0      0        2 
   1  chr1_15419438     ZBoe    T    G        0      0        2 
   1  chr1_15419438     ZGre    T    G        1      2        2 
   1  chr1_15419438     ZHar    T    G        0      0        2 
   1  chr1_15419438   Sample    T    G        0      0        2 
   1  chr1_15422444     AAsi    A    C        0      0        2 
   1  chr1_15422444     AKia    A    C        0      0        2 
   1  chr1_15422444     AOna    A    C        0      0        2 
   1  chr1_15422444     ASom    A    C        0      0        2 
   1  chr1_15422444     HCab    A    C        1      2        2 
   1  chr1_15422444     HPrz    A    C        1      2        2 
   1  chr1_15422444     ZBoe    A    C        0      0        2 
   1  chr1_15422444     ZGre    A    C        0      0        2 
   1  chr1_15422444     ZHar    A    C        0      0        2 
   1  chr1_15422444   Sample    A    C        1      2        2 
   1  chr1_15428852     AAsi    A    T        0      0        2 
   1  chr1_15428852     AKia    A    T        0      0        2 
   1  chr1_15428852     AOna    A    T        0      0        2 
   1  chr1_15428852     ASom    A    T        0      0        2 
   1  chr1_15428852     HCab    A    T        0      0        2 
   1  chr1_15428852     HPrz    A    T        0      0        2 
   1  chr1_15428852     ZBoe    A    T        0      0        2 
   1  chr1_15428852     ZGre    A    T        1      2        2 
   1  chr1_15428852     ZHar    A    T        0      0        2 
   1  chr1_15428852   Sample    A    T        0      0        2 
   1  chr1_15467002     AAsi    A    T        0      0        2 
   1  chr1_15467002     AKia    A    T        0      0        2 
   1  chr1_15467002     AOna    A    T        0      0        2 
   1  chr1_15467002     ASom    A    T        0      0        2 
   1  chr1_15467002     HCab    A    T        0      0        2 
   1  chr1_15467002     HPrz    A    T        0      0        2 
   1  chr1_15467002     ZBoe    A    T        0      0        2 
   1  chr1_15467002     ZGre    A    T        0      0        2 
   1  chr1_15467002     ZHar    A    T      0.5      1        2 
   1  chr1_15467002   Sample    A    T        0      0        2 
   1  chr1_15477157     AAsi    G    T        0      0        2 
   1  chr1_15477157     AKia    G    T        0      0        2 
   1  chr1_15477157     AOna    G    T        0      0        2 
   1  chr1_15477157     ASom    G    T        0      0        2 
   1  chr1_15477157     HCab    G    T        1      2        2 
   1  chr1_15477157     HPrz    G    T        1      2        2 
   1  chr1_15477157     ZBoe    G    T        0      0        2 
   1  chr1_15477157     ZGre    G    T        0      0        2 
   1  chr1_15477157     ZHar    G    T        0      0        2 
   1  chr1_15477157   Sample    G    T        1      2        2 
   1  chr1_15499515     AAsi    A    C        0      0        2 
   1  chr1_15499515     AKia    A    C        0      0        2 
   1  chr1_15499515     AOna    A    C        0      0        2 
   1  chr1_15499515     ASom    A    C        0      0        2 
   1  chr1_15499515     HCab    A    C        0      0        2 
   1  chr1_15499515     HPrz    A    C        0      0        2 
   1  chr1_15499515     ZBoe    A    C        0      0        2 
   1  chr1_15499515     ZGre    A    C        0      0        2 
   1  chr1_15499515     ZHar    A    C      0.5      1        2 
   1  chr1_15499515   Sample    A    C        0      0        2 
   1  chr1_15519508     AAsi    T    A        0      0        2 
   1  chr1_15519508     AKia    T    A        0      0        2 
   1  chr1_15519508     AOna    T    A        0      0        2 
   1  chr1_15519508     ASom    T    A        0      0        2 
   1  chr1_15519508     HCab    T    A        1      2        2 
   1  chr1_15519508     HPrz    T    A        1      2        2 
   1  chr1_15519508     ZBoe    T    A        0      0        2 
   1  chr1_15519508     ZGre    T    A        0      0        2 
   1  chr1_15519508     ZHar    T    A        0      0        2 
   1  chr1_15519508   Sample    T    A        1      2        2 
   1  chr1_15521914     AAsi    G    T        0      0        2 
   1  chr1_15521914     AKia    G    T        1      2        2 
   1  chr1_15521914     AOna    G    T        0      0        2 
   1  chr1_15521914     ASom    G    T        0      0        2 
   1  chr1_15521914     HCab    G    T        0      0        2 
   1  chr1_15521914     HPrz    G    T        0      0        2 
   1  chr1_15521914     ZBoe    G    T        0      0        2 
   1  chr1_15521914     ZGre    G    T        0      0        2 
   1  chr1_15521914     ZHar    G    T        0      0        2 
   1  chr1_15521914   Sample    G    T        0      0        2 
   1  chr1_15526334     AAsi    T    A        0      0        2 
   1  chr1_15526334     AKia    T    A        0      0        2 
   1  chr1_15526334     AOna    T    A        0      0        2 
   1  chr1_15526334     ASom    T    A        0      0        2 
   1  chr1_15526334     HCab    T    A        0      0        2 
   1  chr1_15526334     HPrz    T    A        0      0        2 
   1  chr1_15526334     ZBoe    T    A      0.5      1        2 
   1  chr1_15526334     ZGre    T    A        0      0        2 
   1  chr1_15526334     ZHar    T    A        0      0        2 
   1  chr1_15526334   Sample    T    A        0      0        2 
   1  chr1_15534511     AAsi    T    G        0      0        2 
   1  chr1_15534511     AKia    T    G        0      0        2 
   1  chr1_15534511     AOna    T    G      0.5      1        2 
   1  chr1_15534511     ASom    T    G        0      0        2 
   1  chr1_15534511     HCab    T    G        0      0        2 
   1  chr1_15534511     HPrz    T    G        0      0        2 
   1  chr1_15534511     ZBoe    T    G        0      0        2 
   1  chr1_15534511     ZGre    T    G        0      0        2 
   1  chr1_15534511     ZHar    T    G        0      0        2 
   1  chr1_15534511   Sample    T    G        0      0        2 
   1  chr1_15575657     AAsi    A    C        0      0        2 
   1  chr1_15575657     AKia    A    C        0      0        2 
   1  chr1_15575657     AOna    A    C        0      0        2 
   1  chr1_15575657     ASom    A    C        1      2        2 
   1  chr1_15575657     HCab    A    C        0      0        2 
   1  chr1_15575657     HPrz    A    C        0      0        2 
   1  chr1_15575657     ZBoe    A    C        0      0        2 
   1  chr1_15575657     ZGre    A    C        0      0        2 
   1  chr1_15575657     ZHar    A    C        0      0        2 
   1  chr1_15575657   Sample    A    C        0      0        2 
   1  chr1_15590843     AAsi    T    G        0      0        2 
   1  chr1_15590843     AKia    T    G        0      0        2 
   1  chr1_15590843     AOna    T    G        0      0        2 
   1  chr1_15590843     ASom    T    G        0      0        2 
   1  chr1_15590843     HCab    T    G        0      0        2 
   1  chr1_15590843     HPrz    T    G        0      0        2 
   1  chr1_15590843     ZBoe    T    G      0.5      1        2 
   1  chr1_15590843     ZGre    T    G        0      0        2 
   1  chr1_15590843     ZHar    T    G        0      0        2 
   1  chr1_15590843   Sample    T    G        0      0        2 
   1  chr1_15591547     AAsi    G    T        0      0        2 
   1  chr1_15591547     AKia    G    T        0      0        2 
   1  chr1_15591547     AOna    G    T        0      0        2 
   1  chr1_15591547     ASom    G    T        0      0        2 
   1  chr1_15591547     HCab    G    T        0      0        2 
   1  chr1_15591547     HPrz    G    T        0      0        2 
   1  chr1_15591547     ZBoe    G    T      0.5      1        2 
   1  chr1_15591547     ZGre    G    T        0      0        2 
   1  chr1_15591547     ZHar    G    T        0      0        2 
   1  chr1_15591547   Sample    G    T        0      0        2 
   1  chr1_15592605     AAsi    A    T        1      2        2 
   1  chr1_15592605     AKia    A    T        0      0        2 
   1  chr1_15592605     AOna    A    T      0.5      1        2 
   1  chr1_15592605     ASom    A    T        1      2        2 
   1  chr1_15592605     HCab    A    T        0      0        2 
   1  chr1_15592605     HPrz    A    T        0      0        2 
   1  chr1_15592605     ZBoe    A    T        0      0        2 
   1  chr1_15592605     ZGre    A    T        0      0        2 
   1  chr1_15592605     ZHar    A    T        0      0        2 
   1  chr1_15592605   Sample    A    T        0      0        2 
   1  chr1_15595949     AAsi    T    G        0      0        2 
   1  chr1_15595949     AKia    T    G        0      0        2 
   1  chr1_15595949     AOna    T    G        0      0        2 
   1  chr1_15595949     ASom    T    G        0      0        2 
   1  chr1_15595949     HCab    T    G        1      2        2 
   1  chr1_15595949     HPrz    T    G        1      2        2 
   1  chr1_15595949     ZBoe    T    G        0      0        2 
   1  chr1_15595949     ZGre    T    G        0      0        2 
   1  chr1_15595949     ZHar    T    G        0      0        2 
   1  chr1_15595949   Sample    T    G        1      2        2 
   1  chr1_15618072     AAsi    C    G        0      0        2 
   1  chr1_15618072     AKia    C    G        1      2        2 
   1  chr1_15618072     AOna    C    G        0      0        2 
   1  chr1_15618072     ASom    C    G        0      0        2 
   1  chr1_15618072     HCab    C    G        0      0        2 
   1  chr1_15618072     HPrz    C    G        0      0        2 
   1  chr1_15618072     ZBoe    C    G        0      0        2 
   1  chr1_15618072     ZGre    C    G        0      0        2 
   1  chr1_15618072     ZHar    C    G        0      0        2 
   1  chr1_15618072   Sample    C    G        0      0        2 
   1  chr1_15621614     AAsi    C    A        0      0        2 
   1  chr1_15621614     AKia    C    A        0      0        2 
   1  chr1_15621614     AOna    C    A        0      0        2 
   1  chr1_15621614     ASom    C    A        0      0        2 
   1  chr1_15621614     HCab    C    A        0      0        2 
   1  chr1_15621614     HPrz    C    A        0      0        2 
   1  chr1_15621614     ZBoe    C    A        1      2        2 
   1  chr1_15621614     ZGre    C    A        0      0        2 
   1  chr1_15621614     ZHar    C    A        0      0        2 
   1  chr1_15621614   Sample    C    A        0      0        2 
   1  chr1_15636013     AAsi    C    G        0      0        2 
   1  chr1_15636013     AKia    C    G        0      0        2 
   1  chr1_15636013     AOna    C    G        0      0        2 
   1  chr1_15636013     ASom    C    G        0      0        2 
   1  chr1_15636013     HCab    C    G        1      2        2 
   1  chr1_15636013     HPrz    C    G        1      2        2 
   1  chr1_15636013     ZBoe    C    G        0      0        2 
   1  chr1_15636013     ZGre    C    G        0      0        2 
   1  chr1_15636013     ZHar    C    G        0      0        2 
   1  chr1_15636013   Sample    C    G        1      2        2 
   1  chr1_15668521     AAsi    C    G        0      0        2 
   1  chr1_15668521     AKia    C    G        0      0        2 
   1  chr1_15668521     AOna    C    G        0      0        2 
   1  chr1_15668521     ASom    C    G        1      2        2 
   1  chr1_15668521     HCab    C    G        0      0        2 
   1  chr1_15668521     HPrz    C    G        0      0        2 
   1  chr1_15668521     ZBoe    C    G        0      0        2 
   1  chr1_15668521     ZGre    C    G        0      0        2 
   1  chr1_15668521     ZHar    C    G        0      0        2 
   1  chr1_15668521   Sample    C    G        0      0        2 
   1  chr1_15672163     AAsi    C    A        0      0        2 
   1  chr1_15672163     AKia    C    A        0      0        2 
   1  chr1_15672163     AOna    C    A        0      0        2 
   1  chr1_15672163     ASom    C    A        0      0        2 
   1  chr1_15672163     HCab    C    A      0.5      1        2 
   1  chr1_15672163     HPrz    C    A        0      0        2 
   1  chr1_15672163     ZBoe    C    A        0      0        2 
   1  chr1_15672163     ZGre    C    A        0      0        2 
   1  chr1_15672163     ZHar    C    A        0      0        2 
   1  chr1_15672163   Sample    C    A        0      0        2 
   1  chr1_15675722     AAsi    A    T        0      0        2 
   1  chr1_15675722     AKia    A    T        0      0        2 
   1  chr1_15675722     AOna    A    T        0      0        2 
   1  chr1_15675722     ASom    A    T        0      0        2 
   1  chr1_15675722     HCab    A    T        1      2        2 
   1  chr1_15675722     HPrz    A    T        1      2        2 
   1  chr1_15675722     ZBoe    A    T        0      0        2 
   1  chr1_15675722     ZGre    A    T        0      0        2 
   1  chr1_15675722     ZHar    A    T        0      0        2 
   1  chr1_15675722   Sample    A    T        1      2        2 
   1  chr1_15693636     AAsi    A    C        0      0        2 
   1  chr1_15693636     AKia    A    C        0      0        2 
   1  chr1_15693636     AOna    A    C        0      0        2 
   1  chr1_15693636     ASom    A    C        0      0        2 
   1  chr1_15693636     HCab    A    C        1      2        2 
   1  chr1_15693636     HPrz    A    C        1      2        2 
   1  chr1_15693636     ZBoe    A    C        0      0        2 
   1  chr1_15693636     ZGre    A    C        0      0        2 
   1  chr1_15693636     ZHar    A    C        0      0        2 
   1  chr1_15693636   Sample    A    C        1      2        2 
   1  chr1_15703621     AAsi    T    G        0      0        2 
   1  chr1_15703621     AKia    T    G        0      0        2 
   1  chr1_15703621     AOna    T    G        0      0        2 
   1  chr1_15703621     ASom    T    G        0      0        2 
   1  chr1_15703621     HCab    T    G        1      2        2 
   1  chr1_15703621     HPrz    T    G        1      2        2 
   1  chr1_15703621     ZBoe    T    G        0      0        2 
   1  chr1_15703621     ZGre    T    G        0      0        2 
   1  chr1_15703621     ZHar    T    G        0      0        2 
   1  chr1_15703621   Sample    T    G        1      2        2 
   1  chr1_15716177     AAsi    A    C        0      0        2 
   1  chr1_15716177     AKia    A    C        0      0        2 
   1  chr1_15716177     AOna    A    C        0      0        2 
   1  chr1_15716177     ASom    A    C        1      2        2 
   1  chr1_15716177     HCab    A    C        0      0        2 
   1  chr1_15716177     HPrz    A    C        0      0        2 
   1  chr1_15716177     ZBoe    A    C        0      0        2 
   1  chr1_15716177     ZGre    A    C        0      0        2 
   1  chr1_15716177     ZHar    A    C        0      0        2 
   1  chr1_15716177   Sample    A    C        0      0        2 
   1  chr1_15719152     AAsi    C    A        0      0        2 
   1  chr1_15719152     AKia    C    A        0      0        2 
   1  chr1_15719152     AOna    C    A        0      0        2 
   1  chr1_15719152     ASom    C    A        0      0        2 
   1  chr1_15719152     HCab    C    A        1      2        2 
   1  chr1_15719152     HPrz    C    A        1      2        2 
   1  chr1_15719152     ZBoe    C    A        0      0        2 
   1  chr1_15719152     ZGre    C    A        0      0        2 
   1  chr1_15719152     ZHar    C    A        0      0        2 
   1  chr1_15719152   Sample    C    A        1      2        2 
   1  chr1_15728191     AAsi    T    A        0      0        2 
   1  chr1_15728191     AKia    T    A        0      0        2 
   1  chr1_15728191     AOna    T    A        0      0        2 
   1  chr1_15728191     ASom    T    A        0      0        2 
   1  chr1_15728191     HCab    T    A      0.5      1        2 
   1  chr1_15728191     HPrz    T    A        0      0        2 
   1  chr1_15728191     ZBoe    T    A        0      0        2 
   1  chr1_15728191     ZGre    T    A        0      0        2 
   1  chr1_15728191     ZHar    T    A        0      0        2 
   1  chr1_15728191   Sample    T    A        0      0        2 
   1  chr1_15740243     AAsi    G    C        0      0        2 
   1  chr1_15740243     AKia    G    C      0.5      1        2 
   1  chr1_15740243     AOna    G    C        1      2        2 
   1  chr1_15740243     ASom    G    C        0      0        2 
   1  chr1_15740243     HCab    G    C        0      0        2 
   1  chr1_15740243     HPrz    G    C        0      0        2 
   1  chr1_15740243     ZBoe    G    C        0      0        2 
   1  chr1_15740243     ZGre    G    C        0      0        2 
   1  chr1_15740243     ZHar    G    C        0      0        2 
   1  chr1_15740243   Sample    G    C        0      0        2 
   1  chr1_15772964     AAsi    G    C        0      0        2 
   1  chr1_15772964     AKia    G    C        0      0        2 
   1  chr1_15772964     AOna    G    C        0      0        2 
   1  chr1_15772964     ASom    G    C        0      0        2 
   1  chr1_15772964     HCab    G    C        1      2        2 
   1  chr1_15772964     HPrz    G    C        1      2        2 
   1  chr1_15772964     ZBoe    G    C        0      0        2 
   1  chr1_15772964     ZGre    G    C        0      0        2 
   1  chr1_15772964     ZHar    G    C        0      0        2 
   1  chr1_15772964   Sample    G    C        1      2        2 
   1  chr1_15779615     AAsi    G    C        0      0        2 
   1  chr1_15779615     AKia    G    C        0      0        2 
   1  chr1_15779615     AOna    G    C        0      0        2 
   1  chr1_15779615     ASom    G    C        0      0        2 
   1  chr1_15779615     HCab    G    C        0      0        2 
   1  chr1_15779615     HPrz    G    C        0      0        2 
   1  chr1_15779615     ZBoe    G    C        0      0        2 
   1  chr1_15779615     ZGre    G    C        0      0        2 
   1  chr1_15779615     ZHar    G    C        1      2        2 
   1  chr1_15779615   Sample    G    C        0      0        2 
   1  chr1_15791094     AAsi    T    G        0      0        2 
   1  chr1_15791094     AKia    T    G        0      0        2 
   1  chr1_15791094     AOna    T    G        0      0        2 
   1  chr1_15791094     ASom    T    G        0      0        2 
   1  chr1_15791094     HCab    T    G        0      0        2 
   1  chr1_15791094     HPrz    T    G      0.5      1        2 
   1  chr1_15791094     ZBoe    T    G        0      0        2 
   1  chr1_15791094     ZGre    T    G        0      0        2 
   1  chr1_15791094     ZHar    T    G        0      0        2 
   1  chr1_15791094   Sample    T    G        0      0        2 
   1  chr1_15796531     AAsi    T    G        0      0        2 
   1  chr1_15796531     AKia    T    G        0      0        2 
   1  chr1_15796531     AOna    T    G        0      0        2 
   1  chr1_15796531     ASom    T    G        0      0        2 
   1  chr1_15796531     HCab    T    G        1      2        2 
   1  chr1_15796531     HPrz    T    G        1      2        2 
   1  chr1_15796531     ZBoe    T    G        0      0        2 
   1  chr1_15796531     ZGre    T    G        0      0        2 
   1  chr1_15796531     ZHar    T    G        0      0        2 
   1  chr1_15796531   Sample    T    G        0      0        2 
   1  chr1_15807270     AAsi    G    T        0      0        2 
   1  chr1_15807270     AKia    G    T        0      0        2 
   1  chr1_15807270     AOna    G    T      0.5      1        2 
   1  chr1_15807270     ASom    G    T        0      0        2 
   1  chr1_15807270     HCab    G    T        0      0        2 
   1  chr1_15807270     HPrz    G    T        0      0        2 
   1  chr1_15807270     ZBoe    G    T        0      0        2 
   1  chr1_15807270     ZGre    G    T        0      0        2 
   1  chr1_15807270     ZHar    G    T        0      0        2 
   1  chr1_15807270   Sample    G    T        0      0        2 
   1  chr1_15818852     AAsi    A    C        0      0        2 
   1  chr1_15818852     AKia    A    C        0      0        2 
   1  chr1_15818852     AOna    A    C        0      0        2 
   1  chr1_15818852     ASom    A    C        0      0        2 
   1  chr1_15818852     HCab    A    C        1      2        2 
   1  chr1_15818852     HPrz    A    C        1      2        2 
   1  chr1_15818852     ZBoe    A    C        0      0        2 
   1  chr1_15818852     ZGre    A    C        0      0        2 
   1  chr1_15818852     ZHar    A    C        0      0        2 
   1  chr1_15818852   Sample    A    C        1      2        2 
   1  chr1_15820180     AAsi    C    G        0      0        2 
   1  chr1_15820180     AKia    C    G        0      0        2 
   1  chr1_15820180     AOna    C    G        0      0        2 
   1  chr1_15820180     ASom    C    G        0      0        2 
   1  chr1_15820180     HCab    C    G        0      0        2 
   1  chr1_15820180     HPrz    C    G        0      0        2 
   1  chr1_15820180     ZBoe    C    G        0      0        2 
   1  chr1_15820180     ZGre    C    G        0      0        2 
   1  chr1_15820180     ZHar    C    G        1      2        2 
   1  chr1_15820180   Sample    C    G        0      0        2 
   1  chr1_15836488     AAsi    C    G        0      0        2 
   1  chr1_15836488     AKia    C    G        0      0        2 
   1  chr1_15836488     AOna    C    G        0      0        2 
   1  chr1_15836488     ASom    C    G        0      0        2 
   1  chr1_15836488     HCab    C    G        1      2        2 
   1  chr1_15836488     HPrz    C    G        1      2        2 
   1  chr1_15836488     ZBoe    C    G        0      0        2 
   1  chr1_15836488     ZGre    C    G        0      0        2 
   1  chr1_15836488     ZHar    C    G        0      0        2 
   1  chr1_15836488   Sample    C    G        1      2        2 
   1  chr1_15856396     AAsi    T    A        1      2        2 
   1  chr1_15856396     AKia    T    A        0      0        2 
   1  chr1_15856396     AOna    T    A        0      0        2 
   1  chr1_15856396     ASom    T    A        1      2        2 
   1  chr1_15856396     HCab    T    A        0      0        2 
   1  chr1_15856396     HPrz    T    A        0      0        2 
   1  chr1_15856396     ZBoe    T    A        0      0        2 
   1  chr1_15856396     ZGre    T    A        0      0        2 
   1  chr1_15856396     ZHar    T    A        0      0        2 
   1  chr1_15856396   Sample    T    A        0      0        2 
   1  chr1_15858365     AAsi    T    A        0      0        2 
   1  chr1_15858365     AKia    T    A        0      0        2 
   1  chr1_15858365     AOna    T    A        0      0        2 
   1  chr1_15858365     ASom    T    A        0      0        2 
   1  chr1_15858365     HCab    T    A        1      2        2 
   1  chr1_15858365     HPrz    T    A        1      2        2 
   1  chr1_15858365     ZBoe    T    A        0      0        2 
   1  chr1_15858365     ZGre    T    A        0      0        2 
   1  chr1_15858365     ZHar    T    A        0      0        2 
   1  chr1_15858365   Sample    T    A        1      2        2 
   1  chr1_15877222     AAsi    G    C        0      0        2 
   1  chr1_15877222     AKia    G    C        0      0        2 
   1  chr1_15877222     AOna    G    C        0      0        2 
   1  chr1_15877222     ASom    G    C        0      0        2 
   1  chr1_15877222     HCab    G    C        1      2        2 
   1  chr1_15877222     HPrz    G    C        1      2        2 
   1  chr1_15877222     ZBoe    G    C        0      0        2 
   1  chr1_15877222     ZGre    G    C        0      0        2 
   1  chr1_15877222     ZHar    G    C        0      0        2 
   1  chr1_15877222   Sample    G    C        1      2        2 
   1  chr1_15889498     AAsi    C    G        0      0        2 
   1  chr1_15889498     AKia    C    G        0      0        2 
   1  chr1_15889498     AOna    C    G        0      0        2 
   1  chr1_15889498     ASom    C    G        0      0        2 
   1  chr1_15889498     HCab    C    G        1      2        2 
   1  chr1_15889498     HPrz    C    G        1      2        2 
   1  chr1_15889498     ZBoe    C    G        0      0        2 
   1  chr1_15889498     ZGre    C    G        0      0        2 
   1  chr1_15889498     ZHar    C    G        0      0        2 
   1  chr1_15889498   Sample    C    G        1      2        2 
   1  chr1_15907044     AAsi    C    G        0      0        2 
   1  chr1_15907044     AKia    C    G        0      0        2 
   1  chr1_15907044     AOna    C    G        0      0        2 
   1  chr1_15907044     ASom    C    G        0      0        2 
   1  chr1_15907044     HCab    C    G      0.5      1        2 
   1  chr1_15907044     HPrz    C    G        0      0        2 
   1  chr1_15907044     ZBoe    C    G        0      0        2 
   1  chr1_15907044     ZGre    C    G        0      0        2 
   1  chr1_15907044     ZHar    C    G        0      0        2 
   1  chr1_15907044   Sample    C    G        1      2        2 
   1  chr1_15915981     AAsi    G    T        0      0        2 
   1  chr1_15915981     AKia    G    T        0      0        2 
   1  chr1_15915981     AOna    G    T        0      0        2 
   1  chr1_15915981     ASom    G    T        0      0        2 
   1  chr1_15915981     HCab    G    T        1      2        2 
   1  chr1_15915981     HPrz    G    T        1      2        2 
   1  chr1_15915981     ZBoe    G    T        0      0        2 
   1  chr1_15915981     ZGre    G    T        0      0        2 
   1  chr1_15915981     ZHar    G    T        0      0        2 
   1  chr1_15915981   Sample    G    T        1      2        2 
   1  chr1_15921892     AAsi    T    G        0      0        2 
   1  chr1_15921892     AKia    T    G        0      0        2 
   1  chr1_15921892     AOna    T    G        0      0        2 
   1  chr1_15921892     ASom    T    G        0      0        2 
   1  chr1_15921892     HCab    T    G      0.5      1        2 
   1  chr1_15921892     HPrz    T    G        1      2        2 
   1  chr1_15921892     ZBoe    T    G        0      0        2 
   1  chr1_15921892     ZGre    T    G        0      0        2 
   1  chr1_15921892     ZHar    T    G        0      0        2 
   1  chr1_15921892   Sample    T    G        0      0        2 
   1  chr1_15936418     AAsi    C    A        0      0        2 
   1  chr1_15936418     AKia    C    A        0      0        2 
   1  chr1_15936418     AOna    C    A        0      0        2 
   1  chr1_15936418     ASom    C    A        0      0        2 
   1  chr1_15936418     HCab    C    A        0      0        2 
   1  chr1_15936418     HPrz    C    A      0.5      1        2 
   1  chr1_15936418     ZBoe    C    A        0      0        2 
   1  chr1_15936418     ZGre    C    A        0      0        2 
   1  chr1_15936418     ZHar    C    A        0      0        2 
   1  chr1_15936418   Sample    C    A        0      0        2 
   1  chr1_15949771     AAsi    G    C        0      0        2 
   1  chr1_15949771     AKia    G    C        0      0        2 
   1  chr1_15949771     AOna    G    C        0      0        2 
   1  chr1_15949771     ASom    G    C        0      0        2 
   1  chr1_15949771     HCab    G    C        1      2        2 
   1  chr1_15949771     HPrz    G    C        1      2        2 
   1  chr1_15949771     ZBoe    G    C        0      0        2 
   1  chr1_15949771     ZGre    G    C        0      0        2 
   1  chr1_15949771     ZHar    G    C        0      0        2 
   1  chr1_15949771   Sample    G    C        1      2        2 
   1  chr1_15951894     AAsi    G    C        0      0        2 
   1  chr1_15951894     AKia    G    C        0      0        2 
   1  chr1_15951894     AOna    G    C        0      0        2 
   1  chr1_15951894     ASom    G    C        0      0        2 
   1  chr1_15951894     HCab    G    C        0      0        2 
   1  chr1_15951894     HPrz    G    C        0      0        2 
   1  chr1_15951894     ZBoe    G    C      0.5      1        2 
   1  chr1_15951894     ZGre    G    C        0      0        2 
   1  chr1_15951894     ZHar    G    C        0      0        2 
   1  chr1_15951894   Sample    G    C        0      0        2 
   1  chr1_15969609     AAsi    G    C        0      0        2 
   1  chr1_15969609     AKia    G    C        0      0        2 
   1  chr1_15969609     AOna    G    C        0      0        2 
   1  chr1_15969609     ASom    G    C        0      0        2 
   1  chr1_15969609     HCab    G    C        1      2        2 
   1  chr1_15969609     HPrz    G    C        1      2        2 
   1  chr1_15969609     ZBoe    G    C        0      0        2 
   1  chr1_15969609     ZGre    G    C        0      0        2 
   1  chr1_15969609     ZHar    G    C        0      0        2 
   1  chr1_15969609   Sample    G    C        1      2        2 
   1  chr1_15974402     AAsi    T    G        0      0        2 
   1  chr1_15974402     AKia    T    G        0      0        2 
   1  chr1_15974402     AOna    T    G        0      0        2 
   1  chr1_15974402     ASom    T    G        0      0        2 
   1  chr1_15974402     HCab    T    G        1      2        2 
   1  chr1_15974402     HPrz    T    G        1      2        2 
   1  chr1_15974402     ZBoe    T    G        0      0        2 
   1  chr1_15974402     ZGre    T    G        0      0        2 
   1  chr1_15974402     ZHar    T    G        0      0        2 
   1  chr1_15974402   Sample    T    G        1      2        2 
   1  chr1_16021167     AAsi    A    T        0      0        2 
   1  chr1_16021167     AKia    A    T        0      0        2 
   1  chr1_16021167     AOna    A    T        0      0        2 
   1  chr1_16021167     ASom    A    T        0      0        2 
   1  chr1_16021167     HCab    A    T        0      0        2 
   1  chr1_16021167     HPrz    A    T        0      0        2 
   1  chr1_16021167     ZBoe    A    T        0      0        2 
   1  chr1_16021167     ZGre    A    T        0      0        2 
   1  chr1_16021167     ZHar    A    T      0.5      1        2 
   1  chr1_16021167   Sample    A    T        0      0        2 
   1  chr1_16022086     AAsi    G    T        1      2        2 
   1  chr1_16022086     AKia    G    T        0      0        2 
   1  chr1_16022086     AOna    G    T        0      0        2 
   1  chr1_16022086     ASom    G    T        1      2        2 
   1  chr1_16022086     HCab    G    T        0      0        2 
   1  chr1_16022086     HPrz    G    T        0      0        2 
   1  chr1_16022086     ZBoe    G    T        0      0        2 
   1  chr1_16022086     ZGre    G    T        0      0        2 
   1  chr1_16022086     ZHar    G    T        0      0        2 
   1  chr1_16022086   Sample    G    T        0      0        2 
   1  chr1_16044505     AAsi    G    T        0      0        2 
   1  chr1_16044505     AKia    G    T        0      0        2 
   1  chr1_16044505     AOna    G    T        0      0        2 
   1  chr1_16044505     ASom    G    T        0      0        2 
   1  chr1_16044505     HCab    G    T        1      2        2 
   1  chr1_16044505     HPrz    G    T        1      2        2 
   1  chr1_16044505     ZBoe    G    T        0      0        2 
   1  chr1_16044505     ZGre    G    T        0      0        2 
   1  chr1_16044505     ZHar    G    T        0      0        2 
   1  chr1_16044505   Sample    G    T        1      2        2 
   1  chr1_16044588     AAsi    G    T        0      0        2 
   1  chr1_16044588     AKia    G    T        0      0        2 
   1  chr1_16044588     AOna    G    T        0      0        2 
   1  chr1_16044588     ASom    G    T        0      0        2 
   1  chr1_16044588     HCab    G    T        1      2        2 
   1  chr1_16044588     HPrz    G    T        1      2        2 
   1  chr1_16044588     ZBoe    G    T        0      0        2 
   1  chr1_16044588     ZGre    G    T        0      0        2 
   1  chr1_16044588     ZHar    G    T        0      0        2 
   1  chr1_16044588   Sample    G    T        1      2        2 
   1  chr1_16051110     AAsi    T    G        0      0        2 
   1  chr1_16051110     AKia    T    G        0      0        2 
   1  chr1_16051110     AOna    T    G        0      0        2 
   1  chr1_16051110     ASom    T    G        0      0        2 
   1  chr1_16051110     HCab    T    G      0.5      1        2 
   1  chr1_16051110     HPrz    T    G        0      0        2 
   1  chr1_16051110     ZBoe    T    G        0      0        2 
   1  chr1_16051110     ZGre    T    G        0      0        2 
   1  chr1_16051110     ZHar    T    G        0      0        2 
   1  chr1_16051110   Sample    T    G        0      0        2 
   1  chr1_16059800     AAsi    C    A        0      0        2 
   1  chr1_16059800     AKia    C    A        0      0        2 
   1  chr1_16059800     AOna    C    A        0      0        2 
   1  chr1_16059800     ASom    C    A        0      0        2 
   1  chr1_16059800     HCab    C    A      0.5      1        2 
   1  chr1_16059800     HPrz    C    A        0      0        2 
   1  chr1_16059800     ZBoe    C    A        0      0        2 
   1  chr1_16059800     ZGre    C    A        0      0        2 
   1  chr1_16059800     ZHar    C    A        0      0        2 
   1  chr1_16059800   Sample    C    A        0      0        2 
   1  chr1_16078230     AAsi    G    T        0      0        2 
   1  chr1_16078230     AKia    G    T        0      0        2 
   1  chr1_16078230     AOna    G    T        0      0        2 
   1  chr1_16078230     ASom    G    T      0.5      1        2 
   1  chr1_16078230     HCab    G    T        0      0        2 
   1  chr1_16078230     HPrz    G    T        0      0        2 
   1  chr1_16078230     ZBoe    G    T        0      0        2 
   1  chr1_16078230     ZGre    G    T        0      0        2 
   1  chr1_16078230     ZHar    G    T        0      0        2 
   1  chr1_16078230   Sample    G    T        0      0        2 
   1  chr1_16078366     AAsi    G    C        0      0        2 
   1  chr1_16078366     AKia    G    C        0      0        2 
   1  chr1_16078366     AOna    G    C        0      0        2 
   1  chr1_16078366     ASom    G    C        0      0        2 
   1  chr1_16078366     HCab    G    C        1      2        2 
   1  chr1_16078366     HPrz    G    C        1      2        2 
   1  chr1_16078366     ZBoe    G    C        0      0        2 
   1  chr1_16078366     ZGre    G    C        0      0        2 
   1  chr1_16078366     ZHar    G    C        0      0        2 
   1  chr1_16078366   Sample    G    C        1      2        2 
   1  chr1_16087190     AAsi    G    C        0      0        2 
   1  chr1_16087190     AKia    G    C        0      0        2 
   1  chr1_16087190     AOna    G    C        0      0        2 
   1  chr1_16087190     ASom    G    C        0      0        2 
   1  chr1_16087190     HCab    G    C      0.5      1        2 
   1  chr1_16087190     HPrz    G    C      0.5      1        2 
   1  chr1_16087190     ZBoe    G    C        0      0        2 
   1  chr1_16087190     ZGre    G    C        0      0        2 
   1  chr1_16087190     ZHar    G    C        0      0        2 
   1  chr1_16087190   Sample    G    C        1      2        2 
   1  chr1_16099970     AAsi    C    A        0      0        2 
   1  chr1_16099970     AKia    C    A        0      0        2 
   1  chr1_16099970     AOna    C    A        0      0        2 
   1  chr1_16099970     ASom    C    A        0      0        2 
   1  chr1_16099970     HCab    C    A        0      0        2 
   1  chr1_16099970     HPrz    C    A        0      0        2 
   1  chr1_16099970     ZBoe    C    A        0      0        2 
   1  chr1_16099970     ZGre    C    A        0      0        2 
   1  chr1_16099970     ZHar    C    A        1      2        2 
   1  chr1_16099970   Sample    C    A        0      0        2 
   1  chr1_16113939     AAsi    G    C        0      0        2 
   1  chr1_16113939     AKia    G    C      0.5      1        2 
   1  chr1_16113939     AOna    G    C        1      2        2 
   1  chr1_16113939     ASom    G    C        0      0        2 
   1  chr1_16113939     HCab    G    C        0      0        2 
   1  chr1_16113939     HPrz    G    C        0      0        2 
   1  chr1_16113939     ZBoe    G    C        0      0        2 
   1  chr1_16113939     ZGre    G    C        0      0        2 
   1  chr1_16113939     ZHar    G    C        0      0        2 
   1  chr1_16113939   Sample    G    C        0      0        2 
   1  chr1_16125708     AAsi    G    C        0      0        2 
   1  chr1_16125708     AKia    G    C        0      0        2 
   1  chr1_16125708     AOna    G    C        0      0        2 
   1  chr1_16125708     ASom    G    C        0      0        2 
   1  chr1_16125708     HCab    G    C        0      0        2 
   1  chr1_16125708     HPrz    G    C        0      0        2 
   1  chr1_16125708     ZBoe    G    C        0      0        2 
   1  chr1_16125708     ZGre    G    C        1      2        2 
   1  chr1_16125708     ZHar    G    C        0      0        2 
   1  chr1_16125708   Sample    G    C        0      0        2 
   1  chr1_16128629     AAsi    G    T        0      0        2 
   1  chr1_16128629     AKia    G    T      0.5      1        2 
   1  chr1_16128629     AOna    G    T      0.5      1        2 
   1  chr1_16128629     ASom    G    T        0      0        2 
   1  chr1_16128629     HCab    G    T        0      0        2 
   1  chr1_16128629     HPrz    G    T        0      0        2 
   1  chr1_16128629     ZBoe    G    T        0      0        2 
   1  chr1_16128629     ZGre    G    T        0      0        2 
   1  chr1_16128629     ZHar    G    T        0      0        2 
   1  chr1_16128629   Sample    G    T        0      0        2 
   1  chr1_16172026     AAsi    G    C        0      0        2 
   1  chr1_16172026     AKia    G    C      0.5      1        2 
   1  chr1_16172026     AOna    G    C        0      0        2 
   1  chr1_16172026     ASom    G    C        0      0        2 
   1  chr1_16172026     HCab    G    C        0      0        2 
   1  chr1_16172026     HPrz    G    C        0      0        2 
   1  chr1_16172026     ZBoe    G    C        0      0        2 
   1  chr1_16172026     ZGre    G    C        0      0        2 
   1  chr1_16172026     ZHar    G    C        0      0        2 
   1  chr1_16172026   Sample    G    C        0      0        2 
   1  chr1_16179189     AAsi    G    C        0      0        2 
   1  chr1_16179189     AKia    G    C        0      0        2 
   1  chr1_16179189     AOna    G    C      0.5      1        2 
   1  chr1_16179189     ASom    G    C        0      0        2 
   1  chr1_16179189     HCab    G    C        0      0        2 
   1  chr1_16179189     HPrz    G    C        0      0        2 
   1  chr1_16179189     ZBoe    G    C        0      0        2 
   1  chr1_16179189     ZGre    G    C        0      0        2 
   1  chr1_16179189     ZHar    G    C        0      0        2 
   1  chr1_16179189   Sample    G    C        0      0        2 
   1  chr1_16179270     AAsi    T    G        0      0        2 
   1  chr1_16179270     AKia    T    G        1      2        2 
   1  chr1_16179270     AOna    T    G        0      0        2 
   1  chr1_16179270     ASom    T    G        0      0        2 
   1  chr1_16179270     HCab    T    G        0      0        2 
   1  chr1_16179270     HPrz    T    G        0      0        2 
   1  chr1_16179270     ZBoe    T    G        0      0        2 
   1  chr1_16179270     ZGre    T    G        0      0        2 
   1  chr1_16179270     ZHar    T    G        0      0        2 
   1  chr1_16179270   Sample    T    G        0      0        2 
   1  chr1_16179452     AAsi    C    G        0      0        2 
   1  chr1_16179452     AKia    C    G        0      0        2 
   1  chr1_16179452     AOna    C    G      0.5      1        2 
   1  chr1_16179452     ASom    C    G        0      0        2 
   1  chr1_16179452     HCab    C    G        0      0        2 
   1  chr1_16179452     HPrz    C    G        0      0        2 
   1  chr1_16179452     ZBoe    C    G        0      0        2 
   1  chr1_16179452     ZGre    C    G        0      0        2 
   1  chr1_16179452     ZHar    C    G        0      0        2 
   1  chr1_16179452   Sample    C    G        0      0        2 
   1  chr1_16197357     AAsi    G    T        0      0        2 
   1  chr1_16197357     AKia    G    T        0      0        2 
   1  chr1_16197357     AOna    G    T        0      0        2 
   1  chr1_16197357     ASom    G    T        0      0        2 
   1  chr1_16197357     HCab    G    T        1      2        2 
   1  chr1_16197357     HPrz    G    T        1      2        2 
   1  chr1_16197357     ZBoe    G    T        0      0        2 
   1  chr1_16197357     ZGre    G    T        0      0        2 
   1  chr1_16197357     ZHar    G    T        0      0        2 
   1  chr1_16197357   Sample    G    T        1      2        2 
   1  chr1_16198461     AAsi    G    C        0      0        2 
   1  chr1_16198461     AKia    G    C        0      0        2 
   1  chr1_16198461     AOna    G    C        0      0        2 
   1  chr1_16198461     ASom    G    C        0      0        2 
   1  chr1_16198461     HCab    G    C        0      0        2 
   1  chr1_16198461     HPrz    G    C        0      0        2 
   1  chr1_16198461     ZBoe    G    C        0      0        2 
   1  chr1_16198461     ZGre    G    C        0      0        2 
   1  chr1_16198461     ZHar    G    C      0.5      1        2 
   1  chr1_16198461   Sample    G    C        0      0        2 
   1  chr1_16220593     AAsi    G    T        1      2        2 
   1  chr1_16220593     AKia    G    T      0.5      1        2 
   1  chr1_16220593     AOna    G    T        0      0        2 
   1  chr1_16220593     ASom    G    T        1      2        2 
   1  chr1_16220593     HCab    G    T        0      0        2 
   1  chr1_16220593     HPrz    G    T        0      0        2 
   1  chr1_16220593     ZBoe    G    T        0      0        2 
   1  chr1_16220593     ZGre    G    T        0      0        2 
   1  chr1_16220593     ZHar    G    T        0      0        2 
   1  chr1_16220593   Sample    G    T        0      0        2 
   1  chr1_16274964     AAsi    C    G        0      0        2 
   1  chr1_16274964     AKia    C    G        0      0        2 
   1  chr1_16274964     AOna    C    G        0      0        2 
   1  chr1_16274964     ASom    C    G        0      0        2 
   1  chr1_16274964     HCab    C    G        1      2        2 
   1  chr1_16274964     HPrz    C    G        1      2        2 
   1  chr1_16274964     ZBoe    C    G        0      0        2 
   1  chr1_16274964     ZGre    C    G        0      0        2 
   1  chr1_16274964     ZHar    C    G        0      0        2 
   1  chr1_16274964   Sample    C    G        1      2        2 
   1  chr1_16279659     AAsi    G    T        0      0        2 
   1  chr1_16279659     AKia    G    T        0      0        2 
   1  chr1_16279659     AOna    G    T      0.5      1        2 
   1  chr1_16279659     ASom    G    T        0      0        2 
   1  chr1_16279659     HCab    G    T        0      0        2 
   1  chr1_16279659     HPrz    G    T        0      0        2 
   1  chr1_16279659     ZBoe    G    T        0      0        2 
   1  chr1_16279659     ZGre    G    T        0      0        2 
   1  chr1_16279659     ZHar    G    T        0      0        2 
   1  chr1_16279659   Sample    G    T        0      0        2 
   1  chr1_16286846     AAsi    C    A        0      0        2 
   1  chr1_16286846     AKia    C    A        0      0        2 
   1  chr1_16286846     AOna    C    A        0      0        2 
   1  chr1_16286846     ASom    C    A        0      0        2 
   1  chr1_16286846     HCab    C    A        1      2        2 
   1  chr1_16286846     HPrz    C    A        1      2        2 
   1  chr1_16286846     ZBoe    C    A        0      0        2 
   1  chr1_16286846     ZGre    C    A        0      0        2 
   1  chr1_16286846     ZHar    C    A        0      0        2 
   1  chr1_16286846   Sample    C    A        1      2        2 
   1  chr1_16295575     AAsi    G    C        0      0        2 
   1  chr1_16295575     AKia    G    C        0      0        2 
   1  chr1_16295575     AOna    G    C        0      0        2 
   1  chr1_16295575     ASom    G    C        0      0        2 
   1  chr1_16295575     HCab    G    C        1      2        2 
   1  chr1_16295575     HPrz    G    C        1      2        2 
   1  chr1_16295575     ZBoe    G    C        0      0        2 
   1  chr1_16295575     ZGre    G    C        0      0        2 
   1  chr1_16295575     ZHar    G    C        0      0        2 
   1  chr1_16295575   Sample    G    C        1      2        2 
   1  chr1_16300138     AAsi    G    C        0      0        2 
   1  chr1_16300138     AKia    G    C        0      0        2 
   1  chr1_16300138     AOna    G    C        0      0        2 
   1  chr1_16300138     ASom    G    C        0      0        2 
   1  chr1_16300138     HCab    G    C        1      2        2 
   1  chr1_16300138     HPrz    G    C        1      2        2 
   1  chr1_16300138     ZBoe    G    C        0      0        2 
   1  chr1_16300138     ZGre    G    C        0      0        2 
   1  chr1_16300138     ZHar    G    C        0      0        2 
   1  chr1_16300138   Sample    G    C        1      2        2 
   1  chr1_16313400     AAsi    A    T        0      0        2 
   1  chr1_16313400     AKia    A    T        0      0        2 
   1  chr1_16313400     AOna    A    T        0      0        2 
   1  chr1_16313400     ASom    A    T        0      0        2 
   1  chr1_16313400     HCab    A    T        0      0        2 
   1  chr1_16313400     HPrz    A    T        0      0        2 
   1  chr1_16313400     ZBoe    A    T        0      0        2 
   1  chr1_16313400     ZGre    A    T        1      2        2 
   1  chr1_16313400     ZHar    A    T        0      0        2 
   1  chr1_16313400   Sample    A    T        0      0        2 
   1  chr1_16334563     AAsi    C    G        0      0        2 
   1  chr1_16334563     AKia    C    G        0      0        2 
   1  chr1_16334563     AOna    C    G        0      0        2 
   1  chr1_16334563     ASom    C    G        0      0        2 
   1  chr1_16334563     HCab    C    G        1      2        2 
   1  chr1_16334563     HPrz    C    G        1      2        2 
   1  chr1_16334563     ZBoe    C    G        0      0        2 
   1  chr1_16334563     ZGre    C    G        0      0        2 
   1  chr1_16334563     ZHar    C    G        0      0        2 
   1  chr1_16334563   Sample    C    G        1      2        2 
   1  chr1_16360940     AAsi    A    C        0      0        2 
   1  chr1_16360940     AKia    A    C        0      0        2 
   1  chr1_16360940     AOna    A    C        0      0        2 
   1  chr1_16360940     ASom    A    C        0      0        2 
   1  chr1_16360940     HCab    A    C        1      2        2 
   1  chr1_16360940     HPrz    A    C        1      2        2 
   1  chr1_16360940     ZBoe    A    C        0      0        2 
   1  chr1_16360940     ZGre    A    C        0      0        2 
   1  chr1_16360940     ZHar    A    C        0      0        2 
   1  chr1_16360940   Sample    A    C        1      2        2 
   1  chr1_16371320     AAsi    C    A        0      0        2 
   1  chr1_16371320     AKia    C    A        0      0        2 
   1  chr1_16371320     AOna    C    A        0      0        2 
   1  chr1_16371320     ASom    C    A        1      2        2 
   1  chr1_16371320     HCab    C    A        0      0        2 
   1  chr1_16371320     HPrz    C    A        0      0        2 
   1  chr1_16371320     ZBoe    C    A        0      0        2 
   1  chr1_16371320     ZGre    C    A        0      0        2 
   1  chr1_16371320     ZHar    C    A        0      0        2 
   1  chr1_16371320   Sample    C    A        0      0        2 
   1  chr1_16415939     AAsi    C    G        0      0        2 
   1  chr1_16415939     AKia    C    G        0      0        2 
   1  chr1_16415939     AOna    C    G        0      0        2 
   1  chr1_16415939     ASom    C    G        0      0        2 
   1  chr1_16415939     HCab    C    G        0      0        2 
   1  chr1_16415939     HPrz    C    G        0      0        2 
   1  chr1_16415939     ZBoe    C    G        0      0        2 
   1  chr1_16415939     ZGre    C    G        1      2        2 
   1  chr1_16415939     ZHar    C    G        0      0        2 
   1  chr1_16415939   Sample    C    G        0      0        2 
   1  chr1_16419914     AAsi    A    T        0      0        2 
   1  chr1_16419914     AKia    A    T        0      0        2 
   1  chr1_16419914     AOna    A    T        0      0        2 
   1  chr1_16419914     ASom    A    T        0      0        2 
   1  chr1_16419914     HCab    A    T      0.5      1        2 
   1  chr1_16419914     HPrz    A    T      0.5      1        2 
   1  chr1_16419914     ZBoe    A    T        0      0        2 
   1  chr1_16419914     ZGre    A    T        0      0        2 
   1  chr1_16419914     ZHar    A    T        0      0        2 
   1  chr1_16419914   Sample    A    T        1      2        2 
   1  chr1_16436018     AAsi    G    C        0      0        2 
   1  chr1_16436018     AKia    G    C        0      0        2 
   1  chr1_16436018     AOna    G    C      0.5      1        2 
   1  chr1_16436018     ASom    G    C        0      0        2 
   1  chr1_16436018     HCab    G    C        0      0        2 
   1  chr1_16436018     HPrz    G    C        0      0        2 
   1  chr1_16436018     ZBoe    G    C        0      0        2 
   1  chr1_16436018     ZGre    G    C        0      0        2 
   1  chr1_16436018     ZHar    G    C        0      0        2 
   1  chr1_16436018   Sample    G    C        0      0        2 
   1  chr1_16475909     AAsi    A    T        0      0        2 
   1  chr1_16475909     AKia    A    T        0      0        2 
   1  chr1_16475909     AOna    A    T        0      0        2 
   1  chr1_16475909     ASom    A    T        0      0        2 
   1  chr1_16475909     HCab    A    T        0      0        2 
   1  chr1_16475909     HPrz    A    T        0      0        2 
   1  chr1_16475909     ZBoe    A    T      0.5      1        2 
   1  chr1_16475909     ZGre    A    T        0      0        2 
   1  chr1_16475909     ZHar    A    T        0      0        2 
   1  chr1_16475909   Sample    A    T        0      0        2 
   1  chr1_16503531     AAsi    G    C        0      0        2 
   1  chr1_16503531     AKia    G    C        0      0        2 
   1  chr1_16503531     AOna    G    C      0.5      1        2 
   1  chr1_16503531     ASom    G    C        0      0        2 
   1  chr1_16503531     HCab    G    C        0      0        2 
   1  chr1_16503531     HPrz    G    C        0      0        2 
   1  chr1_16503531     ZBoe    G    C        0      0        2 
   1  chr1_16503531     ZGre    G    C        0      0        2 
   1  chr1_16503531     ZHar    G    C        0      0        2 
   1  chr1_16503531   Sample    G    C        0      0        2 
   1  chr1_16520064     AAsi    G    C        1      2        2 
   1  chr1_16520064     AKia    G    C        0      0        2 
   1  chr1_16520064     AOna    G    C        0      0        2 
   1  chr1_16520064     ASom    G    C      0.5      1        2 
   1  chr1_16520064     HCab    G    C        0      0        2 
   1  chr1_16520064     HPrz    G    C        0      0        2 
   1  chr1_16520064     ZBoe    G    C        0      0        2 
   1  chr1_16520064     ZGre    G    C        0      0        2 
   1  chr1_16520064     ZHar    G    C        0      0        2 
   1  chr1_16520064   Sample    G    C        0      0        2 
   1  chr1_16544581     AAsi    G    T        0      0        2 
   1  chr1_16544581     AKia    G    T        0      0        2 
   1  chr1_16544581     AOna    G    T        0      0        2 
   1  chr1_16544581     ASom    G    T        0      0        2 
   1  chr1_16544581     HCab    G    T        0      0        2 
   1  chr1_16544581     HPrz    G    T        0      0        2 
   1  chr1_16544581     ZBoe    G    T        0      0        2 
   1  chr1_16544581     ZGre    G    T      0.5      1        2 
   1  chr1_16544581     ZHar    G    T        0      0        2 
   1  chr1_16544581   Sample    G    T        0      0        2 
   1  chr1_16599114     AAsi    G    T        0      0        2 
   1  chr1_16599114     AKia    G    T      0.5      1        2 
   1  chr1_16599114     AOna    G    T        0      0        2 
   1  chr1_16599114     ASom    G    T        0      0        2 
   1  chr1_16599114     HCab    G    T        0      0        2 
   1  chr1_16599114     HPrz    G    T        0      0        2 
   1  chr1_16599114     ZBoe    G    T        0      0        2 
   1  chr1_16599114     ZGre    G    T        0      0        2 
   1  chr1_16599114     ZHar    G    T        0      0        2 
   1  chr1_16599114   Sample    G    T        0      0        2 
   1  chr1_16602357     AAsi    T    A        0      0        2 
   1  chr1_16602357     AKia    T    A        0      0        2 
   1  chr1_16602357     AOna    T    A        0      0        2 
   1  chr1_16602357     ASom    T    A        0      0        2 
   1  chr1_16602357     HCab    T    A        1      2        2 
   1  chr1_16602357     HPrz    T    A        1      2        2 
   1  chr1_16602357     ZBoe    T    A        0      0        2 
   1  chr1_16602357     ZGre    T    A        0      0        2 
   1  chr1_16602357     ZHar    T    A        0      0        2 
   1  chr1_16602357   Sample    T    A        1      2        2 
   1  chr1_16642052     AAsi    C    A        0      0        2 
   1  chr1_16642052     AKia    C    A        0      0        2 
   1  chr1_16642052     AOna    C    A        0      0        2 
   1  chr1_16642052     ASom    C    A        0      0        2 
   1  chr1_16642052     HCab    C    A        1      2        2 
   1  chr1_16642052     HPrz    C    A        0      0        2 
   1  chr1_16642052     ZBoe    C    A        0      0        2 
   1  chr1_16642052     ZGre    C    A        0      0        2 
   1  chr1_16642052     ZHar    C    A        0      0        2 
   1  chr1_16642052   Sample    C    A        1      2        2 
   1  chr1_16663671     AAsi    A    C        0      0        2 
   1  chr1_16663671     AKia    A    C        0      0        2 
   1  chr1_16663671     AOna    A    C        0      0        2 
   1  chr1_16663671     ASom    A    C      0.5      1        2 
   1  chr1_16663671     HCab    A    C        0      0        2 
   1  chr1_16663671     HPrz    A    C        0      0        2 
   1  chr1_16663671     ZBoe    A    C        0      0        2 
   1  chr1_16663671     ZGre    A    C        0      0        2 
   1  chr1_16663671     ZHar    A    C        0      0        2 
   1  chr1_16663671   Sample    A    C        0      0        2 
   1  chr1_16691341     AAsi    T    G        0      0        2 
   1  chr1_16691341     AKia    T    G        0      0        2 
   1  chr1_16691341     AOna    T    G        0      0        2 
   1  chr1_16691341     ASom    T    G        0      0        2 
   1  chr1_16691341     HCab    T    G        1      2        2 
   1  chr1_16691341     HPrz    T    G        1      2        2 
   1  chr1_16691341     ZBoe    T    G        0      0        2 
   1  chr1_16691341     ZGre    T    G        0      0        2 
   1  chr1_16691341     ZHar    T    G        0      0        2 
   1  chr1_16691341   Sample    T    G        1      2        2 
   1  chr1_16696752     AAsi    T    G        0      0        2 
   1  chr1_16696752     AKia    T    G        0      0        2 
   1  chr1_16696752     AOna    T    G        0      0        2 
   1  chr1_16696752     ASom    T    G        0      0        2 
   1  chr1_16696752     HCab    T    G        1      2        2 
   1  chr1_16696752     HPrz    T    G        1      2        2 
   1  chr1_16696752     ZBoe    T    G        0      0        2 
   1  chr1_16696752     ZGre    T    G        0      0        2 
   1  chr1_16696752     ZHar    T    G        0      0        2 
   1  chr1_16696752   Sample    T    G        1      2        2 
   1  chr1_16712957     AAsi    A    C        1      2        2 
   1  chr1_16712957     AKia    A    C        0      0        2 
   1  chr1_16712957     AOna    A    C        0      0        2 
   1  chr1_16712957     ASom    A    C        0      0        2 
   1  chr1_16712957     HCab    A    C        0      0        2 
   1  chr1_16712957     HPrz    A    C        0      0        2 
   1  chr1_16712957     ZBoe    A    C        0      0        2 
   1  chr1_16712957     ZGre    A    C        0      0        2 
   1  chr1_16712957     ZHar    A    C        0      0        2 
   1  chr1_16712957   Sample    A    C        0      0        2 
   1  chr1_16717473     AAsi    C    A        0      0        2 
   1  chr1_16717473     AKia    C    A        0      0        2 
   1  chr1_16717473     AOna    C    A        1      2        2 
   1  chr1_16717473     ASom    C    A        0      0        2 
   1  chr1_16717473     HCab    C    A        0      0        2 
   1  chr1_16717473     HPrz    C    A        0      0        2 
   1  chr1_16717473     ZBoe    C    A        0      0        2 
   1  chr1_16717473     ZGre    C    A        0      0        2 
   1  chr1_16717473     ZHar    C    A        0      0        2 
   1  chr1_16717473   Sample    C    A        0      0        2 
   1  chr1_16719706     AAsi    C    G        0      0        2 
   1  chr1_16719706     AKia    C    G        0      0        2 
   1  chr1_16719706     AOna    C    G        0      0        2 
   1  chr1_16719706     ASom    C    G        0      0        2 
   1  chr1_16719706     HCab    C    G        1      2        2 
   1  chr1_16719706     HPrz    C    G        1      2        2 
   1  chr1_16719706     ZBoe    C    G        0      0        2 
   1  chr1_16719706     ZGre    C    G        0      0        2 
   1  chr1_16719706     ZHar    C    G        0      0        2 
   1  chr1_16719706   Sample    C    G        1      2        2 
   1  chr1_16735996     AAsi    T    G        0      0        2 
   1  chr1_16735996     AKia    T    G        0      0        2 
   1  chr1_16735996     AOna    T    G      0.5      1        2 
   1  chr1_16735996     ASom    T    G        0      0        2 
   1  chr1_16735996     HCab    T    G        0      0        2 
   1  chr1_16735996     HPrz    T    G        0      0        2 
   1  chr1_16735996     ZBoe    T    G        0      0        2 
   1  chr1_16735996     ZGre    T    G        0      0        2 
   1  chr1_16735996     ZHar    T    G        0      0        2 
   1  chr1_16735996   Sample    T    G        0      0        2 
   1  chr1_16751061     AAsi    G    T        0      0        2 
   1  chr1_16751061     AKia    G    T        0      0        2 
   1  chr1_16751061     AOna    G    T        0      0        2 
   1  chr1_16751061     ASom    G    T        0      0        2 
   1  chr1_16751061     HCab    G    T        1      2        2 
   1  chr1_16751061     HPrz    G    T        1      2        2 
   1  chr1_16751061     ZBoe    G    T        0      0        2 
   1  chr1_16751061     ZGre    G    T        0      0        2 
   1  chr1_16751061     ZHar    G    T        0      0        2 
   1  chr1_16751061   Sample    G    T        1      2        2 
   1  chr1_16770028     AAsi    A    T        0      0        2 
   1  chr1_16770028     AKia    A    T        0      0        2 
   1  chr1_16770028     AOna    A    T        0      0        2 
   1  chr1_16770028     ASom    A    T        0      0        2 
   1  chr1_16770028     HCab    A    T        0      0        2 
   1  chr1_16770028     HPrz    A    T        0      0        2 
   1  chr1_16770028     ZBoe    A    T      0.5      1        2 
   1  chr1_16770028     ZGre    A    T        0      0        2 
   1  chr1_16770028     ZHar    A    T        0      0        2 
   1  chr1_16770028   Sample    A    T        0      0        2 
   1  chr1_16851667     AAsi    C    A        0      0        2 
   1  chr1_16851667     AKia    C    A        0      0        2 
   1  chr1_16851667     AOna    C    A        0      0        2 
   1  chr1_16851667     ASom    C    A        0      0        2 
   1  chr1_16851667     HCab    C    A        1      2        2 
   1  chr1_16851667     HPrz    C    A        1      2        2 
   1  chr1_16851667     ZBoe    C    A        0      0        2 
   1  chr1_16851667     ZGre    C    A        0      0        2 
   1  chr1_16851667     ZHar    C    A        0      0        2 
   1  chr1_16851667   Sample    C    A        1      2        2 
   1  chr1_16896913     AAsi    T    A        0      0        2 
   1  chr1_16896913     AKia    T    A        0      0        2 
   1  chr1_16896913     AOna    T    A        0      0        2 
   1  chr1_16896913     ASom    T    A        0      0        2 
   1  chr1_16896913     HCab    T    A        0      0        2 
   1  chr1_16896913     HPrz    T    A        0      0        2 
   1  chr1_16896913     ZBoe    T    A        0      0        2 
   1  chr1_16896913     ZGre    T    A        0      0        2 
   1  chr1_16896913     ZHar    T    A        1      2        2 
   1  chr1_16896913   Sample    T    A        0      0        2 
   1  chr1_16897829     AAsi    T    G      0.5      1        2 
   1  chr1_16897829     AKia    T    G        0      0        2 
   1  chr1_16897829     AOna    T    G        0      0        2 
   1  chr1_16897829     ASom    T    G        0      0        2 
   1  chr1_16897829     HCab    T    G        0      0        2 
   1  chr1_16897829     HPrz    T    G        0      0        2 
   1  chr1_16897829     ZBoe    T    G        0      0        2 
   1  chr1_16897829     ZGre    T    G        0      0        2 
   1  chr1_16897829     ZHar    T    G        0      0        2 
   1  chr1_16897829   Sample    T    G        0      0        2 
   1  chr1_16902754     AAsi    T    A        0      0        2 
   1  chr1_16902754     AKia    T    A        1      2        2 
   1  chr1_16902754     AOna    T    A        0      0        2 
   1  chr1_16902754     ASom    T    A        0      0        2 
   1  chr1_16902754     HCab    T    A        0      0        2 
   1  chr1_16902754     HPrz    T    A        0      0        2 
   1  chr1_16902754     ZBoe    T    A        0      0        2 
   1  chr1_16902754     ZGre    T    A        0      0        2 
   1  chr1_16902754     ZHar    T    A        0      0        2 
   1  chr1_16902754   Sample    T    A        0      0        2 
   1  chr1_16911416     AAsi    C    G        0      0        2 
   1  chr1_16911416     AKia    C    G        0      0        2 
   1  chr1_16911416     AOna    C    G        1      2        2 
   1  chr1_16911416     ASom    C    G        0      0        2 
   1  chr1_16911416     HCab    C    G        0      0        2 
   1  chr1_16911416     HPrz    C    G        0      0        2 
   1  chr1_16911416     ZBoe    C    G        0      0        2 
   1  chr1_16911416     ZGre    C    G        0      0        2 
   1  chr1_16911416     ZHar    C    G        0      0        2 
   1  chr1_16911416   Sample    C    G        0      0        2 
   1  chr1_16919717     AAsi    T    G      0.5      1        2 
   1  chr1_16919717     AKia    T    G        0      0        2 
   1  chr1_16919717     AOna    T    G        0      0        2 
   1  chr1_16919717     ASom    T    G        0      0        2 
   1  chr1_16919717     HCab    T    G        0      0        2 
   1  chr1_16919717     HPrz    T    G        0      0        2 
   1  chr1_16919717     ZBoe    T    G        0      0        2 
   1  chr1_16919717     ZGre    T    G        0      0        2 
   1  chr1_16919717     ZHar    T    G        0      0        2 
   1  chr1_16919717   Sample    T    G        0      0        2 
   1  chr1_16925755     AAsi    A    T        0      0        2 
   1  chr1_16925755     AKia    A    T        0      0        2 
   1  chr1_16925755     AOna    A    T        0      0        2 
   1  chr1_16925755     ASom    A    T        0      0        2 
   1  chr1_16925755     HCab    A    T        1      2        2 
   1  chr1_16925755     HPrz    A    T        1      2        2 
   1  chr1_16925755     ZBoe    A    T        0      0        2 
   1  chr1_16925755     ZGre    A    T        0      0        2 
   1  chr1_16925755     ZHar    A    T        0      0        2 
   1  chr1_16925755   Sample    A    T        1      2        2 
   1  chr1_16971884     AAsi    T    G        1      2        2 
   1  chr1_16971884     AKia    T    G        0      0        2 
   1  chr1_16971884     AOna    T    G        0      0        2 
   1  chr1_16971884     ASom    T    G        0      0        2 
   1  chr1_16971884     HCab    T    G        0      0        2 
   1  chr1_16971884     HPrz    T    G        0      0        2 
   1  chr1_16971884     ZBoe    T    G        0      0        2 
   1  chr1_16971884     ZGre    T    G        0      0        2 
   1  chr1_16971884     ZHar    T    G        0      0        2 
   1  chr1_16971884   Sample    T    G        0      0        2 
   1  chr1_16979841     AAsi    G    T        0      0        2 
   1  chr1_16979841     AKia    G    T        0      0        2 
   1  chr1_16979841     AOna    G    T        0      0        2 
   1  chr1_16979841     ASom    G    T        0      0        2 
   1  chr1_16979841     HCab    G    T        1      2        2 
   1  chr1_16979841     HPrz    G    T        1      2        2 
   1  chr1_16979841     ZBoe    G    T        0      0        2 
   1  chr1_16979841     ZGre    G    T        0      0        2 
   1  chr1_16979841     ZHar    G    T        0      0        2 
   1  chr1_16979841   Sample    G    T        1      2        2 
   1  chr1_17036051     AAsi    A    T        0      0        2 
   1  chr1_17036051     AKia    A    T        0      0        2 
   1  chr1_17036051     AOna    A    T        0      0        2 
   1  chr1_17036051     ASom    A    T        0      0        2 
   1  chr1_17036051     HCab    A    T        0      0        2 
   1  chr1_17036051     HPrz    A    T        0      0        2 
   1  chr1_17036051     ZBoe    A    T      0.5      1        2 
   1  chr1_17036051     ZGre    A    T        0      0        2 
   1  chr1_17036051     ZHar    A    T        0      0        2 
   1  chr1_17036051   Sample    A    T        0      0        2 
   1  chr1_17037336     AAsi    C    G        0      0        2 
   1  chr1_17037336     AKia    C    G        0      0        2 
   1  chr1_17037336     AOna    C    G        0      0        2 
   1  chr1_17037336     ASom    C    G        0      0        2 
   1  chr1_17037336     HCab    C    G        0      0        2 
   1  chr1_17037336     HPrz    C    G        0      0        2 
   1  chr1_17037336     ZBoe    C    G        1      2        2 
   1  chr1_17037336     ZGre    C    G        1      2        2 
   1  chr1_17037336     ZHar    C    G        0      0        2 
   1  chr1_17037336   Sample    C    G        0      0        2 
   1  chr1_17038699     AAsi    T    G        0      0        2 
   1  chr1_17038699     AKia    T    G        0      0        2 
   1  chr1_17038699     AOna    T    G        0      0        2 
   1  chr1_17038699     ASom    T    G        0      0        2 
   1  chr1_17038699     HCab    T    G        0      0        2 
   1  chr1_17038699     HPrz    T    G        0      0        2 
   1  chr1_17038699     ZBoe    T    G      0.5      1        2 
   1  chr1_17038699     ZGre    T    G        0      0        2 
   1  chr1_17038699     ZHar    T    G        0      0        2 
   1  chr1_17038699   Sample    T    G        0      0        2 
   1  chr1_17094005     AAsi    C    A        1      2        2 
   1  chr1_17094005     AKia    C    A        0      0        2 
   1  chr1_17094005     AOna    C    A        0      0        2 
   1  chr1_17094005     ASom    C    A        1      2        2 
   1  chr1_17094005     HCab    C    A        0      0        2 
   1  chr1_17094005     HPrz    C    A        0      0        2 
   1  chr1_17094005     ZBoe    C    A        0      0        2 
   1  chr1_17094005     ZGre    C    A        0      0        2 
   1  chr1_17094005     ZHar    C    A        0      0        2 
   1  chr1_17094005   Sample    C    A        0      0        2 
   1  chr1_17106206     AAsi    T    A        1      2        2 
   1  chr1_17106206     AKia    T    A        0      0        2 
   1  chr1_17106206     AOna    T    A        0      0        2 
   1  chr1_17106206     ASom    T    A        0      0        2 
   1  chr1_17106206     HCab    T    A        0      0        2 
   1  chr1_17106206     HPrz    T    A        0      0        2 
   1  chr1_17106206     ZBoe    T    A        0      0        2 
   1  chr1_17106206     ZGre    T    A        0      0        2 
   1  chr1_17106206     ZHar    T    A        0      0        2 
   1  chr1_17106206   Sample    T    A        0      0        2 
   1  chr1_17126260     AAsi    T    G        1      2        2 
   1  chr1_17126260     AKia    T    G        0      0        2 
   1  chr1_17126260     AOna    T    G        0      0        2 
   1  chr1_17126260     ASom    T    G        1      2        2 
   1  chr1_17126260     HCab    T    G        0      0        2 
   1  chr1_17126260     HPrz    T    G        0      0        2 
   1  chr1_17126260     ZBoe    T    G        0      0        2 
   1  chr1_17126260     ZGre    T    G        0      0        2 
   1  chr1_17126260     ZHar    T    G        0      0        2 
   1  chr1_17126260   Sample    T    G        0      0        2 
   1  chr1_17147187     AAsi    G    C        0      0        2 
   1  chr1_17147187     AKia    G    C        0      0        2 
   1  chr1_17147187     AOna    G    C        0      0        2 
   1  chr1_17147187     ASom    G    C      0.5      1        2 
   1  chr1_17147187     HCab    G    C        0      0        2 
   1  chr1_17147187     HPrz    G    C        0      0        2 
   1  chr1_17147187     ZBoe    G    C        0      0        2 
   1  chr1_17147187     ZGre    G    C        0      0        2 
   1  chr1_17147187     ZHar    G    C        0      0        2 
   1  chr1_17147187   Sample    G    C        0      0        2 
   1  chr1_17148730     AAsi    T    A        0      0        2 
   1  chr1_17148730     AKia    T    A        0      0        2 
   1  chr1_17148730     AOna    T    A        0      0        2 
   1  chr1_17148730     ASom    T    A        0      0        2 
   1  chr1_17148730     HCab    T    A        0      0        2 
   1  chr1_17148730     HPrz    T    A        0      0        2 
   1  chr1_17148730     ZBoe    T    A      0.5      1        2 
   1  chr1_17148730     ZGre    T    A        0      0        2 
   1  chr1_17148730     ZHar    T    A        0      0        2 
   1  chr1_17148730   Sample    T    A        0      0        2 
   1  chr1_17176663     AAsi    G    T        0      0        2 
   1  chr1_17176663     AKia    G    T        0      0        2 
   1  chr1_17176663     AOna    G    T        0      0        2 
   1  chr1_17176663     ASom    G    T        0      0        2 
   1  chr1_17176663     HCab    G    T        0      0        2 
   1  chr1_17176663     HPrz    G    T        0      0        2 
   1  chr1_17176663     ZBoe    G    T      0.5      1        2 
   1  chr1_17176663     ZGre    G    T      0.5      1        2 
   1  chr1_17176663     ZHar    G    T        0      0        2 
   1  chr1_17176663   Sample    G    T        0      0        2 
   1  chr1_17185261     AAsi    G    T      0.5      1        2 
   1  chr1_17185261     AKia    G    T        0      0        2 
   1  chr1_17185261     AOna    G    T        0      0        2 
   1  chr1_17185261     ASom    G    T        1      2        2 
   1  chr1_17185261     HCab    G    T        0      0        2 
   1  chr1_17185261     HPrz    G    T        0      0        2 
   1  chr1_17185261     ZBoe    G    T        0      0        2 
   1  chr1_17185261     ZGre    G    T        0      0        2 
   1  chr1_17185261     ZHar    G    T        0      0        2 
   1  chr1_17185261   Sample    G    T        0      0        2 
   1  chr1_17261652     AAsi    C    A        0      0        2 
   1  chr1_17261652     AKia    C    A        0      0        2 
   1  chr1_17261652     AOna    C    A        0      0        2 
   1  chr1_17261652     ASom    C    A        0      0        2 
   1  chr1_17261652     HCab    C    A        0      0        2 
   1  chr1_17261652     HPrz    C    A        0      0        2 
   1  chr1_17261652     ZBoe    C    A        0      0        2 
   1  chr1_17261652     ZGre    C    A        0      0        2 
   1  chr1_17261652     ZHar    C    A        1      2        2 
   1  chr1_17261652   Sample    C    A        0      0        2 
   1  chr1_17271477     AAsi    G    T        0      0        2 
   1  chr1_17271477     AKia    G    T        0      0        2 
   1  chr1_17271477     AOna    G    T        0      0        2 
   1  chr1_17271477     ASom    G    T        0      0        2 
   1  chr1_17271477     HCab    G    T        1      2        2 
   1  chr1_17271477     HPrz    G    T        1      2        2 
   1  chr1_17271477     ZBoe    G    T        0      0        2 
   1  chr1_17271477     ZGre    G    T        0      0        2 
   1  chr1_17271477     ZHar    G    T        0      0        2 
   1  chr1_17271477   Sample    G    T        1      2        2 
   1  chr1_17321938     AAsi    C    G        0      0        2 
   1  chr1_17321938     AKia    C    G        0      0        2 
   1  chr1_17321938     AOna    C    G        0      0        2 
   1  chr1_17321938     ASom    C    G        0      0        2 
   1  chr1_17321938     HCab    C    G        0      0        2 
   1  chr1_17321938     HPrz    C    G        0      0        2 
   1  chr1_17321938     ZBoe    C    G        1      2        2 
   1  chr1_17321938     ZGre    C    G        1      2        2 
   1  chr1_17321938     ZHar    C    G        0      0        2 
   1  chr1_17321938   Sample    C    G        0      0        2 
   1  chr1_17323271     AAsi    G    C        0      0        2 
   1  chr1_17323271     AKia    G    C        0      0        2 
   1  chr1_17323271     AOna    G    C        0      0        2 
   1  chr1_17323271     ASom    G    C        0      0        2 
   1  chr1_17323271     HCab    G    C        1      2        2 
   1  chr1_17323271     HPrz    G    C        1      2        2 
   1  chr1_17323271     ZBoe    G    C        0      0        2 
   1  chr1_17323271     ZGre    G    C        0      0        2 
   1  chr1_17323271     ZHar    G    C        0      0        2 
   1  chr1_17323271   Sample    G    C        1      2        2 
   1  chr1_17352696     AAsi    T    G        0      0        2 
   1  chr1_17352696     AKia    T    G      0.5      1        2 
   1  chr1_17352696     AOna    T    G        0      0        2 
   1  chr1_17352696     ASom    T    G        0      0        2 
   1  chr1_17352696     HCab    T    G        0      0        2 
   1  chr1_17352696     HPrz    T    G        0      0        2 
   1  chr1_17352696     ZBoe    T    G        0      0        2 
   1  chr1_17352696     ZGre    T    G        0      0        2 
   1  chr1_17352696     ZHar    T    G        0      0        2 
   1  chr1_17352696   Sample    T    G        0      0        2 
   1  chr1_17352975     AAsi    T    A        0      0        2 
   1  chr1_17352975     AKia    T    A        1      2        2 
   1  chr1_17352975     AOna    T    A      0.5      1        2 
   1  chr1_17352975     ASom    T    A        0      0        2 
   1  chr1_17352975     HCab    T    A        0      0        2 
   1  chr1_17352975     HPrz    T    A        0      0        2 
   1  chr1_17352975     ZBoe    T    A        0      0        2 
   1  chr1_17352975     ZGre    T    A        0      0        2 
   1  chr1_17352975     ZHar    T    A        0      0        2 
   1  chr1_17352975   Sample    T    A        0      0        2 
   1  chr1_17379845     AAsi    C    A        0      0        2 
   1  chr1_17379845     AKia    C    A        1      2        2 
   1  chr1_17379845     AOna    C    A        0      0        2 
   1  chr1_17379845     ASom    C    A        0      0        2 
   1  chr1_17379845     HCab    C    A        0      0        2 
   1  chr1_17379845     HPrz    C    A        0      0        2 
   1  chr1_17379845     ZBoe    C    A        0      0        2 
   1  chr1_17379845     ZGre    C    A        0      0        2 
   1  chr1_17379845     ZHar    C    A        0      0        2 
   1  chr1_17379845   Sample    C    A        0      0        2 
   1  chr1_17383722     AAsi    T    G        0      0        2 
   1  chr1_17383722     AKia    T    G        1      2        2 
   1  chr1_17383722     AOna    T    G        0      0        2 
   1  chr1_17383722     ASom    T    G        0      0        2 
   1  chr1_17383722     HCab    T    G        0      0        2 
   1  chr1_17383722     HPrz    T    G        0      0        2 
   1  chr1_17383722     ZBoe    T    G        0      0        2 
   1  chr1_17383722     ZGre    T    G        0      0        2 
   1  chr1_17383722     ZHar    T    G        0      0        2 
   1  chr1_17383722   Sample    T    G        0      0        2 
   1  chr1_17424324     AAsi    G    T        0      0        2 
   1  chr1_17424324     AKia    G    T        0      0        2 
   1  chr1_17424324     AOna    G    T        0      0        2 
   1  chr1_17424324     ASom    G    T        0      0        2 
   1  chr1_17424324     HCab    G    T        0      0        2 
   1  chr1_17424324     HPrz    G    T        0      0        2 
   1  chr1_17424324     ZBoe    G    T      0.5      1        2 
   1  chr1_17424324     ZGre    G    T        0      0        2 
   1  chr1_17424324     ZHar    G    T        0      0        2 
   1  chr1_17424324   Sample    G    T        0      0        2 
   1  chr1_17425369     AAsi    G    T        1      2        2 
   1  chr1_17425369     AKia    G    T        0      0        2 
   1  chr1_17425369     AOna    G    T        0      0        2 
   1  chr1_17425369     ASom    G    T        1      2        2 
   1  chr1_17425369     HCab    G    T        0      0        2 
   1  chr1_17425369     HPrz    G    T        0      0        2 
   1  chr1_17425369     ZBoe    G    T        0      0        2 
   1  chr1_17425369     ZGre    G    T        0      0        2 
   1  chr1_17425369     ZHar    G    T        0      0        2 
   1  chr1_17425369   Sample    G    T        0      0        2 
   1  chr1_17425739     AAsi    T    G        0      0        2 
   1  chr1_17425739     AKia    T    G        0      0        2 
   1  chr1_17425739     AOna    T    G      0.5      1        2 
   1  chr1_17425739     ASom    T    G        0      0        2 
   1  chr1_17425739     HCab    T    G        0      0        2 
   1  chr1_17425739     HPrz    T    G        0      0        2 
   1  chr1_17425739     ZBoe    T    G        0      0        2 
   1  chr1_17425739     ZGre    T    G        0      0        2 
   1  chr1_17425739     ZHar    T    G        0      0        2 
   1  chr1_17425739   Sample    T    G        0      0        2 
   1  chr1_17431464     AAsi    C    G        0      0        2 
   1  chr1_17431464     AKia    C    G        0      0        2 
   1  chr1_17431464     AOna    C    G        0      0        2 
   1  chr1_17431464     ASom    C    G        0      0        2 
   1  chr1_17431464     HCab    C    G        1      2        2 
   1  chr1_17431464     HPrz    C    G        1      2        2 
   1  chr1_17431464     ZBoe    C    G        0      0        2 
   1  chr1_17431464     ZGre    C    G        0      0        2 
   1  chr1_17431464     ZHar    C    G        0      0        2 
   1  chr1_17431464   Sample    C    G        1      2        2 
   1  chr1_17442121     AAsi    G    T        0      0        2 
   1  chr1_17442121     AKia    G    T        0      0        2 
   1  chr1_17442121     AOna    G    T        0      0        2 
   1  chr1_17442121     ASom    G    T        0      0        2 
   1  chr1_17442121     HCab    G    T        0      0        2 
   1  chr1_17442121     HPrz    G    T        0      0        2 
   1  chr1_17442121     ZBoe    G    T        0      0        2 
   1  chr1_17442121     ZGre    G    T        0      0        2 
   1  chr1_17442121     ZHar    G    T        1      2        2 
   1  chr1_17442121   Sample    G    T        0      0        2 
   1  chr1_17467046     AAsi    C    G        1      2        2 
   1  chr1_17467046     AKia    C    G        0      0        2 
   1  chr1_17467046     AOna    C    G        0      0        2 
   1  chr1_17467046     ASom    C    G        1      2        2 
   1  chr1_17467046     HCab    C    G        0      0        2 
   1  chr1_17467046     HPrz    C    G        0      0        2 
   1  chr1_17467046     ZBoe    C    G        0      0        2 
   1  chr1_17467046     ZGre    C    G        0      0        2 
   1  chr1_17467046     ZHar    C    G        0      0        2 
   1  chr1_17467046   Sample    C    G        0      0        2 
   1  chr1_17475114     AAsi    G    C        0      0        2 
   1  chr1_17475114     AKia    G    C        0      0        2 
   1  chr1_17475114     AOna    G    C        0      0        2 
   1  chr1_17475114     ASom    G    C        0      0        2 
   1  chr1_17475114     HCab    G    C        1      2        2 
   1  chr1_17475114     HPrz    G    C        1      2        2 
   1  chr1_17475114     ZBoe    G    C        0      0        2 
   1  chr1_17475114     ZGre    G    C        0      0        2 
   1  chr1_17475114     ZHar    G    C        0      0        2 
   1  chr1_17475114   Sample    G    C        1      2        2 
   1  chr1_17503636     AAsi    C    G        0      0        2 
   1  chr1_17503636     AKia    C    G        0      0        2 
   1  chr1_17503636     AOna    C    G        0      0        2 
   1  chr1_17503636     ASom    C    G        0      0        2 
   1  chr1_17503636     HCab    C    G        1      2        2 
   1  chr1_17503636     HPrz    C    G        1      2        2 
   1  chr1_17503636     ZBoe    C    G        0      0        2 
   1  chr1_17503636     ZGre    C    G        0      0        2 
   1  chr1_17503636     ZHar    C    G        0      0        2 
   1  chr1_17503636   Sample    C    G        1      2        2 
   1  chr1_17507997     AAsi    T    A        0      0        2 
   1  chr1_17507997     AKia    T    A        0      0        2 
   1  chr1_17507997     AOna    T    A        0      0        2 
   1  chr1_17507997     ASom    T    A        0      0        2 
   1  chr1_17507997     HCab    T    A        1      2        2 
   1  chr1_17507997     HPrz    T    A        1      2        2 
   1  chr1_17507997     ZBoe    T    A        0      0        2 
   1  chr1_17507997     ZGre    T    A        0      0        2 
   1  chr1_17507997     ZHar    T    A        0      0        2 
   1  chr1_17507997   Sample    T    A        1      2        2 
   1  chr1_17521891     AAsi    G    T        0      0        2 
   1  chr1_17521891     AKia    G    T        0      0        2 
   1  chr1_17521891     AOna    G    T        0      0        2 
   1  chr1_17521891     ASom    G    T        0      0        2 
   1  chr1_17521891     HCab    G    T        1      2        2 
   1  chr1_17521891     HPrz    G    T        1      2        2 
   1  chr1_17521891     ZBoe    G    T        0      0        2 
   1  chr1_17521891     ZGre    G    T        0      0        2 
   1  chr1_17521891     ZHar    G    T        0      0        2 
   1  chr1_17521891   Sample    G    T        1      2        2 
   1  chr1_17524799     AAsi    G    C        0      0        2 
   1  chr1_17524799     AKia    G    C        0      0        2 
   1  chr1_17524799     AOna    G    C        0      0        2 
   1  chr1_17524799     ASom    G    C        1      2        2 
   1  chr1_17524799     HCab    G    C        0      0        2 
   1  chr1_17524799     HPrz    G    C        0      0        2 
   1  chr1_17524799     ZBoe    G    C        0      0        2 
   1  chr1_17524799     ZGre    G    C        0      0        2 
   1  chr1_17524799     ZHar    G    C        0      0        2 
   1  chr1_17524799   Sample    G    C        0      0        2 
   1  chr1_17538664     AAsi    C    A        0      0        2 
   1  chr1_17538664     AKia    C    A        0      0        2 
   1  chr1_17538664     AOna    C    A        0      0        2 
   1  chr1_17538664     ASom    C    A        0      0        2 
   1  chr1_17538664     HCab    C    A        1      2        2 
   1  chr1_17538664     HPrz    C    A        1      2        2 
   1  chr1_17538664     ZBoe    C    A        0      0        2 
   1  chr1_17538664     ZGre    C    A        0      0        2 
   1  chr1_17538664     ZHar    C    A        0      0        2 
   1  chr1_17538664   Sample    C    A        1      2        2 
   1  chr1_17543981     AAsi    C    A        0      0        2 
   1  chr1_17543981     AKia    C    A        0      0        2 
   1  chr1_17543981     AOna    C    A        0      0        2 
   1  chr1_17543981     ASom    C    A        0      0        2 
   1  chr1_17543981     HCab    C    A        1      2        2 
   1  chr1_17543981     HPrz    C    A        1      2        2 
   1  chr1_17543981     ZBoe    C    A        0      0        2 
   1  chr1_17543981     ZGre    C    A        0      0        2 
   1  chr1_17543981     ZHar    C    A        0      0        2 
   1  chr1_17543981   Sample    C    A        1      2        2 
   1  chr1_17549537     AAsi    C    G        0      0        2 
   1  chr1_17549537     AKia    C    G        0      0        2 
   1  chr1_17549537     AOna    C    G        0      0        2 
   1  chr1_17549537     ASom    C    G        0      0        2 
   1  chr1_17549537     HCab    C    G        0      0        2 
   1  chr1_17549537     HPrz    C    G        0      0        2 
   1  chr1_17549537     ZBoe    C    G        0      0        2 
   1  chr1_17549537     ZGre    C    G        0      0        2 
   1  chr1_17549537     ZHar    C    G        1      2        2 
   1  chr1_17549537   Sample    C    G        0      0        2 
   1  chr1_17564892     AAsi    A    C        0      0        2 
   1  chr1_17564892     AKia    A    C        0      0        2 
   1  chr1_17564892     AOna    A    C        0      0        2 
   1  chr1_17564892     ASom    A    C        0      0        2 
   1  chr1_17564892     HCab    A    C        0      0        2 
   1  chr1_17564892     HPrz    A    C        0      0        2 
   1  chr1_17564892     ZBoe    A    C        0      0        2 
   1  chr1_17564892     ZGre    A    C        1      2        2 
   1  chr1_17564892     ZHar    A    C        0      0        2 
   1  chr1_17564892   Sample    A    C        0      0        2 
   1  chr1_17585732     AAsi    T    A        0      0        2 
   1  chr1_17585732     AKia    T    A      0.5      1        2 
   1  chr1_17585732     AOna    T    A        0      0        2 
   1  chr1_17585732     ASom    T    A        0      0        2 
   1  chr1_17585732     HCab    T    A        0      0        2 
   1  chr1_17585732     HPrz    T    A        0      0        2 
   1  chr1_17585732     ZBoe    T    A        0      0        2 
   1  chr1_17585732     ZGre    T    A        0      0        2 
   1  chr1_17585732     ZHar    T    A        0      0        2 
   1  chr1_17585732   Sample    T    A        0      0        2 
   1  chr1_17602827     AAsi    A    T        0      0        2 
   1  chr1_17602827     AKia    A    T        0      0        2 
   1  chr1_17602827     AOna    A    T        0      0        2 
   1  chr1_17602827     ASom    A    T        0      0        2 
   1  chr1_17602827     HCab    A    T        1      2        2 
   1  chr1_17602827     HPrz    A    T        1      2        2 
   1  chr1_17602827     ZBoe    A    T        0      0        2 
   1  chr1_17602827     ZGre    A    T        0      0        2 
   1  chr1_17602827     ZHar    A    T        0      0        2 
   1  chr1_17602827   Sample    A    T        1      2        2 
   1  chr1_17607200     AAsi    C    A        0      0        2 
   1  chr1_17607200     AKia    C    A        0      0        2 
   1  chr1_17607200     AOna    C    A        1      2        2 
   1  chr1_17607200     ASom    C    A        0      0        2 
   1  chr1_17607200     HCab    C    A        0      0        2 
   1  chr1_17607200     HPrz    C    A        0      0        2 
   1  chr1_17607200     ZBoe    C    A        0      0        2 
   1  chr1_17607200     ZGre    C    A        0      0        2 
   1  chr1_17607200     ZHar    C    A        0      0        2 
   1  chr1_17607200   Sample    C    A        0      0        2 
   1  chr1_17617908     AAsi    C    A        0      0        2 
   1  chr1_17617908     AKia    C    A        0      0        2 
   1  chr1_17617908     AOna    C    A        0      0        2 
   1  chr1_17617908     ASom    C    A        0      0        2 
   1  chr1_17617908     HCab    C    A        1      2        2 
   1  chr1_17617908     HPrz    C    A        1      2        2 
   1  chr1_17617908     ZBoe    C    A        0      0        2 
   1  chr1_17617908     ZGre    C    A        0      0        2 
   1  chr1_17617908     ZHar    C    A        0      0        2 
   1  chr1_17617908   Sample    C    A        1      2        2 
   1  chr1_17641558     AAsi    T    G        0      0        2 
   1  chr1_17641558     AKia    T    G        0      0        2 
   1  chr1_17641558     AOna    T    G        0      0        2 
   1  chr1_17641558     ASom    T    G        0      0        2 
   1  chr1_17641558     HCab    T    G        1      2        2 
   1  chr1_17641558     HPrz    T    G        1      2        2 
   1  chr1_17641558     ZBoe    T    G        0      0        2 
   1  chr1_17641558     ZGre    T    G        0      0        2 
   1  chr1_17641558     ZHar    T    G        0      0        2 
   1  chr1_17641558   Sample    T    G        1      2        2 
   1  chr1_17644647     AAsi    C    G        0      0        2 
   1  chr1_17644647     AKia    C    G        1      2        2 
   1  chr1_17644647     AOna    C    G        0      0        2 
   1  chr1_17644647     ASom    C    G        0      0        2 
   1  chr1_17644647     HCab    C    G        0      0        2 
   1  chr1_17644647     HPrz    C    G        0      0        2 
   1  chr1_17644647     ZBoe    C    G        0      0        2 
   1  chr1_17644647     ZGre    C    G        0      0        2 
   1  chr1_17644647     ZHar    C    G        0      0        2 
   1  chr1_17644647   Sample    C    G        0      0        2 
   1  chr1_17646311     AAsi    C    A        0      0        2 
   1  chr1_17646311     AKia    C    A        0      0        2 
   1  chr1_17646311     AOna    C    A        0      0        2 
   1  chr1_17646311     ASom    C    A        0      0        2 
   1  chr1_17646311     HCab    C    A        1      2        2 
   1  chr1_17646311     HPrz    C    A        1      2        2 
   1  chr1_17646311     ZBoe    C    A        0      0        2 
   1  chr1_17646311     ZGre    C    A        0      0        2 
   1  chr1_17646311     ZHar    C    A        0      0        2 
   1  chr1_17646311   Sample    C    A        1      2        2 
   1  chr1_17696390     AAsi    C    G        0      0        2 
   1  chr1_17696390     AKia    C    G        0      0        2 
   1  chr1_17696390     AOna    C    G        0      0        2 
   1  chr1_17696390     ASom    C    G        0      0        2 
   1  chr1_17696390     HCab    C    G        0      0        2 
   1  chr1_17696390     HPrz    C    G        0      0        2 
   1  chr1_17696390     ZBoe    C    G        0      0        2 
   1  chr1_17696390     ZGre    C    G        1      2        2 
   1  chr1_17696390     ZHar    C    G        0      0        2 
   1  chr1_17696390   Sample    C    G        0      0        2 
   1  chr1_17718780     AAsi    G    T        1      2        2 
   1  chr1_17718780     AKia    G    T        0      0        2 
   1  chr1_17718780     AOna    G    T        0      0        2 
   1  chr1_17718780     ASom    G    T        1      2        2 
   1  chr1_17718780     HCab    G    T        0      0        2 
   1  chr1_17718780     HPrz    G    T        0      0        2 
   1  chr1_17718780     ZBoe    G    T        0      0        2 
   1  chr1_17718780     ZGre    G    T        0      0        2 
   1  chr1_17718780     ZHar    G    T        0      0        2 
   1  chr1_17718780   Sample    G    T        0      0        2 
   1  chr1_17720294     AAsi    T    G        0      0        2 
   1  chr1_17720294     AKia    T    G        0      0        2 
   1  chr1_17720294     AOna    T    G        0      0        2 
   1  chr1_17720294     ASom    T    G        0      0        2 
   1  chr1_17720294     HCab    T    G        0      0        2 
   1  chr1_17720294     HPrz    T    G        0      0        2 
   1  chr1_17720294     ZBoe    T    G      0.5      1        2 
   1  chr1_17720294     ZGre    T    G        0      0        2 
   1  chr1_17720294     ZHar    T    G        0      0        2 
   1  chr1_17720294   Sample    T    G        0      0        2 
   1  chr1_17728678     AAsi    A    C        0      0        2 
   1  chr1_17728678     AKia    A    C        1      2        2 
   1  chr1_17728678     AOna    A    C        0      0        2 
   1  chr1_17728678     ASom    A    C        0      0        2 
   1  chr1_17728678     HCab    A    C        0      0        2 
   1  chr1_17728678     HPrz    A    C        0      0        2 
   1  chr1_17728678     ZBoe    A    C        0      0        2 
   1  chr1_17728678     ZGre    A    C        0      0        2 
   1  chr1_17728678     ZHar    A    C        0      0        2 
   1  chr1_17728678   Sample    A    C        0      0        2 
   1  chr1_17733257     AAsi    G    T        0      0        2 
   1  chr1_17733257     AKia    G    T        0      0        2 
   1  chr1_17733257     AOna    G    T        0      0        2 
   1  chr1_17733257     ASom    G    T        0      0        2 
   1  chr1_17733257     HCab    G    T        1      2        2 
   1  chr1_17733257     HPrz    G    T        1      2        2 
   1  chr1_17733257     ZBoe    G    T        0      0        2 
   1  chr1_17733257     ZGre    G    T        0      0        2 
   1  chr1_17733257     ZHar    G    T        0      0        2 
   1  chr1_17733257   Sample    G    T        1      2        2 
   1  chr1_17745966     AAsi    A    T        0      0        2 
   1  chr1_17745966     AKia    A    T        0      0        2 
   1  chr1_17745966     AOna    A    T        0      0        2 
   1  chr1_17745966     ASom    A    T        0      0        2 
   1  chr1_17745966     HCab    A    T        0      0        2 
   1  chr1_17745966     HPrz    A    T      0.5      1        2 
   1  chr1_17745966     ZBoe    A    T        0      0        2 
   1  chr1_17745966     ZGre    A    T        0      0        2 
   1  chr1_17745966     ZHar    A    T        0      0        2 
   1  chr1_17745966   Sample    A    T        0      0        2 
   1  chr1_17748091     AAsi    A    C        0      0        2 
   1  chr1_17748091     AKia    A    C        0      0        2 
   1  chr1_17748091     AOna    A    C        0      0        2 
   1  chr1_17748091     ASom    A    C        0      0        2 
   1  chr1_17748091     HCab    A    C        1      2        2 
   1  chr1_17748091     HPrz    A    C        1      2        2 
   1  chr1_17748091     ZBoe    A    C        0      0        2 
   1  chr1_17748091     ZGre    A    C        0      0        2 
   1  chr1_17748091     ZHar    A    C        0      0        2 
   1  chr1_17748091   Sample    A    C        1      2        2 
   1  chr1_17767023     AAsi    T    A        0      0        2 
   1  chr1_17767023     AKia    T    A        0      0        2 
   1  chr1_17767023     AOna    T    A        0      0        2 
   1  chr1_17767023     ASom    T    A        0      0        2 
   1  chr1_17767023     HCab    T    A        0      0        2 
   1  chr1_17767023     HPrz    T    A        0      0        2 
   1  chr1_17767023     ZBoe    T    A        0      0        2 
   1  chr1_17767023     ZGre    T    A        1      2        2 
   1  chr1_17767023     ZHar    T    A        0      0        2 
   1  chr1_17767023   Sample    T    A        0      0        2 
   1  chr1_17767321     AAsi    A    C        0      0        2 
   1  chr1_17767321     AKia    A    C        0      0        2 
   1  chr1_17767321     AOna    A    C        0      0        2 
   1  chr1_17767321     ASom    A    C        0      0        2 
   1  chr1_17767321     HCab    A    C        1      2        2 
   1  chr1_17767321     HPrz    A    C        1      2        2 
   1  chr1_17767321     ZBoe    A    C        0      0        2 
   1  chr1_17767321     ZGre    A    C        0      0        2 
   1  chr1_17767321     ZHar    A    C        0      0        2 
   1  chr1_17767321   Sample    A    C        1      2        2 
   1  chr1_17778018     AAsi    T    A        0      0        2 
   1  chr1_17778018     AKia    T    A      0.5      1        2 
   1  chr1_17778018     AOna    T    A        0      0        2 
   1  chr1_17778018     ASom    T    A        0      0        2 
   1  chr1_17778018     HCab    T    A        0      0        2 
   1  chr1_17778018     HPrz    T    A        0      0        2 
   1  chr1_17778018     ZBoe    T    A        0      0        2 
   1  chr1_17778018     ZGre    T    A        0      0        2 
   1  chr1_17778018     ZHar    T    A        0      0        2 
   1  chr1_17778018   Sample    T    A        0      0        2 
   1  chr1_17780856     AAsi    T    A        0      0        2 
   1  chr1_17780856     AKia    T    A      0.5      1        2 
   1  chr1_17780856     AOna    T    A        0      0        2 
   1  chr1_17780856     ASom    T    A        0      0        2 
   1  chr1_17780856     HCab    T    A        0      0        2 
   1  chr1_17780856     HPrz    T    A        0      0        2 
   1  chr1_17780856     ZBoe    T    A        0      0        2 
   1  chr1_17780856     ZGre    T    A        0      0        2 
   1  chr1_17780856     ZHar    T    A        0      0        2 
   1  chr1_17780856   Sample    T    A        0      0        2 
   1  chr1_17781222     AAsi    A    T        0      0        2 
   1  chr1_17781222     AKia    A    T        0      0        2 
   1  chr1_17781222     AOna    A    T        0      0        2 
   1  chr1_17781222     ASom    A    T        0      0        2 
   1  chr1_17781222     HCab    A    T        0      0        2 
   1  chr1_17781222     HPrz    A    T        0      0        2 
   1  chr1_17781222     ZBoe    A    T        0      0        2 
   1  chr1_17781222     ZGre    A    T        0      0        2 
   1  chr1_17781222     ZHar    A    T        1      2        2 
   1  chr1_17781222   Sample    A    T        0      0        2 
   1  chr1_17786339     AAsi    G    T        0      0        2 
   1  chr1_17786339     AKia    G    T        0      0        2 
   1  chr1_17786339     AOna    G    T        0      0        2 
   1  chr1_17786339     ASom    G    T        0      0        2 
   1  chr1_17786339     HCab    G    T        0      0        2 
   1  chr1_17786339     HPrz    G    T        0      0        2 
   1  chr1_17786339     ZBoe    G    T        0      0        2 
   1  chr1_17786339     ZGre    G    T        1      2        2 
   1  chr1_17786339     ZHar    G    T        0      0        2 
   1  chr1_17786339   Sample    G    T        0      0        2 
   1  chr1_17797009     AAsi    A    T        0      0        2 
   1  chr1_17797009     AKia    A    T        0      0        2 
   1  chr1_17797009     AOna    A    T        0      0        2 
   1  chr1_17797009     ASom    A    T        0      0        2 
   1  chr1_17797009     HCab    A    T        1      2        2 
   1  chr1_17797009     HPrz    A    T        1      2        2 
   1  chr1_17797009     ZBoe    A    T        0      0        2 
   1  chr1_17797009     ZGre    A    T        0      0        2 
   1  chr1_17797009     ZHar    A    T        0      0        2 
   1  chr1_17797009   Sample    A    T        1      2        2 
   1  chr1_17810641     AAsi    A    T        0      0        2 
   1  chr1_17810641     AKia    A    T        0      0        2 
   1  chr1_17810641     AOna    A    T        0      0        2 
   1  chr1_17810641     ASom    A    T        0      0        2 
   1  chr1_17810641     HCab    A    T        0      0        2 
   1  chr1_17810641     HPrz    A    T      0.5      1        2 
   1  chr1_17810641     ZBoe    A    T        0      0        2 
   1  chr1_17810641     ZGre    A    T        0      0        2 
   1  chr1_17810641     ZHar    A    T        0      0        2 
   1  chr1_17810641   Sample    A    T        0      0        2 
   1  chr1_17833327     AAsi    C    G        0      0        2 
   1  chr1_17833327     AKia    C    G        1      2        2 
   1  chr1_17833327     AOna    C    G        1      2        2 
   1  chr1_17833327     ASom    C    G        0      0        2 
   1  chr1_17833327     HCab    C    G        0      0        2 
   1  chr1_17833327     HPrz    C    G        0      0        2 
   1  chr1_17833327     ZBoe    C    G        0      0        2 
   1  chr1_17833327     ZGre    C    G        0      0        2 
   1  chr1_17833327     ZHar    C    G        0      0        2 
   1  chr1_17833327   Sample    C    G        0      0        2 
   1  chr1_17852185     AAsi    A    C        0      0        2 
   1  chr1_17852185     AKia    A    C        0      0        2 
   1  chr1_17852185     AOna    A    C        0      0        2 
   1  chr1_17852185     ASom    A    C        0      0        2 
   1  chr1_17852185     HCab    A    C        1      2        2 
   1  chr1_17852185     HPrz    A    C        1      2        2 
   1  chr1_17852185     ZBoe    A    C        0      0        2 
   1  chr1_17852185     ZGre    A    C        0      0        2 
   1  chr1_17852185     ZHar    A    C        0      0        2 
   1  chr1_17852185   Sample    A    C        1      2        2 
   1  chr1_17858759     AAsi    C    G        0      0        2 
   1  chr1_17858759     AKia    C    G        0      0        2 
   1  chr1_17858759     AOna    C    G        0      0        2 
   1  chr1_17858759     ASom    C    G        0      0        2 
   1  chr1_17858759     HCab    C    G        1      2        2 
   1  chr1_17858759     HPrz    C    G        1      2        2 
   1  chr1_17858759     ZBoe    C    G        0      0        2 
   1  chr1_17858759     ZGre    C    G        0      0        2 
   1  chr1_17858759     ZHar    C    G        0      0        2 
   1  chr1_17858759   Sample    C    G        1      2        2 
   1  chr1_17875278     AAsi    G    C        0      0        2 
   1  chr1_17875278     AKia    G    C        0      0        2 
   1  chr1_17875278     AOna    G    C        0      0        2 
   1  chr1_17875278     ASom    G    C        0      0        2 
   1  chr1_17875278     HCab    G    C        0      0        2 
   1  chr1_17875278     HPrz    G    C        0      0        2 
   1  chr1_17875278     ZBoe    G    C      0.5      1        2 
   1  chr1_17875278     ZGre    G    C        0      0        2 
   1  chr1_17875278     ZHar    G    C        0      0        2 
   1  chr1_17875278   Sample    G    C        0      0        2 
   1  chr1_17879182     AAsi    C    A        0      0        2 
   1  chr1_17879182     AKia    C    A        0      0        2 
   1  chr1_17879182     AOna    C    A        0      0        2 
   1  chr1_17879182     ASom    C    A        0      0        2 
   1  chr1_17879182     HCab    C    A        1      2        2 
   1  chr1_17879182     HPrz    C    A        1      2        2 
   1  chr1_17879182     ZBoe    C    A        0      0        2 
   1  chr1_17879182     ZGre    C    A        0      0        2 
   1  chr1_17879182     ZHar    C    A        0      0        2 
   1  chr1_17879182   Sample    C    A        1      2        2 
   1  chr1_17881992     AAsi    G    C        1      2        2 
   1  chr1_17881992     AKia    G    C        0      0        2 
   1  chr1_17881992     AOna    G    C        0      0        2 
   1  chr1_17881992     ASom    G    C        1      2        2 
   1  chr1_17881992     HCab    G    C        0      0        2 
   1  chr1_17881992     HPrz    G    C        0      0        2 
   1  chr1_17881992     ZBoe    G    C        0      0        2 
   1  chr1_17881992     ZGre    G    C        0      0        2 
   1  chr1_17881992     ZHar    G    C        0      0        2 
   1  chr1_17881992   Sample    G    C        0      0        2 
   1  chr1_17887946     AAsi    T    A        0      0        2 
   1  chr1_17887946     AKia    T    A        0      0        2 
   1  chr1_17887946     AOna    T    A        0      0        2 
   1  chr1_17887946     ASom    T    A        0      0        2 
   1  chr1_17887946     HCab    T    A        1      2        2 
   1  chr1_17887946     HPrz    T    A        1      2        2 
   1  chr1_17887946     ZBoe    T    A        0      0        2 
   1  chr1_17887946     ZGre    T    A        0      0        2 
   1  chr1_17887946     ZHar    T    A        0      0        2 
   1  chr1_17887946   Sample    T    A        1      2        2 
   1  chr1_17904179     AAsi    C    A        0      0        2 
   1  chr1_17904179     AKia    C    A        0      0        2 
   1  chr1_17904179     AOna    C    A        0      0        2 
   1  chr1_17904179     ASom    C    A        0      0        2 
   1  chr1_17904179     HCab    C    A        0      0        2 
   1  chr1_17904179     HPrz    C    A        0      0        2 
   1  chr1_17904179     ZBoe    C    A        1      2        2 
   1  chr1_17904179     ZGre    C    A        1      2        2 
   1  chr1_17904179     ZHar    C    A        1      2        2 
   1  chr1_17904179   Sample    C    A        0      0        2 
   1  chr1_17916223     AAsi    T    A        0      0        2 
   1  chr1_17916223     AKia    T    A        1      2        2 
   1  chr1_17916223     AOna    T    A        0      0        2 
   1  chr1_17916223     ASom    T    A        0      0        2 
   1  chr1_17916223     HCab    T    A        0      0        2 
   1  chr1_17916223     HPrz    T    A        0      0        2 
   1  chr1_17916223     ZBoe    T    A        0      0        2 
   1  chr1_17916223     ZGre    T    A        0      0        2 
   1  chr1_17916223     ZHar    T    A        0      0        2 
   1  chr1_17916223   Sample    T    A        0      0        2 
   1  chr1_17935097     AAsi    T    G        0      0        2 
   1  chr1_17935097     AKia    T    G        0      0        2 
   1  chr1_17935097     AOna    T    G        0      0        2 
   1  chr1_17935097     ASom    T    G        0      0        2 
   1  chr1_17935097     HCab    T    G        0      0        2 
   1  chr1_17935097     HPrz    T    G        0      0        2 
   1  chr1_17935097     ZBoe    T    G        0      0        2 
   1  chr1_17935097     ZGre    T    G        0      0        2 
   1  chr1_17935097     ZHar    T    G      0.5      1        2 
   1  chr1_17935097   Sample    T    G        0      0        2 
   1  chr1_17940443     AAsi    G    T        0      0        2 
   1  chr1_17940443     AKia    G    T        0      0        2 
   1  chr1_17940443     AOna    G    T        0      0        2 
   1  chr1_17940443     ASom    G    T        0      0        2 
   1  chr1_17940443     HCab    G    T        0      0        2 
   1  chr1_17940443     HPrz    G    T        0      0        2 
   1  chr1_17940443     ZBoe    G    T        1      2        2 
   1  chr1_17940443     ZGre    G    T        1      2        2 
   1  chr1_17940443     ZHar    G    T        0      0        2 
   1  chr1_17940443   Sample    G    T        0      0        2 
   1  chr1_18012172     AAsi    A    T        0      0        2 
   1  chr1_18012172     AKia    A    T        0      0        2 
   1  chr1_18012172     AOna    A    T        0      0        2 
   1  chr1_18012172     ASom    A    T        0      0        2 
   1  chr1_18012172     HCab    A    T        1      2        2 
   1  chr1_18012172     HPrz    A    T        1      2        2 
   1  chr1_18012172     ZBoe    A    T        0      0        2 
   1  chr1_18012172     ZGre    A    T        0      0        2 
   1  chr1_18012172     ZHar    A    T        0      0        2 
   1  chr1_18012172   Sample    A    T        1      2        2 
   1  chr1_18012346     AAsi    T    G        0      0        2 
   1  chr1_18012346     AKia    T    G        0      0        2 
   1  chr1_18012346     AOna    T    G        0      0        2 
   1  chr1_18012346     ASom    T    G        0      0        2 
   1  chr1_18012346     HCab    T    G        0      0        2 
   1  chr1_18012346     HPrz    T    G        0      0        2 
   1  chr1_18012346     ZBoe    T    G      0.5      1        2 
   1  chr1_18012346     ZGre    T    G        0      0        2 
   1  chr1_18012346     ZHar    T    G        1      2        2 
   1  chr1_18012346   Sample    T    G        0      0        2 
   1  chr1_18012645     AAsi    G    T        0      0        2 
   1  chr1_18012645     AKia    G    T        1      2        2 
   1  chr1_18012645     AOna    G    T        1      2        2 
   1  chr1_18012645     ASom    G    T        0      0        2 
   1  chr1_18012645     HCab    G    T        0      0        2 
   1  chr1_18012645     HPrz    G    T        0      0        2 
   1  chr1_18012645     ZBoe    G    T        0      0        2 
   1  chr1_18012645     ZGre    G    T        0      0        2 
   1  chr1_18012645     ZHar    G    T        0      0        2 
   1  chr1_18012645   Sample    G    T        0      0        2 
   1  chr1_18014790     AAsi    A    C        0      0        2 
   1  chr1_18014790     AKia    A    C        0      0        2 
   1  chr1_18014790     AOna    A    C        0      0        2 
   1  chr1_18014790     ASom    A    C      0.5      1        2 
   1  chr1_18014790     HCab    A    C        0      0        2 
   1  chr1_18014790     HPrz    A    C        0      0        2 
   1  chr1_18014790     ZBoe    A    C        0      0        2 
   1  chr1_18014790     ZGre    A    C        0      0        2 
   1  chr1_18014790     ZHar    A    C        0      0        2 
   1  chr1_18014790   Sample    A    C        0      0        2 
   1  chr1_18036239     AAsi    T    G        0      0        2 
   1  chr1_18036239     AKia    T    G        0      0        2 
   1  chr1_18036239     AOna    T    G        0      0        2 
   1  chr1_18036239     ASom    T    G        0      0        2 
   1  chr1_18036239     HCab    T    G        1      2        2 
   1  chr1_18036239     HPrz    T    G        1      2        2 
   1  chr1_18036239     ZBoe    T    G        0      0        2 
   1  chr1_18036239     ZGre    T    G        0      0        2 
   1  chr1_18036239     ZHar    T    G        0      0        2 
   1  chr1_18036239   Sample    T    G        1      2        2 
   1  chr1_18037547     AAsi    A    C        0      0        2 
   1  chr1_18037547     AKia    A    C      0.5      1        2 
   1  chr1_18037547     AOna    A    C        1      2        2 
   1  chr1_18037547     ASom    A    C        0      0        2 
   1  chr1_18037547     HCab    A    C        0      0        2 
   1  chr1_18037547     HPrz    A    C        0      0        2 
   1  chr1_18037547     ZBoe    A    C        0      0        2 
   1  chr1_18037547     ZGre    A    C        0      0        2 
   1  chr1_18037547     ZHar    A    C        0      0        2 
   1  chr1_18037547   Sample    A    C        0      0        2 
   1  chr1_18050024     AAsi    C    G        0      0        2 
   1  chr1_18050024     AKia    C    G      0.5      1        2 
   1  chr1_18050024     AOna    C    G        0      0        2 
   1  chr1_18050024     ASom    C    G        0      0        2 
   1  chr1_18050024     HCab    C    G        0      0        2 
   1  chr1_18050024     HPrz    C    G        0      0        2 
   1  chr1_18050024     ZBoe    C    G        0      0        2 
   1  chr1_18050024     ZGre    C    G        0      0        2 
   1  chr1_18050024     ZHar    C    G        0      0        2 
   1  chr1_18050024   Sample    C    G        0      0        2 
   1  chr1_18062677     AAsi    G    C        0      0        2 
   1  chr1_18062677     AKia    G    C        0      0        2 
   1  chr1_18062677     AOna    G    C        0      0        2 
   1  chr1_18062677     ASom    G    C        0      0        2 
   1  chr1_18062677     HCab    G    C        0      0        2 
   1  chr1_18062677     HPrz    G    C        0      0        2 
   1  chr1_18062677     ZBoe    G    C        1      2        2 
   1  chr1_18062677     ZGre    G    C        1      2        2 
   1  chr1_18062677     ZHar    G    C        1      2        2 
   1  chr1_18062677   Sample    G    C        0      0        2 
   1  chr1_18069076     AAsi    A    C        0      0        2 
   1  chr1_18069076     AKia    A    C        0      0        2 
   1  chr1_18069076     AOna    A    C        0      0        2 
   1  chr1_18069076     ASom    A    C        0      0        2 
   1  chr1_18069076     HCab    A    C        1      2        2 
   1  chr1_18069076     HPrz    A    C        0      0        2 
   1  chr1_18069076     ZBoe    A    C        0      0        2 
   1  chr1_18069076     ZGre    A    C        0      0        2 
   1  chr1_18069076     ZHar    A    C        0      0        2 
   1  chr1_18069076   Sample    A    C        1      2        2 
   1  chr1_18070916     AAsi    G    C        0      0        2 
   1  chr1_18070916     AKia    G    C        0      0        2 
   1  chr1_18070916     AOna    G    C        0      0        2 
   1  chr1_18070916     ASom    G    C        0      0        2 
   1  chr1_18070916     HCab    G    C        0      0        2 
   1  chr1_18070916     HPrz    G    C        0      0        2 
   1  chr1_18070916     ZBoe    G    C        1      2        2 
   1  chr1_18070916     ZGre    G    C        1      2        2 
   1  chr1_18070916     ZHar    G    C        1      2        2 
   1  chr1_18070916   Sample    G    C        0      0        2 
   1  chr1_18087180     AAsi    G    C        0      0        2 
   1  chr1_18087180     AKia    G    C        0      0        2 
   1  chr1_18087180     AOna    G    C        0      0        2 
   1  chr1_18087180     ASom    G    C        0      0        2 
   1  chr1_18087180     HCab    G    C        0      0        2 
   1  chr1_18087180     HPrz    G    C        0      0        2 
   1  chr1_18087180     ZBoe    G    C      0.5      1        2 
   1  chr1_18087180     ZGre    G    C        0      0        2 
   1  chr1_18087180     ZHar    G    C        0      0        2 
   1  chr1_18087180   Sample    G    C        0      0        2 
   1  chr1_18093590     AAsi    G    T        0      0        2 
   1  chr1_18093590     AKia    G    T        1      2        2 
   1  chr1_18093590     AOna    G    T        0      0        2 
   1  chr1_18093590     ASom    G    T        0      0        2 
   1  chr1_18093590     HCab    G    T        0      0        2 
   1  chr1_18093590     HPrz    G    T        0      0        2 
   1  chr1_18093590     ZBoe    G    T        0      0        2 
   1  chr1_18093590     ZGre    G    T        0      0        2 
   1  chr1_18093590     ZHar    G    T        0      0        2 
   1  chr1_18093590   Sample    G    T        0      0        2 
   1  chr1_18128978     AAsi    A    T        0      0        2 
   1  chr1_18128978     AKia    A    T        0      0        2 
   1  chr1_18128978     AOna    A    T        0      0        2 
   1  chr1_18128978     ASom    A    T        0      0        2 
   1  chr1_18128978     HCab    A    T        0      0        2 
   1  chr1_18128978     HPrz    A    T        0      0        2 
   1  chr1_18128978     ZBoe    A    T        0      0        2 
   1  chr1_18128978     ZGre    A    T        0      0        2 
   1  chr1_18128978     ZHar    A    T        1      2        2 
   1  chr1_18128978   Sample    A    T        0      0        2 
   1  chr1_18150985     AAsi    C    G        0      0        2 
   1  chr1_18150985     AKia    C    G        0      0        2 
   1  chr1_18150985     AOna    C    G        0      0        2 
   1  chr1_18150985     ASom    C    G        0      0        2 
   1  chr1_18150985     HCab    C    G        0      0        2 
   1  chr1_18150985     HPrz    C    G        0      0        2 
   1  chr1_18150985     ZBoe    C    G        0      0        2 
   1  chr1_18150985     ZGre    C    G        0      0        2 
   1  chr1_18150985     ZHar    C    G      0.5      1        2 
   1  chr1_18150985   Sample    C    G        0      0        2 
   1  chr1_18153110     AAsi    A    T        0      0        2 
   1  chr1_18153110     AKia    A    T        0      0        2 
   1  chr1_18153110     AOna    A    T        0      0        2 
   1  chr1_18153110     ASom    A    T        0      0        2 
   1  chr1_18153110     HCab    A    T        0      0        2 
   1  chr1_18153110     HPrz    A    T        0      0        2 
   1  chr1_18153110     ZBoe    A    T        0      0        2 
   1  chr1_18153110     ZGre    A    T        1      2        2 
   1  chr1_18153110     ZHar    A    T        0      0        2 
   1  chr1_18153110   Sample    A    T        0      0        2 
   1  chr1_18164820     AAsi    A    C        0      0        2 
   1  chr1_18164820     AKia    A    C        0      0        2 
   1  chr1_18164820     AOna    A    C        0      0        2 
   1  chr1_18164820     ASom    A    C        0      0        2 
   1  chr1_18164820     HCab    A    C        1      2        2 
   1  chr1_18164820     HPrz    A    C        1      2        2 
   1  chr1_18164820     ZBoe    A    C        0      0        2 
   1  chr1_18164820     ZGre    A    C        0      0        2 
   1  chr1_18164820     ZHar    A    C        0      0        2 
   1  chr1_18164820   Sample    A    C        1      2        2 
   1  chr1_18174042     AAsi    C    G        0      0        2 
   1  chr1_18174042     AKia    C    G        0      0        2 
   1  chr1_18174042     AOna    C    G        0      0        2 
   1  chr1_18174042     ASom    C    G        0      0        2 
   1  chr1_18174042     HCab    C    G        1      2        2 
   1  chr1_18174042     HPrz    C    G        1      2        2 
   1  chr1_18174042     ZBoe    C    G        0      0        2 
   1  chr1_18174042     ZGre    C    G        0      0        2 
   1  chr1_18174042     ZHar    C    G        0      0        2 
   1  chr1_18174042   Sample    C    G        1      2        2 
   1  chr1_18215534     AAsi    G    T      0.5      1        2 
   1  chr1_18215534     AKia    G    T        0      0        2 
   1  chr1_18215534     AOna    G    T        0      0        2 
   1  chr1_18215534     ASom    G    T        1      2        2 
   1  chr1_18215534     HCab    G    T        0      0        2 
   1  chr1_18215534     HPrz    G    T        0      0        2 
   1  chr1_18215534     ZBoe    G    T        0      0        2 
   1  chr1_18215534     ZGre    G    T        0      0        2 
   1  chr1_18215534     ZHar    G    T        0      0        2 
   1  chr1_18215534   Sample    G    T        0      0        2 
   1  chr1_18230283     AAsi    G    C        0      0        2 
   1  chr1_18230283     AKia    G    C        0      0        2 
   1  chr1_18230283     AOna    G    C        0      0        2 
   1  chr1_18230283     ASom    G    C        0      0        2 
   1  chr1_18230283     HCab    G    C        0      0        2 
   1  chr1_18230283     HPrz    G    C        0      0        2 
   1  chr1_18230283     ZBoe    G    C        0      0        2 
   1  chr1_18230283     ZGre    G    C        1      2        2 
   1  chr1_18230283     ZHar    G    C        0      0        2 
   1  chr1_18230283   Sample    G    C        0      0        2 
   1  chr1_18234701     AAsi    T    G        0      0        2 
   1  chr1_18234701     AKia    T    G        0      0        2 
   1  chr1_18234701     AOna    T    G        0      0        2 
   1  chr1_18234701     ASom    T    G        0      0        2 
   1  chr1_18234701     HCab    T    G        0      0        2 
   1  chr1_18234701     HPrz    T    G        0      0        2 
   1  chr1_18234701     ZBoe    T    G        1      2        2 
   1  chr1_18234701     ZGre    T    G      0.5      1        2 
   1  chr1_18234701     ZHar    T    G        0      0        2 
   1  chr1_18234701   Sample    T    G        0      0        2 
   1  chr1_18235467     AAsi    G    C        0      0        2 
   1  chr1_18235467     AKia    G    C        0      0        2 
   1  chr1_18235467     AOna    G    C        0      0        2 
   1  chr1_18235467     ASom    G    C        0      0        2 
   1  chr1_18235467     HCab    G    C        0      0        2 
   1  chr1_18235467     HPrz    G    C        0      0        2 
   1  chr1_18235467     ZBoe    G    C        0      0        2 
   1  chr1_18235467     ZGre    G    C        0      0        2 
   1  chr1_18235467     ZHar    G    C      0.5      1        2 
   1  chr1_18235467   Sample    G    C        0      0        2 
   1  chr1_18236621     AAsi    A    C        0      0        2 
   1  chr1_18236621     AKia    A    C        0      0        2 
   1  chr1_18236621     AOna    A    C        0      0        2 
   1  chr1_18236621     ASom    A    C        0      0        2 
   1  chr1_18236621     HCab    A    C        1      2        2 
   1  chr1_18236621     HPrz    A    C        1      2        2 
   1  chr1_18236621     ZBoe    A    C        0      0        2 
   1  chr1_18236621     ZGre    A    C        0      0        2 
   1  chr1_18236621     ZHar    A    C        0      0        2 
   1  chr1_18236621   Sample    A    C        1      2        2 
   1  chr1_18242046     AAsi    T    G        0      0        2 
   1  chr1_18242046     AKia    T    G        0      0        2 
   1  chr1_18242046     AOna    T    G        0      0        2 
   1  chr1_18242046     ASom    T    G        0      0        2 
   1  chr1_18242046     HCab    T    G        0      0        2 
   1  chr1_18242046     HPrz    T    G        0      0        2 
   1  chr1_18242046     ZBoe    T    G        0      0        2 
   1  chr1_18242046     ZGre    T    G        0      0        2 
   1  chr1_18242046     ZHar    T    G        1      2        2 
   1  chr1_18242046   Sample    T    G        0      0        2 
   1  chr1_18251725     AAsi    T    G        1      2        2 
   1  chr1_18251725     AKia    T    G        0      0        2 
   1  chr1_18251725     AOna    T    G        0      0        2 
   1  chr1_18251725     ASom    T    G        1      2        2 
   1  chr1_18251725     HCab    T    G        0      0        2 
   1  chr1_18251725     HPrz    T    G        0      0        2 
   1  chr1_18251725     ZBoe    T    G        0      0        2 
   1  chr1_18251725     ZGre    T    G        0      0        2 
   1  chr1_18251725     ZHar    T    G        0      0        2 
   1  chr1_18251725   Sample    T    G        0      0        2 
   1  chr1_18252257     AAsi    T    A        0      0        2 
   1  chr1_18252257     AKia    T    A        0      0        2 
   1  chr1_18252257     AOna    T    A        0      0        2 
   1  chr1_18252257     ASom    T    A        0      0        2 
   1  chr1_18252257     HCab    T    A        0      0        2 
   1  chr1_18252257     HPrz    T    A        0      0        2 
   1  chr1_18252257     ZBoe    T    A        0      0        2 
   1  chr1_18252257     ZGre    T    A      0.5      1        2 
   1  chr1_18252257     ZHar    T    A        0      0        2 
   1  chr1_18252257   Sample    T    A        0      0        2 
   1  chr1_18255110     AAsi    T    G        0      0        2 
   1  chr1_18255110     AKia    T    G        0      0        2 
   1  chr1_18255110     AOna    T    G        0      0        2 
   1  chr1_18255110     ASom    T    G        0      0        2 
   1  chr1_18255110     HCab    T    G        1      2        2 
   1  chr1_18255110     HPrz    T    G        1      2        2 
   1  chr1_18255110     ZBoe    T    G        0      0        2 
   1  chr1_18255110     ZGre    T    G        0      0        2 
   1  chr1_18255110     ZHar    T    G        0      0        2 
   1  chr1_18255110   Sample    T    G        1      2        2 
   1  chr1_18268666     AAsi    C    G        0      0        2 
   1  chr1_18268666     AKia    C    G        0      0        2 
   1  chr1_18268666     AOna    C    G        0      0        2 
   1  chr1_18268666     ASom    C    G        0      0        2 
   1  chr1_18268666     HCab    C    G        1      2        2 
   1  chr1_18268666     HPrz    C    G        1      2        2 
   1  chr1_18268666     ZBoe    C    G        0      0        2 
   1  chr1_18268666     ZGre    C    G        0      0        2 
   1  chr1_18268666     ZHar    C    G        0      0        2 
   1  chr1_18268666   Sample    C    G        1      2        2 
   1  chr1_18282866     AAsi    T    G        0      0        2 
   1  chr1_18282866     AKia    T    G        0      0        2 
   1  chr1_18282866     AOna    T    G        0      0        2 
   1  chr1_18282866     ASom    T    G        0      0        2 
   1  chr1_18282866     HCab    T    G        0      0        2 
   1  chr1_18282866     HPrz    T    G        0      0        2 
   1  chr1_18282866     ZBoe    T    G        1      2        2 
   1  chr1_18282866     ZGre    T    G        0      0        2 
   1  chr1_18282866     ZHar    T    G        0      0        2 
   1  chr1_18282866   Sample    T    G        0      0        2 
   1  chr1_18284258     AAsi    A    C        0      0        2 
   1  chr1_18284258     AKia    A    C        0      0        2 
   1  chr1_18284258     AOna    A    C        0      0        2 
   1  chr1_18284258     ASom    A    C        0      0        2 
   1  chr1_18284258     HCab    A    C        1      2        2 
   1  chr1_18284258     HPrz    A    C        1      2        2 
   1  chr1_18284258     ZBoe    A    C        0      0        2 
   1  chr1_18284258     ZGre    A    C        0      0        2 
   1  chr1_18284258     ZHar    A    C        0      0        2 
   1  chr1_18284258   Sample    A    C        1      2        2 
   1  chr1_18304938     AAsi    C    G        0      0        2 
   1  chr1_18304938     AKia    C    G        0      0        2 
   1  chr1_18304938     AOna    C    G        0      0        2 
   1  chr1_18304938     ASom    C    G        0      0        2 
   1  chr1_18304938     HCab    C    G        0      0        2 
   1  chr1_18304938     HPrz    C    G        0      0        2 
   1  chr1_18304938     ZBoe    C    G      0.5      1        2 
   1  chr1_18304938     ZGre    C    G        0      0        2 
   1  chr1_18304938     ZHar    C    G        0      0        2 
   1  chr1_18304938   Sample    C    G        0      0        2 
   1  chr1_18313552     AAsi    G    T      0.5      1        2 
   1  chr1_18313552     AKia    G    T        0      0        2 
   1  chr1_18313552     AOna    G    T        0      0        2 
   1  chr1_18313552     ASom    G    T        0      0        2 
   1  chr1_18313552     HCab    G    T        0      0        2 
   1  chr1_18313552     HPrz    G    T        0      0        2 
   1  chr1_18313552     ZBoe    G    T        0      0        2 
   1  chr1_18313552     ZGre    G    T        0      0        2 
   1  chr1_18313552     ZHar    G    T        0      0        2 
   1  chr1_18313552   Sample    G    T        0      0        2 
   1  chr1_18349667     AAsi    A    T        0      0        2 
   1  chr1_18349667     AKia    A    T        0      0        2 
   1  chr1_18349667     AOna    A    T        0      0        2 
   1  chr1_18349667     ASom    A    T        0      0        2 
   1  chr1_18349667     HCab    A    T      0.5      1        2 
   1  chr1_18349667     HPrz    A    T        0      0        2 
   1  chr1_18349667     ZBoe    A    T        0      0        2 
   1  chr1_18349667     ZGre    A    T        0      0        2 
   1  chr1_18349667     ZHar    A    T        0      0        2 
   1  chr1_18349667   Sample    A    T        0      0        2 
   1  chr1_18352962     AAsi    C    A        0      0        2 
   1  chr1_18352962     AKia    C    A        0      0        2 
   1  chr1_18352962     AOna    C    A        0      0        2 
   1  chr1_18352962     ASom    C    A        0      0        2 
   1  chr1_18352962     HCab    C    A        0      0        2 
   1  chr1_18352962     HPrz    C    A        0      0        2 
   1  chr1_18352962     ZBoe    C    A      0.5      1        2 
   1  chr1_18352962     ZGre    C    A        0      0        2 
   1  chr1_18352962     ZHar    C    A        0      0        2 
   1  chr1_18352962   Sample    C    A        0      0        2 
   1  chr1_18382131     AAsi    G    T        0      0        2 
   1  chr1_18382131     AKia    G    T        0      0        2 
   1  chr1_18382131     AOna    G    T        0      0        2 
   1  chr1_18382131     ASom    G    T        0      0        2 
   1  chr1_18382131     HCab    G    T        1      2        2 
   1  chr1_18382131     HPrz    G    T        1      2        2 
   1  chr1_18382131     ZBoe    G    T        0      0        2 
   1  chr1_18382131     ZGre    G    T        0      0        2 
   1  chr1_18382131     ZHar    G    T        0      0        2 
   1  chr1_18382131   Sample    G    T        1      2        2 
   1  chr1_18414184     AAsi    T    A        0      0        2 
   1  chr1_18414184     AKia    T    A        1      2        2 
   1  chr1_18414184     AOna    T    A        0      0        2 
   1  chr1_18414184     ASom    T    A        0      0        2 
   1  chr1_18414184     HCab    T    A        0      0        2 
   1  chr1_18414184     HPrz    T    A        0      0        2 
   1  chr1_18414184     ZBoe    T    A        0      0        2 
   1  chr1_18414184     ZGre    T    A        0      0        2 
   1  chr1_18414184     ZHar    T    A        0      0        2 
   1  chr1_18414184   Sample    T    A        0      0        2 
   1  chr1_18417531     AAsi    A    C        1      2        2 
   1  chr1_18417531     AKia    A    C        0      0        2 
   1  chr1_18417531     AOna    A    C        0      0        2 
   1  chr1_18417531     ASom    A    C        1      2        2 
   1  chr1_18417531     HCab    A    C        0      0        2 
   1  chr1_18417531     HPrz    A    C        0      0        2 
   1  chr1_18417531     ZBoe    A    C        0      0        2 
   1  chr1_18417531     ZGre    A    C        0      0        2 
   1  chr1_18417531     ZHar    A    C        0      0        2 
   1  chr1_18417531   Sample    A    C        0      0        2 
   1  chr1_18445938     AAsi    G    T        0      0        2 
   1  chr1_18445938     AKia    G    T        0      0        2 
   1  chr1_18445938     AOna    G    T        0      0        2 
   1  chr1_18445938     ASom    G    T        0      0        2 
   1  chr1_18445938     HCab    G    T        0      0        2 
   1  chr1_18445938     HPrz    G    T        0      0        2 
   1  chr1_18445938     ZBoe    G    T        0      0        2 
   1  chr1_18445938     ZGre    G    T        0      0        2 
   1  chr1_18445938     ZHar    G    T        1      2        2 
   1  chr1_18445938   Sample    G    T        0      0        2 
   1  chr1_18449552     AAsi    C    G        0      0        2 
   1  chr1_18449552     AKia    C    G        0      0        2 
   1  chr1_18449552     AOna    C    G        0      0        2 
   1  chr1_18449552     ASom    C    G        0      0        2 
   1  chr1_18449552     HCab    C    G        1      2        2 
   1  chr1_18449552     HPrz    C    G        1      2        2 
   1  chr1_18449552     ZBoe    C    G        0      0        2 
   1  chr1_18449552     ZGre    C    G        0      0        2 
   1  chr1_18449552     ZHar    C    G        0      0        2 
   1  chr1_18449552   Sample    C    G        1      2        2 
   1  chr1_18449574     AAsi    A    C        0      0        2 
   1  chr1_18449574     AKia    A    C        0      0        2 
   1  chr1_18449574     AOna    A    C        1      2        2 
   1  chr1_18449574     ASom    A    C        0      0        2 
   1  chr1_18449574     HCab    A    C        0      0        2 
   1  chr1_18449574     HPrz    A    C        0      0        2 
   1  chr1_18449574     ZBoe    A    C        0      0        2 
   1  chr1_18449574     ZGre    A    C        0      0        2 
   1  chr1_18449574     ZHar    A    C        0      0        2 
   1  chr1_18449574   Sample    A    C        0      0        2 
   1  chr1_18449844     AAsi    G    C        0      0        2 
   1  chr1_18449844     AKia    G    C        0      0        2 
   1  chr1_18449844     AOna    G    C        0      0        2 
   1  chr1_18449844     ASom    G    C        0      0        2 
   1  chr1_18449844     HCab    G    C        0      0        2 
   1  chr1_18449844     HPrz    G    C        0      0        2 
   1  chr1_18449844     ZBoe    G    C      0.5      1        2 
   1  chr1_18449844     ZGre    G    C        0      0        2 
   1  chr1_18449844     ZHar    G    C        0      0        2 
   1  chr1_18449844   Sample    G    C        0      0        2 
   1  chr1_18451051     AAsi    G    C        0      0        2 
   1  chr1_18451051     AKia    G    C        0      0        2 
   1  chr1_18451051     AOna    G    C        0      0        2 
   1  chr1_18451051     ASom    G    C        0      0        2 
   1  chr1_18451051     HCab    G    C        1      2        2 
   1  chr1_18451051     HPrz    G    C        1      2        2 
   1  chr1_18451051     ZBoe    G    C        0      0        2 
   1  chr1_18451051     ZGre    G    C        0      0        2 
   1  chr1_18451051     ZHar    G    C        0      0        2 
   1  chr1_18451051   Sample    G    C        1      2        2 
   1  chr1_18454410     AAsi    C    A        0      0        2 
   1  chr1_18454410     AKia    C    A        0      0        2 
   1  chr1_18454410     AOna    C    A        0      0        2 
   1  chr1_18454410     ASom    C    A        0      0        2 
   1  chr1_18454410     HCab    C    A        1      2        2 
   1  chr1_18454410     HPrz    C    A        1      2        2 
   1  chr1_18454410     ZBoe    C    A        0      0        2 
   1  chr1_18454410     ZGre    C    A        0      0        2 
   1  chr1_18454410     ZHar    C    A        0      0        2 
   1  chr1_18454410   Sample    C    A        1      2        2 
   1  chr1_18454608     AAsi    A    C        0      0        2 
   1  chr1_18454608     AKia    A    C        0      0        2 
   1  chr1_18454608     AOna    A    C        0      0        2 
   1  chr1_18454608     ASom    A    C        0      0        2 
   1  chr1_18454608     HCab    A    C        1      2        2 
   1  chr1_18454608     HPrz    A    C        1      2        2 
   1  chr1_18454608     ZBoe    A    C        0      0        2 
   1  chr1_18454608     ZGre    A    C        0      0        2 
   1  chr1_18454608     ZHar    A    C        0      0        2 
   1  chr1_18454608   Sample    A    C        1      2        2 
   1  chr1_18458085     AAsi    G    T        0      0        2 
   1  chr1_18458085     AKia    G    T        0      0        2 
   1  chr1_18458085     AOna    G    T        1      2        2 
   1  chr1_18458085     ASom    G    T        0      0        2 
   1  chr1_18458085     HCab    G    T        0      0        2 
   1  chr1_18458085     HPrz    G    T        0      0        2 
   1  chr1_18458085     ZBoe    G    T        0      0        2 
   1  chr1_18458085     ZGre    G    T        0      0        2 
   1  chr1_18458085     ZHar    G    T        0      0        2 
   1  chr1_18458085   Sample    G    T        0      0        2 
   1  chr1_18477028     AAsi    C    A        0      0        2 
   1  chr1_18477028     AKia    C    A        0      0        2 
   1  chr1_18477028     AOna    C    A        0      0        2 
   1  chr1_18477028     ASom    C    A        0      0        2 
   1  chr1_18477028     HCab    C    A        1      2        2 
   1  chr1_18477028     HPrz    C    A        1      2        2 
   1  chr1_18477028     ZBoe    C    A        0      0        2 
   1  chr1_18477028     ZGre    C    A        0      0        2 
   1  chr1_18477028     ZHar    C    A        0      0        2 
   1  chr1_18477028   Sample    C    A        1      2        2 
   1  chr1_18489184     AAsi    C    A        0      0        2 
   1  chr1_18489184     AKia    C    A        0      0        2 
   1  chr1_18489184     AOna    C    A        0      0        2 
   1  chr1_18489184     ASom    C    A        0      0        2 
   1  chr1_18489184     HCab    C    A        0      0        2 
   1  chr1_18489184     HPrz    C    A        0      0        2 
   1  chr1_18489184     ZBoe    C    A      0.5      1        2 
   1  chr1_18489184     ZGre    C    A        0      0        2 
   1  chr1_18489184     ZHar    C    A        0      0        2 
   1  chr1_18489184   Sample    C    A        0      0        2 
   1  chr1_18496116     AAsi    T    A        0      0        2 
   1  chr1_18496116     AKia    T    A        0      0        2 
   1  chr1_18496116     AOna    T    A        0      0        2 
   1  chr1_18496116     ASom    T    A        0      0        2 
   1  chr1_18496116     HCab    T    A        1      2        2 
   1  chr1_18496116     HPrz    T    A        1      2        2 
   1  chr1_18496116     ZBoe    T    A        0      0        2 
   1  chr1_18496116     ZGre    T    A        0      0        2 
   1  chr1_18496116     ZHar    T    A        0      0        2 
   1  chr1_18496116   Sample    T    A        1      2        2 
   1  chr1_18510572     AAsi    T    A        0      0        2 
   1  chr1_18510572     AKia    T    A        0      0        2 
   1  chr1_18510572     AOna    T    A        0      0        2 
   1  chr1_18510572     ASom    T    A        0      0        2 
   1  chr1_18510572     HCab    T    A        0      0        2 
   1  chr1_18510572     HPrz    T    A        0      0        2 
   1  chr1_18510572     ZBoe    T    A        0      0        2 
   1  chr1_18510572     ZGre    T    A        1      2        2 
   1  chr1_18510572     ZHar    T    A        0      0        2 
   1  chr1_18510572   Sample    T    A        0      0        2 
   1  chr1_18527675     AAsi    T    A        0      0        2 
   1  chr1_18527675     AKia    T    A        0      0        2 
   1  chr1_18527675     AOna    T    A        0      0        2 
   1  chr1_18527675     ASom    T    A        0      0        2 
   1  chr1_18527675     HCab    T    A        0      0        2 
   1  chr1_18527675     HPrz    T    A        0      0        2 
   1  chr1_18527675     ZBoe    T    A        0      0        2 
   1  chr1_18527675     ZGre    T    A        1      2        2 
   1  chr1_18527675     ZHar    T    A        0      0        2 
   1  chr1_18527675   Sample    T    A        0      0        2 
   1  chr1_18545110     AAsi    A    C        0      0        2 
   1  chr1_18545110     AKia    A    C        0      0        2 
   1  chr1_18545110     AOna    A    C        0      0        2 
   1  chr1_18545110     ASom    A    C        0      0        2 
   1  chr1_18545110     HCab    A    C        1      2        2 
   1  chr1_18545110     HPrz    A    C        1      2        2 
   1  chr1_18545110     ZBoe    A    C        0      0        2 
   1  chr1_18545110     ZGre    A    C        0      0        2 
   1  chr1_18545110     ZHar    A    C        0      0        2 
   1  chr1_18545110   Sample    A    C        1      2        2 
   1  chr1_18547663     AAsi    A    C        0      0        2 
   1  chr1_18547663     AKia    A    C        0      0        2 
   1  chr1_18547663     AOna    A    C        0      0        2 
   1  chr1_18547663     ASom    A    C        1      2        2 
   1  chr1_18547663     HCab    A    C        0      0        2 
   1  chr1_18547663     HPrz    A    C        0      0        2 
   1  chr1_18547663     ZBoe    A    C        0      0        2 
   1  chr1_18547663     ZGre    A    C        0      0        2 
   1  chr1_18547663     ZHar    A    C        0      0        2 
   1  chr1_18547663   Sample    A    C        0      0        2 
   1  chr1_18616974     AAsi    G    C        0      0        2 
   1  chr1_18616974     AKia    G    C        0      0        2 
   1  chr1_18616974     AOna    G    C        0      0        2 
   1  chr1_18616974     ASom    G    C        0      0        2 
   1  chr1_18616974     HCab    G    C        0      0        2 
   1  chr1_18616974     HPrz    G    C        0      0        2 
   1  chr1_18616974     ZBoe    G    C        0      0        2 
   1  chr1_18616974     ZGre    G    C        0      0        2 
   1  chr1_18616974     ZHar    G    C      0.5      1        2 
   1  chr1_18616974   Sample    G    C        0      0        2 
   1  chr1_18648055     AAsi    A    T        0      0        2 
   1  chr1_18648055     AKia    A    T        0      0        2 
   1  chr1_18648055     AOna    A    T        0      0        2 
   1  chr1_18648055     ASom    A    T        0      0        2 
   1  chr1_18648055     HCab    A    T        0      0        2 
   1  chr1_18648055     HPrz    A    T        0      0        2 
   1  chr1_18648055     ZBoe    A    T        0      0        2 
   1  chr1_18648055     ZGre    A    T        0      0        2 
   1  chr1_18648055     ZHar    A    T      0.5      1        2 
   1  chr1_18648055   Sample    A    T        0      0        2 
   1  chr1_18655332     AAsi    T    G      0.5      1        2 
   1  chr1_18655332     AKia    T    G        0      0        2 
   1  chr1_18655332     AOna    T    G        0      0        2 
   1  chr1_18655332     ASom    T    G        0      0        2 
   1  chr1_18655332     HCab    T    G        0      0        2 
   1  chr1_18655332     HPrz    T    G        0      0        2 
   1  chr1_18655332     ZBoe    T    G        0      0        2 
   1  chr1_18655332     ZGre    T    G        0      0        2 
   1  chr1_18655332     ZHar    T    G        0      0        2 
   1  chr1_18655332   Sample    T    G        0      0        2 
   1  chr1_18669527     AAsi    G    C        1      2        2 
   1  chr1_18669527     AKia    G    C        0      0        2 
   1  chr1_18669527     AOna    G    C        0      0        2 
   1  chr1_18669527     ASom    G    C        1      2        2 
   1  chr1_18669527     HCab    G    C        0      0        2 
   1  chr1_18669527     HPrz    G    C        0      0        2 
   1  chr1_18669527     ZBoe    G    C        0      0        2 
   1  chr1_18669527     ZGre    G    C        0      0        2 
   1  chr1_18669527     ZHar    G    C        0      0        2 
   1  chr1_18669527   Sample    G    C        0      0        2 
   1  chr1_18676578     AAsi    C    A        0      0        2 
   1  chr1_18676578     AKia    C    A        0      0        2 
   1  chr1_18676578     AOna    C    A        0      0        2 
   1  chr1_18676578     ASom    C    A        0      0        2 
   1  chr1_18676578     HCab    C    A        0      0        2 
   1  chr1_18676578     HPrz    C    A        1      2        2 
   1  chr1_18676578     ZBoe    C    A        0      0        2 
   1  chr1_18676578     ZGre    C    A        0      0        2 
   1  chr1_18676578     ZHar    C    A        0      0        2 
   1  chr1_18676578   Sample    C    A        0      0        2 
   1  chr1_18684744     AAsi    C    G        0      0        2 
   1  chr1_18684744     AKia    C    G        0      0        2 
   1  chr1_18684744     AOna    C    G        0      0        2 
   1  chr1_18684744     ASom    C    G        0      0        2 
   1  chr1_18684744     HCab    C    G        1      2        2 
   1  chr1_18684744     HPrz    C    G        1      2        2 
   1  chr1_18684744     ZBoe    C    G        0      0        2 
   1  chr1_18684744     ZGre    C    G        0      0        2 
   1  chr1_18684744     ZHar    C    G        0      0        2 
   1  chr1_18684744   Sample    C    G        1      2        2 
   1  chr1_18702121     AAsi    A    C        0      0        2 
   1  chr1_18702121     AKia    A    C        0      0        2 
   1  chr1_18702121     AOna    A    C        0      0        2 
   1  chr1_18702121     ASom    A    C        1      2        2 
   1  chr1_18702121     HCab    A    C        0      0        2 
   1  chr1_18702121     HPrz    A    C        0      0        2 
   1  chr1_18702121     ZBoe    A    C        0      0        2 
   1  chr1_18702121     ZGre    A    C        0      0        2 
   1  chr1_18702121     ZHar    A    C        0      0        2 
   1  chr1_18702121   Sample    A    C        0      0        2 
   1  chr1_18719530     AAsi    G    T        0      0        2 
   1  chr1_18719530     AKia    G    T        0      0        2 
   1  chr1_18719530     AOna    G    T        0      0        2 
   1  chr1_18719530     ASom    G    T        0      0        2 
   1  chr1_18719530     HCab    G    T        0      0        2 
   1  chr1_18719530     HPrz    G    T        0      0        2 
   1  chr1_18719530     ZBoe    G    T        0      0        2 
   1  chr1_18719530     ZGre    G    T        1      2        2 
   1  chr1_18719530     ZHar    G    T        0      0        2 
   1  chr1_18719530   Sample    G    T        0      0        2 
   1  chr1_18730511     AAsi    T    A        0      0        2 
   1  chr1_18730511     AKia    T    A        0      0        2 
   1  chr1_18730511     AOna    T    A        0      0        2 
   1  chr1_18730511     ASom    T    A        0      0        2 
   1  chr1_18730511     HCab    T    A        1      2        2 
   1  chr1_18730511     HPrz    T    A        1      2        2 
   1  chr1_18730511     ZBoe    T    A        0      0        2 
   1  chr1_18730511     ZGre    T    A        0      0        2 
   1  chr1_18730511     ZHar    T    A        0      0        2 
   1  chr1_18730511   Sample    T    A        1      2        2 
   1  chr1_18730714     AAsi    G    T        0      0        2 
   1  chr1_18730714     AKia    G    T        1      2        2 
   1  chr1_18730714     AOna    G    T        1      2        2 
   1  chr1_18730714     ASom    G    T        0      0        2 
   1  chr1_18730714     HCab    G    T        0      0        2 
   1  chr1_18730714     HPrz    G    T        0      0        2 
   1  chr1_18730714     ZBoe    G    T        0      0        2 
   1  chr1_18730714     ZGre    G    T        0      0        2 
   1  chr1_18730714     ZHar    G    T        0      0        2 
   1  chr1_18730714   Sample    G    T        0      0        2 
   1  chr1_18736961     AAsi    C    G        0      0        2 
   1  chr1_18736961     AKia    C    G        0      0        2 
   1  chr1_18736961     AOna    C    G        0      0        2 
   1  chr1_18736961     ASom    C    G        0      0        2 
   1  chr1_18736961     HCab    C    G        1      2        2 
   1  chr1_18736961     HPrz    C    G        1      2        2 
   1  chr1_18736961     ZBoe    C    G        0      0        2 
   1  chr1_18736961     ZGre    C    G        0      0        2 
   1  chr1_18736961     ZHar    C    G        0      0        2 
   1  chr1_18736961   Sample    C    G        1      2        2 
   1  chr1_18751289     AAsi    G    C        0      0        2 
   1  chr1_18751289     AKia    G    C        0      0        2 
   1  chr1_18751289     AOna    G    C        0      0        2 
   1  chr1_18751289     ASom    G    C        0      0        2 
   1  chr1_18751289     HCab    G    C      0.5      1        2 
   1  chr1_18751289     HPrz    G    C        0      0        2 
   1  chr1_18751289     ZBoe    G    C        0      0        2 
   1  chr1_18751289     ZGre    G    C        0      0        2 
   1  chr1_18751289     ZHar    G    C        0      0        2 
   1  chr1_18751289   Sample    G    C        0      0        2 
   1  chr1_18753846     AAsi    A    T        1      2        2 
   1  chr1_18753846     AKia    A    T        0      0        2 
   1  chr1_18753846     AOna    A    T        0      0        2 
   1  chr1_18753846     ASom    A    T        1      2        2 
   1  chr1_18753846     HCab    A    T        0      0        2 
   1  chr1_18753846     HPrz    A    T        0      0        2 
   1  chr1_18753846     ZBoe    A    T        0      0        2 
   1  chr1_18753846     ZGre    A    T        0      0        2 
   1  chr1_18753846     ZHar    A    T        0      0        2 
   1  chr1_18753846   Sample    A    T        0      0        2 
   1  chr1_18775949     AAsi    C    G        0      0        2 
   1  chr1_18775949     AKia    C    G        0      0        2 
   1  chr1_18775949     AOna    C    G        0      0        2 
   1  chr1_18775949     ASom    C    G        0      0        2 
   1  chr1_18775949     HCab    C    G        0      0        2 
   1  chr1_18775949     HPrz    C    G        0      0        2 
   1  chr1_18775949     ZBoe    C    G        0      0        2 
   1  chr1_18775949     ZGre    C    G        1      2        2 
   1  chr1_18775949     ZHar    C    G        0      0        2 
   1  chr1_18775949   Sample    C    G        0      0        2 
   1  chr1_18807538     AAsi    A    C        1      2        2 
   1  chr1_18807538     AKia    A    C        1      2        2 
   1  chr1_18807538     AOna    A    C        1      2        2 
   1  chr1_18807538     ASom    A    C        1      2        2 
   1  chr1_18807538     HCab    A    C        0      0        2 
   1  chr1_18807538     HPrz    A    C        0      0        2 
   1  chr1_18807538     ZBoe    A    C        0      0        2 
   1  chr1_18807538     ZGre    A    C        0      0        2 
   1  chr1_18807538     ZHar    A    C        0      0        2 
   1  chr1_18807538   Sample    A    C        0      0        2 
   1  chr1_18809102     AAsi    C    A        0      0        2 
   1  chr1_18809102     AKia    C    A        0      0        2 
   1  chr1_18809102     AOna    C    A        0      0        2 
   1  chr1_18809102     ASom    C    A        0      0        2 
   1  chr1_18809102     HCab    C    A        0      0        2 
   1  chr1_18809102     HPrz    C    A        0      0        2 
   1  chr1_18809102     ZBoe    C    A        0      0        2 
   1  chr1_18809102     ZGre    C    A        1      2        2 
   1  chr1_18809102     ZHar    C    A        0      0        2 
   1  chr1_18809102   Sample    C    A        0      0        2 
   1  chr1_18822874     AAsi    C    G        0      0        2 
   1  chr1_18822874     AKia    C    G        0      0        2 
   1  chr1_18822874     AOna    C    G        0      0        2 
   1  chr1_18822874     ASom    C    G        0      0        2 
   1  chr1_18822874     HCab    C    G        1      2        2 
   1  chr1_18822874     HPrz    C    G        1      2        2 
   1  chr1_18822874     ZBoe    C    G        0      0        2 
   1  chr1_18822874     ZGre    C    G        0      0        2 
   1  chr1_18822874     ZHar    C    G        0      0        2 
   1  chr1_18822874   Sample    C    G        1      2        2 
   1  chr1_18829474     AAsi    C    A        0      0        2 
   1  chr1_18829474     AKia    C    A        0      0        2 
   1  chr1_18829474     AOna    C    A        0      0        2 
   1  chr1_18829474     ASom    C    A        0      0        2 
   1  chr1_18829474     HCab    C    A        0      0        2 
   1  chr1_18829474     HPrz    C    A        0      0        2 
   1  chr1_18829474     ZBoe    C    A        0      0        2 
   1  chr1_18829474     ZGre    C    A        0      0        2 
   1  chr1_18829474     ZHar    C    A      0.5      1        2 
   1  chr1_18829474   Sample    C    A        0      0        2 
   1  chr1_18833859     AAsi    C    G      0.5      1        2 
   1  chr1_18833859     AKia    C    G        0      0        2 
   1  chr1_18833859     AOna    C    G        0      0        2 
   1  chr1_18833859     ASom    C    G        0      0        2 
   1  chr1_18833859     HCab    C    G        0      0        2 
   1  chr1_18833859     HPrz    C    G        0      0        2 
   1  chr1_18833859     ZBoe    C    G        0      0        2 
   1  chr1_18833859     ZGre    C    G        0      0        2 
   1  chr1_18833859     ZHar    C    G        0      0        2 
   1  chr1_18833859   Sample    C    G        0      0        2 
   1  chr1_18880899     AAsi    A    C        0      0        2 
   1  chr1_18880899     AKia    A    C        0      0        2 
   1  chr1_18880899     AOna    A    C        1      2        2 
   1  chr1_18880899     ASom    A    C        0      0        2 
   1  chr1_18880899     HCab    A    C        1      2        2 
   1  chr1_18880899     HPrz    A    C        1      2        2 
   1  chr1_18880899     ZBoe    A    C        0      0        2 
   1  chr1_18880899     ZGre    A    C        0      0        2 
   1  chr1_18880899     ZHar    A    C        0      0        2 
   1  chr1_18880899   Sample    A    C        1      2        2 
   1  chr1_18884237     AAsi    T    A        0      0        2 
   1  chr1_18884237     AKia    T    A        0      0        2 
   1  chr1_18884237     AOna    T    A        0      0        2 
   1  chr1_18884237     ASom    T    A        1      2        2 
   1  chr1_18884237     HCab    T    A        0      0        2 
   1  chr1_18884237     HPrz    T    A        0      0        2 
   1  chr1_18884237     ZBoe    T    A        0      0        2 
   1  chr1_18884237     ZGre    T    A        0      0        2 
   1  chr1_18884237     ZHar    T    A        0      0        2 
   1  chr1_18884237   Sample    T    A        0      0        2 
   1  chr1_18897070     AAsi    A    C        0      0        2 
   1  chr1_18897070     AKia    A    C        0      0        2 
   1  chr1_18897070     AOna    A    C        0      0        2 
   1  chr1_18897070     ASom    A    C        0      0        2 
   1  chr1_18897070     HCab    A    C        1      2        2 
   1  chr1_18897070     HPrz    A    C        1      2        2 
   1  chr1_18897070     ZBoe    A    C        0      0        2 
   1  chr1_18897070     ZGre    A    C        0      0        2 
   1  chr1_18897070     ZHar    A    C        0      0        2 
   1  chr1_18897070   Sample    A    C        1      2        2 
   1  chr1_18897656     AAsi    G    T        0      0        2 
   1  chr1_18897656     AKia    G    T        0      0        2 
   1  chr1_18897656     AOna    G    T        0      0        2 
   1  chr1_18897656     ASom    G    T        0      0        2 
   1  chr1_18897656     HCab    G    T        1      2        2 
   1  chr1_18897656     HPrz    G    T        1      2        2 
   1  chr1_18897656     ZBoe    G    T        0      0        2 
   1  chr1_18897656     ZGre    G    T        0      0        2 
   1  chr1_18897656     ZHar    G    T        0      0        2 
   1  chr1_18897656   Sample    G    T        1      2        2 
   1  chr1_18899810     AAsi    A    T        0      0        2 
   1  chr1_18899810     AKia    A    T        0      0        2 
   1  chr1_18899810     AOna    A    T        0      0        2 
   1  chr1_18899810     ASom    A    T        0      0        2 
   1  chr1_18899810     HCab    A    T      0.5      1        2 
   1  chr1_18899810     HPrz    A    T      0.5      1        2 
   1  chr1_18899810     ZBoe    A    T        0      0        2 
   1  chr1_18899810     ZGre    A    T        0      0        2 
   1  chr1_18899810     ZHar    A    T        0      0        2 
   1  chr1_18899810   Sample    A    T        0      0        2 
   1  chr1_18914634     AAsi    C    G        0      0        2 
   1  chr1_18914634     AKia    C    G        0      0        2 
   1  chr1_18914634     AOna    C    G        0      0        2 
   1  chr1_18914634     ASom    C    G        0      0        2 
   1  chr1_18914634     HCab    C    G      0.5      1        2 
   1  chr1_18914634     HPrz    C    G      0.5      1        2 
   1  chr1_18914634     ZBoe    C    G        0      0        2 
   1  chr1_18914634     ZGre    C    G        0      0        2 
   1  chr1_18914634     ZHar    C    G        0      0        2 
   1  chr1_18914634   Sample    C    G        1      2        2 
   1  chr1_18924462     AAsi    C    G        0      0        2 
   1  chr1_18924462     AKia    C    G        0      0        2 
   1  chr1_18924462     AOna    C    G        0      0        2 
   1  chr1_18924462     ASom    C    G        0      0        2 
   1  chr1_18924462     HCab    C    G      0.5      1        2 
   1  chr1_18924462     HPrz    C    G        0      0        2 
   1  chr1_18924462     ZBoe    C    G        0      0        2 
   1  chr1_18924462     ZGre    C    G        0      0        2 
   1  chr1_18924462     ZHar    C    G        0      0        2 
   1  chr1_18924462   Sample    C    G        1      2        2 
   1  chr1_18926931     AAsi    T    A        0      0        2 
   1  chr1_18926931     AKia    T    A        0      0        2 
   1  chr1_18926931     AOna    T    A        0      0        2 
   1  chr1_18926931     ASom    T    A        0      0        2 
   1  chr1_18926931     HCab    T    A        1      2        2 
   1  chr1_18926931     HPrz    T    A        1      2        2 
   1  chr1_18926931     ZBoe    T    A        0      0        2 
   1  chr1_18926931     ZGre    T    A        0      0        2 
   1  chr1_18926931     ZHar    T    A        0      0        2 
   1  chr1_18926931   Sample    T    A        1      2        2 
   1  chr1_18932912     AAsi    T    G      0.5      1        2 
   1  chr1_18932912     AKia    T    G        0      0        2 
   1  chr1_18932912     AOna    T    G        0      0        2 
   1  chr1_18932912     ASom    T    G        0      0        2 
   1  chr1_18932912     HCab    T    G        0      0        2 
   1  chr1_18932912     HPrz    T    G        0      0        2 
   1  chr1_18932912     ZBoe    T    G        0      0        2 
   1  chr1_18932912     ZGre    T    G        0      0        2 
   1  chr1_18932912     ZHar    T    G        0      0        2 
   1  chr1_18932912   Sample    T    G        0      0        2 
   1  chr1_18965143     AAsi    C    G        0      0        2 
   1  chr1_18965143     AKia    C    G        0      0        2 
   1  chr1_18965143     AOna    C    G        0      0        2 
   1  chr1_18965143     ASom    C    G        0      0        2 
   1  chr1_18965143     HCab    C    G        1      2        2 
   1  chr1_18965143     HPrz    C    G        1      2        2 
   1  chr1_18965143     ZBoe    C    G        0      0        2 
   1  chr1_18965143     ZGre    C    G        0      0        2 
   1  chr1_18965143     ZHar    C    G        0      0        2 
   1  chr1_18965143   Sample    C    G        1      2        2 
   1  chr1_18982142     AAsi    C    A        0      0        2 
   1  chr1_18982142     AKia    C    A        1      2        2 
   1  chr1_18982142     AOna    C    A        1      2        2 
   1  chr1_18982142     ASom    C    A        0      0        2 
   1  chr1_18982142     HCab    C    A        0      0        2 
   1  chr1_18982142     HPrz    C    A        0      0        2 
   1  chr1_18982142     ZBoe    C    A        0      0        2 
   1  chr1_18982142     ZGre    C    A        0      0        2 
   1  chr1_18982142     ZHar    C    A        0      0        2 
   1  chr1_18982142   Sample    C    A        0      0        2 
   1  chr1_19000317     AAsi    G    T        0      0        2 
   1  chr1_19000317     AKia    G    T        0      0        2 
   1  chr1_19000317     AOna    G    T        0      0        2 
   1  chr1_19000317     ASom    G    T        0      0        2 
   1  chr1_19000317     HCab    G    T        1      2        2 
   1  chr1_19000317     HPrz    G    T        1      2        2 
   1  chr1_19000317     ZBoe    G    T        0      0        2 
   1  chr1_19000317     ZGre    G    T        0      0        2 
   1  chr1_19000317     ZHar    G    T        0      0        2 
   1  chr1_19000317   Sample    G    T        1      2        2 
   1  chr1_19012005     AAsi    T    G        0      0        2 
   1  chr1_19012005     AKia    T    G        0      0        2 
   1  chr1_19012005     AOna    T    G        1      2        2 
   1  chr1_19012005     ASom    T    G        0      0        2 
   1  chr1_19012005     HCab    T    G        0      0        2 
   1  chr1_19012005     HPrz    T    G        0      0        2 
   1  chr1_19012005     ZBoe    T    G        0      0        2 
   1  chr1_19012005     ZGre    T    G        0      0        2 
   1  chr1_19012005     ZHar    T    G        0      0        2 
   1  chr1_19012005   Sample    T    G        0      0        2 
   1  chr1_19029928     AAsi    T    G        0      0        2 
   1  chr1_19029928     AKia    T    G        0      0        2 
   1  chr1_19029928     AOna    T    G        0      0        2 
   1  chr1_19029928     ASom    T    G      0.5      1        2 
   1  chr1_19029928     HCab    T    G        0      0        2 
   1  chr1_19029928     HPrz    T    G        0      0        2 
   1  chr1_19029928     ZBoe    T    G        0      0        2 
   1  chr1_19029928     ZGre    T    G        0      0        2 
   1  chr1_19029928     ZHar    T    G        0      0        2 
   1  chr1_19029928   Sample    T    G        0      0        2 
   1  chr1_19106898     AAsi    C    G        0      0        2 
   1  chr1_19106898     AKia    C    G        0      0        2 
   1  chr1_19106898     AOna    C    G        0      0        2 
   1  chr1_19106898     ASom    C    G        0      0        2 
   1  chr1_19106898     HCab    C    G        1      2        2 
   1  chr1_19106898     HPrz    C    G        1      2        2 
   1  chr1_19106898     ZBoe    C    G        0      0        2 
   1  chr1_19106898     ZGre    C    G        0      0        2 
   1  chr1_19106898     ZHar    C    G        0      0        2 
   1  chr1_19106898   Sample    C    G        1      2        2 
   1  chr1_19169391     AAsi    A    T        0      0        2 
   1  chr1_19169391     AKia    A    T        0      0        2 
   1  chr1_19169391     AOna    A    T        0      0        2 
   1  chr1_19169391     ASom    A    T        0      0        2 
   1  chr1_19169391     HCab    A    T        1      2        2 
   1  chr1_19169391     HPrz    A    T        1      2        2 
   1  chr1_19169391     ZBoe    A    T        0      0        2 
   1  chr1_19169391     ZGre    A    T        0      0        2 
   1  chr1_19169391     ZHar    A    T        0      0        2 
   1  chr1_19169391   Sample    A    T        1      2        2 
   1  chr1_19176462     AAsi    G    T        0      0        2 
   1  chr1_19176462     AKia    G    T        0      0        2 
   1  chr1_19176462     AOna    G    T        0      0        2 
   1  chr1_19176462     ASom    G    T        0      0        2 
   1  chr1_19176462     HCab    G    T        1      2        2 
   1  chr1_19176462     HPrz    G    T        1      2        2 
   1  chr1_19176462     ZBoe    G    T        0      0        2 
   1  chr1_19176462     ZGre    G    T        0      0        2 
   1  chr1_19176462     ZHar    G    T        0      0        2 
   1  chr1_19176462   Sample    G    T        1      2        2 
   1  chr1_19182864     AAsi    C    G      0.5      1        2 
   1  chr1_19182864     AKia    C    G        0      0        2 
   1  chr1_19182864     AOna    C    G        0      0        2 
   1  chr1_19182864     ASom    C    G        0      0        2 
   1  chr1_19182864     HCab    C    G        0      0        2 
   1  chr1_19182864     HPrz    C    G        0      0        2 
   1  chr1_19182864     ZBoe    C    G        0      0        2 
   1  chr1_19182864     ZGre    C    G        0      0        2 
   1  chr1_19182864     ZHar    C    G        0      0        2 
   1  chr1_19182864   Sample    C    G        0      0        2 
   1  chr1_19199211     AAsi    C    G        0      0        2 
   1  chr1_19199211     AKia    C    G        0      0        2 
   1  chr1_19199211     AOna    C    G        0      0        2 
   1  chr1_19199211     ASom    C    G        0      0        2 
   1  chr1_19199211     HCab    C    G        0      0        2 
   1  chr1_19199211     HPrz    C    G        0      0        2 
   1  chr1_19199211     ZBoe    C    G        0      0        2 
   1  chr1_19199211     ZGre    C    G      0.5      1        2 
   1  chr1_19199211     ZHar    C    G        0      0        2 
   1  chr1_19199211   Sample    C    G        0      0        2 
   1  chr1_19201078     AAsi    C    A        0      0        2 
   1  chr1_19201078     AKia    C    A        0      0        2 
   1  chr1_19201078     AOna    C    A        0      0        2 
   1  chr1_19201078     ASom    C    A        0      0        2 
   1  chr1_19201078     HCab    C    A        0      0        2 
   1  chr1_19201078     HPrz    C    A        0      0        2 
   1  chr1_19201078     ZBoe    C    A      0.5      1        2 
   1  chr1_19201078     ZGre    C    A      0.5      1        2 
   1  chr1_19201078     ZHar    C    A        0      0        2 
   1  chr1_19201078   Sample    C    A        0      0        2 
   1  chr1_19201309     AAsi    T    A        0      0        2 
   1  chr1_19201309     AKia    T    A        0      0        2 
   1  chr1_19201309     AOna    T    A        0      0        2 
   1  chr1_19201309     ASom    T    A        0      0        2 
   1  chr1_19201309     HCab    T    A        0      0        2 
   1  chr1_19201309     HPrz    T    A        0      0        2 
   1  chr1_19201309     ZBoe    T    A        0      0        2 
   1  chr1_19201309     ZGre    T    A        0      0        2 
   1  chr1_19201309     ZHar    T    A        1      2        2 
   1  chr1_19201309   Sample    T    A        0      0        2 
   1  chr1_19203589     AAsi    C    A        0      0        2 
   1  chr1_19203589     AKia    C    A        0      0        2 
   1  chr1_19203589     AOna    C    A        0      0        2 
   1  chr1_19203589     ASom    C    A        0      0        2 
   1  chr1_19203589     HCab    C    A        0      0        2 
   1  chr1_19203589     HPrz    C    A        0      0        2 
   1  chr1_19203589     ZBoe    C    A      0.5      1        2 
   1  chr1_19203589     ZGre    C    A        0      0        2 
   1  chr1_19203589     ZHar    C    A        0      0        2 
   1  chr1_19203589   Sample    C    A        0      0        2 
   1  chr1_19262258     AAsi    T    A        0      0        2 
   1  chr1_19262258     AKia    T    A      0.5      1        2 
   1  chr1_19262258     AOna    T    A        0      0        2 
   1  chr1_19262258     ASom    T    A        0      0        2 
   1  chr1_19262258     HCab    T    A        0      0        2 
   1  chr1_19262258     HPrz    T    A        0      0        2 
   1  chr1_19262258     ZBoe    T    A        0      0        2 
   1  chr1_19262258     ZGre    T    A        0      0        2 
   1  chr1_19262258     ZHar    T    A        0      0        2 
   1  chr1_19262258   Sample    T    A        0      0        2 
   1  chr1_19263690     AAsi    G    T        0      0        2 
   1  chr1_19263690     AKia    G    T        0      0        2 
   1  chr1_19263690     AOna    G    T        0      0        2 
   1  chr1_19263690     ASom    G    T        0      0        2 
   1  chr1_19263690     HCab    G    T        1      2        2 
   1  chr1_19263690     HPrz    G    T        1      2        2 
   1  chr1_19263690     ZBoe    G    T        0      0        2 
   1  chr1_19263690     ZGre    G    T        0      0        2 
   1  chr1_19263690     ZHar    G    T        0      0        2 
   1  chr1_19263690   Sample    G    T        1      2        2 
   1  chr1_19277935     AAsi    A    T        0      0        2 
   1  chr1_19277935     AKia    A    T        0      0        2 
   1  chr1_19277935     AOna    A    T        0      0        2 
   1  chr1_19277935     ASom    A    T      0.5      1        2 
   1  chr1_19277935     HCab    A    T        0      0        2 
   1  chr1_19277935     HPrz    A    T        0      0        2 
   1  chr1_19277935     ZBoe    A    T        0      0        2 
   1  chr1_19277935     ZGre    A    T        0      0        2 
   1  chr1_19277935     ZHar    A    T        0      0        2 
   1  chr1_19277935   Sample    A    T        0      0        2 
   1  chr1_19280373     AAsi    A    T        0      0        2 
   1  chr1_19280373     AKia    A    T        0      0        2 
   1  chr1_19280373     AOna    A    T        0      0        2 
   1  chr1_19280373     ASom    A    T        0      0        2 
   1  chr1_19280373     HCab    A    T        0      0        2 
   1  chr1_19280373     HPrz    A    T        0      0        2 
   1  chr1_19280373     ZBoe    A    T        0      0        2 
   1  chr1_19280373     ZGre    A    T        1      2        2 
   1  chr1_19280373     ZHar    A    T        0      0        2 
   1  chr1_19280373   Sample    A    T        0      0        2 
   1  chr1_19314119     AAsi    T    G        0      0        2 
   1  chr1_19314119     AKia    T    G        0      0        2 
   1  chr1_19314119     AOna    T    G        0      0        2 
   1  chr1_19314119     ASom    T    G        0      0        2 
   1  chr1_19314119     HCab    T    G        1      2        2 
   1  chr1_19314119     HPrz    T    G        1      2        2 
   1  chr1_19314119     ZBoe    T    G        0      0        2 
   1  chr1_19314119     ZGre    T    G        0      0        2 
   1  chr1_19314119     ZHar    T    G        0      0        2 
   1  chr1_19314119   Sample    T    G        1      2        2 
   1  chr1_19353407     AAsi    C    G        0      0        2 
   1  chr1_19353407     AKia    C    G        0      0        2 
   1  chr1_19353407     AOna    C    G        0      0        2 
   1  chr1_19353407     ASom    C    G        0      0        2 
   1  chr1_19353407     HCab    C    G        1      2        2 
   1  chr1_19353407     HPrz    C    G        1      2        2 
   1  chr1_19353407     ZBoe    C    G        0      0        2 
   1  chr1_19353407     ZGre    C    G        0      0        2 
   1  chr1_19353407     ZHar    C    G        0      0        2 
   1  chr1_19353407   Sample    C    G        1      2        2 
   1  chr1_19357581     AAsi    G    T        0      0        2 
   1  chr1_19357581     AKia    G    T        0      0        2 
   1  chr1_19357581     AOna    G    T        0      0        2 
   1  chr1_19357581     ASom    G    T        0      0        2 
   1  chr1_19357581     HCab    G    T      0.5      1        2 
   1  chr1_19357581     HPrz    G    T      0.5      1        2 
   1  chr1_19357581     ZBoe    G    T        0      0        2 
   1  chr1_19357581     ZGre    G    T        0      0        2 
   1  chr1_19357581     ZHar    G    T        0      0        2 
   1  chr1_19357581   Sample    G    T        0      0        2 
   1  chr1_19357924     AAsi    A    C        0      0        2 
   1  chr1_19357924     AKia    A    C        0      0        2 
   1  chr1_19357924     AOna    A    C        0      0        2 
   1  chr1_19357924     ASom    A    C        0      0        2 
   1  chr1_19357924     HCab    A    C        0      0        2 
   1  chr1_19357924     HPrz    A    C        0      0        2 
   1  chr1_19357924     ZBoe    A    C        1      2        2 
   1  chr1_19357924     ZGre    A    C        0      0        2 
   1  chr1_19357924     ZHar    A    C        0      0        2 
   1  chr1_19357924   Sample    A    C        0      0        2 
   1  chr1_19364790     AAsi    A    T        0      0        2 
   1  chr1_19364790     AKia    A    T        0      0        2 
   1  chr1_19364790     AOna    A    T        0      0        2 
   1  chr1_19364790     ASom    A    T        0      0        2 
   1  chr1_19364790     HCab    A    T        1      2        2 
   1  chr1_19364790     HPrz    A    T        1      2        2 
   1  chr1_19364790     ZBoe    A    T        0      0        2 
   1  chr1_19364790     ZGre    A    T        0      0        2 
   1  chr1_19364790     ZHar    A    T        0      0        2 
   1  chr1_19364790   Sample    A    T        1      2        2 
   1  chr1_19385189     AAsi    T    A        0      0        2 
   1  chr1_19385189     AKia    T    A        1      2        2 
   1  chr1_19385189     AOna    T    A        0      0        2 
   1  chr1_19385189     ASom    T    A        0      0        2 
   1  chr1_19385189     HCab    T    A        0      0        2 
   1  chr1_19385189     HPrz    T    A        0      0        2 
   1  chr1_19385189     ZBoe    T    A        0      0        2 
   1  chr1_19385189     ZGre    T    A        0      0        2 
   1  chr1_19385189     ZHar    T    A        0      0        2 
   1  chr1_19385189   Sample    T    A        0      0        2 
   1  chr1_19400974     AAsi    G    T        0      0        2 
   1  chr1_19400974     AKia    G    T        0      0        2 
   1  chr1_19400974     AOna    G    T        0      0        2 
   1  chr1_19400974     ASom    G    T        0      0        2 
   1  chr1_19400974     HCab    G    T        1      2        2 
   1  chr1_19400974     HPrz    G    T        1      2        2 
   1  chr1_19400974     ZBoe    G    T        0      0        2 
   1  chr1_19400974     ZGre    G    T        0      0        2 
   1  chr1_19400974     ZHar    G    T        0      0        2 
   1  chr1_19400974   Sample    G    T        1      2        2 
   1  chr1_19401763     AAsi    A    C        0      0        2 
   1  chr1_19401763     AKia    A    C        1      2        2 
   1  chr1_19401763     AOna    A    C        0      0        2 
   1  chr1_19401763     ASom    A    C        0      0        2 
   1  chr1_19401763     HCab    A    C        0      0        2 
   1  chr1_19401763     HPrz    A    C        0      0        2 
   1  chr1_19401763     ZBoe    A    C        0      0        2 
   1  chr1_19401763     ZGre    A    C        0      0        2 
   1  chr1_19401763     ZHar    A    C        0      0        2 
   1  chr1_19401763   Sample    A    C        0      0        2 
   1  chr1_19443143     AAsi    C    A        0      0        2 
   1  chr1_19443143     AKia    C    A        0      0        2 
   1  chr1_19443143     AOna    C    A        0      0        2 
   1  chr1_19443143     ASom    C    A        0      0        2 
   1  chr1_19443143     HCab    C    A        1      2        2 
   1  chr1_19443143     HPrz    C    A        1      2        2 
   1  chr1_19443143     ZBoe    C    A        0      0        2 
   1  chr1_19443143     ZGre    C    A        0      0        2 
   1  chr1_19443143     ZHar    C    A        0      0        2 
   1  chr1_19443143   Sample    C    A        1      2        2 
   1  chr1_19445310     AAsi    C    G        0      0        2 
   1  chr1_19445310     AKia    C    G        0      0        2 
   1  chr1_19445310     AOna    C    G        0      0        2 
   1  chr1_19445310     ASom    C    G        0      0        2 
   1  chr1_19445310     HCab    C    G        1      2        2 
   1  chr1_19445310     HPrz    C    G        1      2        2 
   1  chr1_19445310     ZBoe    C    G        0      0        2 
   1  chr1_19445310     ZGre    C    G        0      0        2 
   1  chr1_19445310     ZHar    C    G        0      0        2 
   1  chr1_19445310   Sample    C    G        1      2        2 
   1  chr1_19461484     AAsi    C    G        1      2        2 
   1  chr1_19461484     AKia    C    G        0      0        2 
   1  chr1_19461484     AOna    C    G        0      0        2 
   1  chr1_19461484     ASom    C    G        1      2        2 
   1  chr1_19461484     HCab    C    G        0      0        2 
   1  chr1_19461484     HPrz    C    G        0      0        2 
   1  chr1_19461484     ZBoe    C    G        0      0        2 
   1  chr1_19461484     ZGre    C    G        0      0        2 
   1  chr1_19461484     ZHar    C    G        0      0        2 
   1  chr1_19461484   Sample    C    G        0      0        2 
   1  chr1_19464984     AAsi    A    C        0      0        2 
   1  chr1_19464984     AKia    A    C        0      0        2 
   1  chr1_19464984     AOna    A    C        0      0        2 
   1  chr1_19464984     ASom    A    C        0      0        2 
   1  chr1_19464984     HCab    A    C        1      2        2 
   1  chr1_19464984     HPrz    A    C        1      2        2 
   1  chr1_19464984     ZBoe    A    C        0      0        2 
   1  chr1_19464984     ZGre    A    C        0      0        2 
   1  chr1_19464984     ZHar    A    C        0      0        2 
   1  chr1_19464984   Sample    A    C        1      2        2 
   1  chr1_19482762     AAsi    G    C        0      0        2 
   1  chr1_19482762     AKia    G    C        0      0        2 
   1  chr1_19482762     AOna    G    C        0      0        2 
   1  chr1_19482762     ASom    G    C        0      0        2 
   1  chr1_19482762     HCab    G    C        0      0        2 
   1  chr1_19482762     HPrz    G    C        0      0        2 
   1  chr1_19482762     ZBoe    G    C        1      2        2 
   1  chr1_19482762     ZGre    G    C        0      0        2 
   1  chr1_19482762     ZHar    G    C        0      0        2 
   1  chr1_19482762   Sample    G    C        0      0        2 
   1  chr1_19491381     AAsi    C    G        0      0        2 
   1  chr1_19491381     AKia    C    G        0      0        2 
   1  chr1_19491381     AOna    C    G        0      0        2 
   1  chr1_19491381     ASom    C    G        0      0        2 
   1  chr1_19491381     HCab    C    G        0      0        2 
   1  chr1_19491381     HPrz    C    G        0      0        2 
   1  chr1_19491381     ZBoe    C    G      0.5      1        2 
   1  chr1_19491381     ZGre    C    G        0      0        2 
   1  chr1_19491381     ZHar    C    G        0      0        2 
   1  chr1_19491381   Sample    C    G        0      0        2 
   1  chr1_19508120     AAsi    G    C        0      0        2 
   1  chr1_19508120     AKia    G    C        0      0        2 
   1  chr1_19508120     AOna    G    C        0      0        2 
   1  chr1_19508120     ASom    G    C        0      0        2 
   1  chr1_19508120     HCab    G    C        1      2        2 
   1  chr1_19508120     HPrz    G    C        1      2        2 
   1  chr1_19508120     ZBoe    G    C        0      0        2 
   1  chr1_19508120     ZGre    G    C        0      0        2 
   1  chr1_19508120     ZHar    G    C        0      0        2 
   1  chr1_19508120   Sample    G    C        1      2        2 
   1  chr1_19520172     AAsi    G    T        0      0        2 
   1  chr1_19520172     AKia    G    T      0.5      1        2 
   1  chr1_19520172     AOna    G    T        0      0        2 
   1  chr1_19520172     ASom    G    T        0      0        2 
   1  chr1_19520172     HCab    G    T        0      0        2 
   1  chr1_19520172     HPrz    G    T        0      0        2 
   1  chr1_19520172     ZBoe    G    T        0      0        2 
   1  chr1_19520172     ZGre    G    T        0      0        2 
   1  chr1_19520172     ZHar    G    T        0      0        2 
   1  chr1_19520172   Sample    G    T        0      0        2 
   1  chr1_19530607     AAsi    A    C        0      0        2 
   1  chr1_19530607     AKia    A    C        0      0        2 
   1  chr1_19530607     AOna    A    C        0      0        2 
   1  chr1_19530607     ASom    A    C        0      0        2 
   1  chr1_19530607     HCab    A    C        0      0        2 
   1  chr1_19530607     HPrz    A    C        0      0        2 
   1  chr1_19530607     ZBoe    A    C      0.5      1        2 
   1  chr1_19530607     ZGre    A    C        0      0        2 
   1  chr1_19530607     ZHar    A    C        0      0        2 
   1  chr1_19530607   Sample    A    C        0      0        2 
   1  chr1_19538939     AAsi    A    T        1      2        2 
   1  chr1_19538939     AKia    A    T        0      0        2 
   1  chr1_19538939     AOna    A    T        0      0        2 
   1  chr1_19538939     ASom    A    T        0      0        2 
   1  chr1_19538939     HCab    A    T        0      0        2 
   1  chr1_19538939     HPrz    A    T        0      0        2 
   1  chr1_19538939     ZBoe    A    T        0      0        2 
   1  chr1_19538939     ZGre    A    T        0      0        2 
   1  chr1_19538939     ZHar    A    T        0      0        2 
   1  chr1_19538939   Sample    A    T        0      0        2 
   1  chr1_19561310     AAsi    C    A      0.5      1        2 
   1  chr1_19561310     AKia    C    A        0      0        2 
   1  chr1_19561310     AOna    C    A        0      0        2 
   1  chr1_19561310     ASom    C    A        0      0        2 
   1  chr1_19561310     HCab    C    A        0      0        2 
   1  chr1_19561310     HPrz    C    A        0      0        2 
   1  chr1_19561310     ZBoe    C    A        0      0        2 
   1  chr1_19561310     ZGre    C    A        0      0        2 
   1  chr1_19561310     ZHar    C    A        0      0        2 
   1  chr1_19561310   Sample    C    A        0      0        2 
   1  chr1_19574756     AAsi    A    T        0      0        2 
   1  chr1_19574756     AKia    A    T        0      0        2 
   1  chr1_19574756     AOna    A    T        0      0        2 
   1  chr1_19574756     ASom    A    T        0      0        2 
   1  chr1_19574756     HCab    A    T        0      0        2 
   1  chr1_19574756     HPrz    A    T        0      0        2 
   1  chr1_19574756     ZBoe    A    T        0      0        2 
   1  chr1_19574756     ZGre    A    T        1      2        2 
   1  chr1_19574756     ZHar    A    T        0      0        2 
   1  chr1_19574756   Sample    A    T        0      0        2 
   1  chr1_19584137     AAsi    C    A        0      0        2 
   1  chr1_19584137     AKia    C    A        0      0        2 
   1  chr1_19584137     AOna    C    A        0      0        2 
   1  chr1_19584137     ASom    C    A        0      0        2 
   1  chr1_19584137     HCab    C    A        0      0        2 
   1  chr1_19584137     HPrz    C    A        0      0        2 
   1  chr1_19584137     ZBoe    C    A      0.5      1        2 
   1  chr1_19584137     ZGre    C    A        0      0        2 
   1  chr1_19584137     ZHar    C    A        0      0        2 
   1  chr1_19584137   Sample    C    A        0      0        2 
   1  chr1_19619333     AAsi    T    G        0      0        2 
   1  chr1_19619333     AKia    T    G        0      0        2 
   1  chr1_19619333     AOna    T    G        0      0        2 
   1  chr1_19619333     ASom    T    G        0      0        2 
   1  chr1_19619333     HCab    T    G        1      2        2 
   1  chr1_19619333     HPrz    T    G        1      2        2 
   1  chr1_19619333     ZBoe    T    G        0      0        2 
   1  chr1_19619333     ZGre    T    G        0      0        2 
   1  chr1_19619333     ZHar    T    G        0      0        2 
   1  chr1_19619333   Sample    T    G        1      2        2 
   1  chr1_19628247     AAsi    G    C        0      0        2 
   1  chr1_19628247     AKia    G    C        0      0        2 
   1  chr1_19628247     AOna    G    C        1      2        2 
   1  chr1_19628247     ASom    G    C        0      0        2 
   1  chr1_19628247     HCab    G    C        0      0        2 
   1  chr1_19628247     HPrz    G    C        0      0        2 
   1  chr1_19628247     ZBoe    G    C        0      0        2 
   1  chr1_19628247     ZGre    G    C        0      0        2 
   1  chr1_19628247     ZHar    G    C        0      0        2 
   1  chr1_19628247   Sample    G    C        0      0        2 
   1  chr1_19638039     AAsi    T    G        1      2        2 
   1  chr1_19638039     AKia    T    G        0      0        2 
   1  chr1_19638039     AOna    T    G        0      0        2 
   1  chr1_19638039     ASom    T    G      0.5      1        2 
   1  chr1_19638039     HCab    T    G        0      0        2 
   1  chr1_19638039     HPrz    T    G        0      0        2 
   1  chr1_19638039     ZBoe    T    G        0      0        2 
   1  chr1_19638039     ZGre    T    G        0      0        2 
   1  chr1_19638039     ZHar    T    G        0      0        2 
   1  chr1_19638039   Sample    T    G        0      0        2 
   1  chr1_19647659     AAsi    T    G        0      0        2 
   1  chr1_19647659     AKia    T    G        0      0        2 
   1  chr1_19647659     AOna    T    G        0      0        2 
   1  chr1_19647659     ASom    T    G        0      0        2 
   1  chr1_19647659     HCab    T    G        0      0        2 
   1  chr1_19647659     HPrz    T    G        0      0        2 
   1  chr1_19647659     ZBoe    T    G      0.5      1        2 
   1  chr1_19647659     ZGre    T    G        0      0        2 
   1  chr1_19647659     ZHar    T    G        0      0        2 
   1  chr1_19647659   Sample    T    G        0      0        2 
   1  chr1_19652195     AAsi    G    C        0      0        2 
   1  chr1_19652195     AKia    G    C        0      0        2 
   1  chr1_19652195     AOna    G    C        1      2        2 
   1  chr1_19652195     ASom    G    C        0      0        2 
   1  chr1_19652195     HCab    G    C        0      0        2 
   1  chr1_19652195     HPrz    G    C        0      0        2 
   1  chr1_19652195     ZBoe    G    C        0      0        2 
   1  chr1_19652195     ZGre    G    C        0      0        2 
   1  chr1_19652195     ZHar    G    C        0      0        2 
   1  chr1_19652195   Sample    G    C        0      0        2 
   1  chr1_19653967     AAsi    A    C        0      0        2 
   1  chr1_19653967     AKia    A    C        0      0        2 
   1  chr1_19653967     AOna    A    C        0      0        2 
   1  chr1_19653967     ASom    A    C        0      0        2 
   1  chr1_19653967     HCab    A    C        0      0        2 
   1  chr1_19653967     HPrz    A    C        0      0        2 
   1  chr1_19653967     ZBoe    A    C      0.5      1        2 
   1  chr1_19653967     ZGre    A    C        0      0        2 
   1  chr1_19653967     ZHar    A    C        0      0        2 
   1  chr1_19653967   Sample    A    C        0      0        2 
   1  chr1_19663489     AAsi    G    T        0      0        2 
   1  chr1_19663489     AKia    G    T        0      0        2 
   1  chr1_19663489     AOna    G    T        0      0        2 
   1  chr1_19663489     ASom    G    T        0      0        2 
   1  chr1_19663489     HCab    G    T        0      0        2 
   1  chr1_19663489     HPrz    G    T        0      0        2 
   1  chr1_19663489     ZBoe    G    T        0      0        2 
   1  chr1_19663489     ZGre    G    T      0.5      1        2 
   1  chr1_19663489     ZHar    G    T        0      0        2 
   1  chr1_19663489   Sample    G    T        0      0        2 
   1  chr1_19667489     AAsi    C    G        0      0        2 
   1  chr1_19667489     AKia    C    G        0      0        2 
   1  chr1_19667489     AOna    C    G        0      0        2 
   1  chr1_19667489     ASom    C    G        1      2        2 
   1  chr1_19667489     HCab    C    G        0      0        2 
   1  chr1_19667489     HPrz    C    G        0      0        2 
   1  chr1_19667489     ZBoe    C    G        0      0        2 
   1  chr1_19667489     ZGre    C    G        0      0        2 
   1  chr1_19667489     ZHar    C    G        0      0        2 
   1  chr1_19667489   Sample    C    G        0      0        2 
   1  chr1_19675204     AAsi    A    C        0      0        2 
   1  chr1_19675204     AKia    A    C        0      0        2 
   1  chr1_19675204     AOna    A    C        0      0        2 
   1  chr1_19675204     ASom    A    C        0      0        2 
   1  chr1_19675204     HCab    A    C        0      0        2 
   1  chr1_19675204     HPrz    A    C        0      0        2 
   1  chr1_19675204     ZBoe    A    C        0      0        2 
   1  chr1_19675204     ZGre    A    C        1      2        2 
   1  chr1_19675204     ZHar    A    C        0      0        2 
   1  chr1_19675204   Sample    A    C        0      0        2 
   1  chr1_19709270     AAsi    T    G        0      0        2 
   1  chr1_19709270     AKia    T    G        0      0        2 
   1  chr1_19709270     AOna    T    G        0      0        2 
   1  chr1_19709270     ASom    T    G        0      0        2 
   1  chr1_19709270     HCab    T    G        1      2        2 
   1  chr1_19709270     HPrz    T    G        1      2        2 
   1  chr1_19709270     ZBoe    T    G        0      0        2 
   1  chr1_19709270     ZGre    T    G        0      0        2 
   1  chr1_19709270     ZHar    T    G        0      0        2 
   1  chr1_19709270   Sample    T    G        1      2        2 
   1  chr1_19726861     AAsi    A    T        0      0        2 
   1  chr1_19726861     AKia    A    T        0      0        2 
   1  chr1_19726861     AOna    A    T        0      0        2 
   1  chr1_19726861     ASom    A    T        0      0        2 
   1  chr1_19726861     HCab    A    T        0      0        2 
   1  chr1_19726861     HPrz    A    T      0.5      1        2 
   1  chr1_19726861     ZBoe    A    T        0      0        2 
   1  chr1_19726861     ZGre    A    T        0      0        2 
   1  chr1_19726861     ZHar    A    T        0      0        2 
   1  chr1_19726861   Sample    A    T        1      2        2 
   1  chr1_19736036     AAsi    A    T        0      0        2 
   1  chr1_19736036     AKia    A    T        0      0        2 
   1  chr1_19736036     AOna    A    T        0      0        2 
   1  chr1_19736036     ASom    A    T        0      0        2 
   1  chr1_19736036     HCab    A    T        1      2        2 
   1  chr1_19736036     HPrz    A    T        1      2        2 
   1  chr1_19736036     ZBoe    A    T        0      0        2 
   1  chr1_19736036     ZGre    A    T        0      0        2 
   1  chr1_19736036     ZHar    A    T        0      0        2 
   1  chr1_19736036   Sample    A    T        1      2        2 
   1  chr1_19737715     AAsi    A    T        0      0        2 
   1  chr1_19737715     AKia    A    T        0      0        2 
   1  chr1_19737715     AOna    A    T        0      0        2 
   1  chr1_19737715     ASom    A    T        0      0        2 
   1  chr1_19737715     HCab    A    T        1      2        2 
   1  chr1_19737715     HPrz    A    T        1      2        2 
   1  chr1_19737715     ZBoe    A    T        0      0        2 
   1  chr1_19737715     ZGre    A    T        0      0        2 
   1  chr1_19737715     ZHar    A    T        0      0        2 
   1  chr1_19737715   Sample    A    T        1      2        2 
   1  chr1_19739075     AAsi    G    T        0      0        2 
   1  chr1_19739075     AKia    G    T        0      0        2 
   1  chr1_19739075     AOna    G    T        0      0        2 
   1  chr1_19739075     ASom    G    T        0      0        2 
   1  chr1_19739075     HCab    G    T      0.5      1        2 
   1  chr1_19739075     HPrz    G    T        1      2        2 
   1  chr1_19739075     ZBoe    G    T        0      0        2 
   1  chr1_19739075     ZGre    G    T        0      0        2 
   1  chr1_19739075     ZHar    G    T        0      0        2 
   1  chr1_19739075   Sample    G    T        1      2        2 
   1  chr1_19740794     AAsi    A    C        0      0        2 
   1  chr1_19740794     AKia    A    C        0      0        2 
   1  chr1_19740794     AOna    A    C        0      0        2 
   1  chr1_19740794     ASom    A    C        0      0        2 
   1  chr1_19740794     HCab    A    C        0      0        2 
   1  chr1_19740794     HPrz    A    C        0      0        2 
   1  chr1_19740794     ZBoe    A    C        0      0        2 
   1  chr1_19740794     ZGre    A    C        0      0        2 
   1  chr1_19740794     ZHar    A    C      0.5      1        2 
   1  chr1_19740794   Sample    A    C        0      0        2 
   1  chr1_19762842     AAsi    G    C        1      2        2 
   1  chr1_19762842     AKia    G    C        0      0        2 
   1  chr1_19762842     AOna    G    C        0      0        2 
   1  chr1_19762842     ASom    G    C        1      2        2 
   1  chr1_19762842     HCab    G    C        0      0        2 
   1  chr1_19762842     HPrz    G    C        0      0        2 
   1  chr1_19762842     ZBoe    G    C        0      0        2 
   1  chr1_19762842     ZGre    G    C        0      0        2 
   1  chr1_19762842     ZHar    G    C        0      0        2 
   1  chr1_19762842   Sample    G    C        0      0        2 
   1  chr1_19765364     AAsi    C    G        0      0        2 
   1  chr1_19765364     AKia    C    G        1      2        2 
   1  chr1_19765364     AOna    C    G        0      0        2 
   1  chr1_19765364     ASom    C    G        0      0        2 
   1  chr1_19765364     HCab    C    G        0      0        2 
   1  chr1_19765364     HPrz    C    G        0      0        2 
   1  chr1_19765364     ZBoe    C    G        0      0        2 
   1  chr1_19765364     ZGre    C    G        0      0        2 
   1  chr1_19765364     ZHar    C    G        0      0        2 
   1  chr1_19765364   Sample    C    G        0      0        2 
   1  chr1_19779456     AAsi    T    A        0      0        2 
   1  chr1_19779456     AKia    T    A        0      0        2 
   1  chr1_19779456     AOna    T    A        1      2        2 
   1  chr1_19779456     ASom    T    A        0      0        2 
   1  chr1_19779456     HCab    T    A        0      0        2 
   1  chr1_19779456     HPrz    T    A        0      0        2 
   1  chr1_19779456     ZBoe    T    A        0      0        2 
   1  chr1_19779456     ZGre    T    A        0      0        2 
   1  chr1_19779456     ZHar    T    A        0      0        2 
   1  chr1_19779456   Sample    T    A        0      0        2 
   1  chr1_19791740     AAsi    C    G        0      0        2 
   1  chr1_19791740     AKia    C    G        0      0        2 
   1  chr1_19791740     AOna    C    G        0      0        2 
   1  chr1_19791740     ASom    C    G      0.5      1        2 
   1  chr1_19791740     HCab    C    G        0      0        2 
   1  chr1_19791740     HPrz    C    G        0      0        2 
   1  chr1_19791740     ZBoe    C    G        0      0        2 
   1  chr1_19791740     ZGre    C    G        0      0        2 
   1  chr1_19791740     ZHar    C    G        0      0        2 
   1  chr1_19791740   Sample    C    G        0      0        2 
   1  chr1_19817410     AAsi    C    A        1      2        2 
   1  chr1_19817410     AKia    C    A        0      0        2 
   1  chr1_19817410     AOna    C    A        1      2        2 
   1  chr1_19817410     ASom    C    A        1      2        2 
   1  chr1_19817410     HCab    C    A        0      0        2 
   1  chr1_19817410     HPrz    C    A        0      0        2 
   1  chr1_19817410     ZBoe    C    A        0      0        2 
   1  chr1_19817410     ZGre    C    A        0      0        2 
   1  chr1_19817410     ZHar    C    A        0      0        2 
   1  chr1_19817410   Sample    C    A        0      0        2 
   1  chr1_19826779     AAsi    A    C        0      0        2 
   1  chr1_19826779     AKia    A    C        0      0        2 
   1  chr1_19826779     AOna    A    C        0      0        2 
   1  chr1_19826779     ASom    A    C        0      0        2 
   1  chr1_19826779     HCab    A    C      0.5      1        2 
   1  chr1_19826779     HPrz    A    C        0      0        2 
   1  chr1_19826779     ZBoe    A    C        0      0        2 
   1  chr1_19826779     ZGre    A    C        0      0        2 
   1  chr1_19826779     ZHar    A    C        0      0        2 
   1  chr1_19826779   Sample    A    C        0      0        2 
   1  chr1_19827475     AAsi    T    G        0      0        2 
   1  chr1_19827475     AKia    T    G        0      0        2 
   1  chr1_19827475     AOna    T    G        0      0        2 
   1  chr1_19827475     ASom    T    G        0      0        2 
   1  chr1_19827475     HCab    T    G        1      2        2 
   1  chr1_19827475     HPrz    T    G        1      2        2 
   1  chr1_19827475     ZBoe    T    G        0      0        2 
   1  chr1_19827475     ZGre    T    G        0      0        2 
   1  chr1_19827475     ZHar    T    G        0      0        2 
   1  chr1_19827475   Sample    T    G        1      2        2 
   1  chr1_19844452     AAsi    C    A        0      0        2 
   1  chr1_19844452     AKia    C    A        0      0        2 
   1  chr1_19844452     AOna    C    A        0      0        2 
```
