## Supplementary File 9. Zonkey (Schubert et al. 2017) report for donkey specimen Ancient9. for "No genetic evidence yet for hinnies at Mazongshan (400-160 BCE), northwestern China": excl_ts.frq.strat (part 2 of 93)

```
   1  chr1_19844452     ASom    C    A        0      0        2 
   1  chr1_19844452     HCab    C    A        1      2        2 
   1  chr1_19844452     HPrz    C    A        1      2        2 
   1  chr1_19844452     ZBoe    C    A        0      0        2 
   1  chr1_19844452     ZGre    C    A        0      0        2 
   1  chr1_19844452     ZHar    C    A        0      0        2 
   1  chr1_19844452   Sample    C    A        1      2        2 
   1  chr1_19893935     AAsi    G    T        0      0        2 
   1  chr1_19893935     AKia    G    T        0      0        2 
   1  chr1_19893935     AOna    G    T        0      0        2 
   1  chr1_19893935     ASom    G    T        0      0        2 
   1  chr1_19893935     HCab    G    T        1      2        2 
   1  chr1_19893935     HPrz    G    T        1      2        2 
   1  chr1_19893935     ZBoe    G    T        0      0        2 
   1  chr1_19893935     ZGre    G    T        0      0        2 
   1  chr1_19893935     ZHar    G    T        0      0        2 
   1  chr1_19893935   Sample    G    T        1      2        2 
   1  chr1_19906756     AAsi    C    A        0      0        2 
   1  chr1_19906756     AKia    C    A        0      0        2 
   1  chr1_19906756     AOna    C    A        0      0        2 
   1  chr1_19906756     ASom    C    A        0      0        2 
   1  chr1_19906756     HCab    C    A        1      2        2 
   1  chr1_19906756     HPrz    C    A        1      2        2 
   1  chr1_19906756     ZBoe    C    A        0      0        2 
   1  chr1_19906756     ZGre    C    A        0      0        2 
   1  chr1_19906756     ZHar    C    A        0      0        2 
   1  chr1_19906756   Sample    C    A        1      2        2 
   1  chr1_19916030     AAsi    G    T        0      0        2 
   1  chr1_19916030     AKia    G    T        0      0        2 
   1  chr1_19916030     AOna    G    T        0      0        2 
   1  chr1_19916030     ASom    G    T        0      0        2 
   1  chr1_19916030     HCab    G    T        0      0        2 
   1  chr1_19916030     HPrz    G    T        0      0        2 
   1  chr1_19916030     ZBoe    G    T      0.5      1        2 
   1  chr1_19916030     ZGre    G    T        0      0        2 
   1  chr1_19916030     ZHar    G    T        0      0        2 
   1  chr1_19916030   Sample    G    T        0      0        2 
   1  chr1_19935096     AAsi    T    G        0      0        2 
   1  chr1_19935096     AKia    T    G        0      0        2 
   1  chr1_19935096     AOna    T    G        1      2        2 
   1  chr1_19935096     ASom    T    G        0      0        2 
   1  chr1_19935096     HCab    T    G        0      0        2 
   1  chr1_19935096     HPrz    T    G        0      0        2 
   1  chr1_19935096     ZBoe    T    G        0      0        2 
   1  chr1_19935096     ZGre    T    G        0      0        2 
   1  chr1_19935096     ZHar    T    G        0      0        2 
   1  chr1_19935096   Sample    T    G        0      0        2 
   1  chr1_19937511     AAsi    T    G        1      2        2 
   1  chr1_19937511     AKia    T    G        0      0        2 
   1  chr1_19937511     AOna    T    G        0      0        2 
   1  chr1_19937511     ASom    T    G        0      0        2 
   1  chr1_19937511     HCab    T    G        0      0        2 
   1  chr1_19937511     HPrz    T    G        0      0        2 
   1  chr1_19937511     ZBoe    T    G        0      0        2 
   1  chr1_19937511     ZGre    T    G        0      0        2 
   1  chr1_19937511     ZHar    T    G        0      0        2 
   1  chr1_19937511   Sample    T    G        0      0        2 
   1  chr1_19977623     AAsi    C    A        0      0        2 
   1  chr1_19977623     AKia    C    A        0      0        2 
   1  chr1_19977623     AOna    C    A        0      0        2 
   1  chr1_19977623     ASom    C    A        0      0        2 
   1  chr1_19977623     HCab    C    A        0      0        2 
   1  chr1_19977623     HPrz    C    A        0      0        2 
   1  chr1_19977623     ZBoe    C    A        0      0        2 
   1  chr1_19977623     ZGre    C    A        0      0        2 
   1  chr1_19977623     ZHar    C    A        1      2        2 
   1  chr1_19977623   Sample    C    A        0      0        2 
   1  chr1_19994439     AAsi    A    T        0      0        2 
   1  chr1_19994439     AKia    A    T        0      0        2 
   1  chr1_19994439     AOna    A    T        0      0        2 
   1  chr1_19994439     ASom    A    T        1      2        2 
   1  chr1_19994439     HCab    A    T        0      0        2 
   1  chr1_19994439     HPrz    A    T        0      0        2 
   1  chr1_19994439     ZBoe    A    T        0      0        2 
   1  chr1_19994439     ZGre    A    T        0      0        2 
   1  chr1_19994439     ZHar    A    T        0      0        2 
   1  chr1_19994439   Sample    A    T        0      0        2 
   1  chr1_20005215     AAsi    T    G        0      0        2 
   1  chr1_20005215     AKia    T    G        1      2        2 
   1  chr1_20005215     AOna    T    G        0      0        2 
   1  chr1_20005215     ASom    T    G        0      0        2 
   1  chr1_20005215     HCab    T    G        1      2        2 
   1  chr1_20005215     HPrz    T    G        1      2        2 
   1  chr1_20005215     ZBoe    T    G        0      0        2 
   1  chr1_20005215     ZGre    T    G      0.5      1        2 
   1  chr1_20005215     ZHar    T    G        0      0        2 
   1  chr1_20005215   Sample    T    G        1      2        2 
   1  chr1_20006852     AAsi    C    A        0      0        2 
   1  chr1_20006852     AKia    C    A        1      2        2 
   1  chr1_20006852     AOna    C    A        0      0        2 
   1  chr1_20006852     ASom    C    A        0      0        2 
   1  chr1_20006852     HCab    C    A        0      0        2 
   1  chr1_20006852     HPrz    C    A        0      0        2 
   1  chr1_20006852     ZBoe    C    A        0      0        2 
   1  chr1_20006852     ZGre    C    A        0      0        2 
   1  chr1_20006852     ZHar    C    A        0      0        2 
   1  chr1_20006852   Sample    C    A        0      0        2 
   1  chr1_20010688     AAsi    T    G        0      0        2 
   1  chr1_20010688     AKia    T    G        0      0        2 
   1  chr1_20010688     AOna    T    G        0      0        2 
   1  chr1_20010688     ASom    T    G        0      0        2 
   1  chr1_20010688     HCab    T    G        0      0        2 
   1  chr1_20010688     HPrz    T    G        0      0        2 
   1  chr1_20010688     ZBoe    T    G        0      0        2 
   1  chr1_20010688     ZGre    T    G      0.5      1        2 
   1  chr1_20010688     ZHar    T    G        0      0        2 
   1  chr1_20010688   Sample    T    G        0      0        2 
   1  chr1_20020309     AAsi    T    A        0      0        2 
   1  chr1_20020309     AKia    T    A        0      0        2 
   1  chr1_20020309     AOna    T    A        0      0        2 
   1  chr1_20020309     ASom    T    A        0      0        2 
   1  chr1_20020309     HCab    T    A        0      0        2 
   1  chr1_20020309     HPrz    T    A        0      0        2 
   1  chr1_20020309     ZBoe    T    A      0.5      1        2 
   1  chr1_20020309     ZGre    T    A        0      0        2 
   1  chr1_20020309     ZHar    T    A        0      0        2 
   1  chr1_20020309   Sample    T    A        0      0        2 
   1  chr1_20025441     AAsi    A    C        0      0        2 
   1  chr1_20025441     AKia    A    C        0      0        2 
   1  chr1_20025441     AOna    A    C        0      0        2 
   1  chr1_20025441     ASom    A    C        0      0        2 
   1  chr1_20025441     HCab    A    C        0      0        2 
   1  chr1_20025441     HPrz    A    C        0      0        2 
   1  chr1_20025441     ZBoe    A    C        0      0        2 
   1  chr1_20025441     ZGre    A    C        0      0        2 
   1  chr1_20025441     ZHar    A    C        1      2        2 
   1  chr1_20025441   Sample    A    C        0      0        2 
   1  chr1_20025737     AAsi    T    A        0      0        2 
   1  chr1_20025737     AKia    T    A        0      0        2 
   1  chr1_20025737     AOna    T    A        0      0        2 
   1  chr1_20025737     ASom    T    A        0      0        2 
   1  chr1_20025737     HCab    T    A      0.5      1        2 
   1  chr1_20025737     HPrz    T    A      0.5      1        2 
   1  chr1_20025737     ZBoe    T    A        0      0        2 
   1  chr1_20025737     ZGre    T    A        0      0        2 
   1  chr1_20025737     ZHar    T    A        0      0        2 
   1  chr1_20025737   Sample    T    A        0      0        2 
   1  chr1_20031399     AAsi    G    T        0      0        2 
   1  chr1_20031399     AKia    G    T        0      0        2 
   1  chr1_20031399     AOna    G    T        0      0        2 
   1  chr1_20031399     ASom    G    T        0      0        2 
   1  chr1_20031399     HCab    G    T      0.5      1        2 
   1  chr1_20031399     HPrz    G    T      0.5      1        2 
   1  chr1_20031399     ZBoe    G    T        0      0        2 
   1  chr1_20031399     ZGre    G    T        0      0        2 
   1  chr1_20031399     ZHar    G    T        0      0        2 
   1  chr1_20031399   Sample    G    T        1      2        2 
   1  chr1_20049555     AAsi    T    A        0      0        2 
   1  chr1_20049555     AKia    T    A        0      0        2 
   1  chr1_20049555     AOna    T    A        0      0        2 
   1  chr1_20049555     ASom    T    A        0      0        2 
   1  chr1_20049555     HCab    T    A      0.5      1        2 
   1  chr1_20049555     HPrz    T    A        0      0        2 
   1  chr1_20049555     ZBoe    T    A        0      0        2 
   1  chr1_20049555     ZGre    T    A        0      0        2 
   1  chr1_20049555     ZHar    T    A        0      0        2 
   1  chr1_20049555   Sample    T    A        0      0        2 
   1  chr1_20103954     AAsi    G    T        0      0        2 
   1  chr1_20103954     AKia    G    T        0      0        2 
   1  chr1_20103954     AOna    G    T        0      0        2 
   1  chr1_20103954     ASom    G    T        0      0        2 
   1  chr1_20103954     HCab    G    T      0.5      1        2 
   1  chr1_20103954     HPrz    G    T        0      0        2 
   1  chr1_20103954     ZBoe    G    T        0      0        2 
   1  chr1_20103954     ZGre    G    T        0      0        2 
   1  chr1_20103954     ZHar    G    T        0      0        2 
   1  chr1_20103954   Sample    G    T        0      0        2 
   1  chr1_20151757     AAsi    T    A        1      2        2 
   1  chr1_20151757     AKia    T    A        0      0        2 
   1  chr1_20151757     AOna    T    A        0      0        2 
   1  chr1_20151757     ASom    T    A        1      2        2 
   1  chr1_20151757     HCab    T    A        0      0        2 
   1  chr1_20151757     HPrz    T    A        0      0        2 
   1  chr1_20151757     ZBoe    T    A        1      2        2 
   1  chr1_20151757     ZGre    T    A        1      2        2 
   1  chr1_20151757     ZHar    T    A        1      2        2 
   1  chr1_20151757   Sample    T    A        0      0        2 
   1  chr1_20160553     AAsi    G    C        0      0        2 
   1  chr1_20160553     AKia    G    C        0      0        2 
   1  chr1_20160553     AOna    G    C        0      0        2 
   1  chr1_20160553     ASom    G    C        0      0        2 
   1  chr1_20160553     HCab    G    C        0      0        2 
   1  chr1_20160553     HPrz    G    C        0      0        2 
   1  chr1_20160553     ZBoe    G    C      0.5      1        2 
   1  chr1_20160553     ZGre    G    C        0      0        2 
   1  chr1_20160553     ZHar    G    C        0      0        2 
   1  chr1_20160553   Sample    G    C        0      0        2 
   1  chr1_20171689     AAsi    C    G        0      0        2 
   1  chr1_20171689     AKia    C    G        0      0        2 
   1  chr1_20171689     AOna    C    G        0      0        2 
   1  chr1_20171689     ASom    C    G        0      0        2 
   1  chr1_20171689     HCab    C    G        0      0        2 
   1  chr1_20171689     HPrz    C    G        1      2        2 
   1  chr1_20171689     ZBoe    C    G        0      0        2 
   1  chr1_20171689     ZGre    C    G        0      0        2 
   1  chr1_20171689     ZHar    C    G        0      0        2 
   1  chr1_20171689   Sample    C    G        1      2        2 
   1  chr1_20229052     AAsi    G    C        0      0        2 
   1  chr1_20229052     AKia    G    C        0      0        2 
   1  chr1_20229052     AOna    G    C        0      0        2 
   1  chr1_20229052     ASom    G    C        0      0        2 
   1  chr1_20229052     HCab    G    C        1      2        2 
   1  chr1_20229052     HPrz    G    C        1      2        2 
   1  chr1_20229052     ZBoe    G    C        0      0        2 
   1  chr1_20229052     ZGre    G    C        0      0        2 
   1  chr1_20229052     ZHar    G    C        0      0        2 
   1  chr1_20229052   Sample    G    C        1      2        2 
   1  chr1_20254060     AAsi    C    A        0      0        2 
   1  chr1_20254060     AKia    C    A        0      0        2 
   1  chr1_20254060     AOna    C    A        0      0        2 
   1  chr1_20254060     ASom    C    A        0      0        2 
   1  chr1_20254060     HCab    C    A        0      0        2 
   1  chr1_20254060     HPrz    C    A      0.5      1        2 
   1  chr1_20254060     ZBoe    C    A        0      0        2 
   1  chr1_20254060     ZGre    C    A        0      0        2 
   1  chr1_20254060     ZHar    C    A        0      0        2 
   1  chr1_20254060   Sample    C    A        0      0        2 
   1  chr1_20259710     AAsi    G    C        0      0        2 
   1  chr1_20259710     AKia    G    C        0      0        2 
   1  chr1_20259710     AOna    G    C        0      0        2 
   1  chr1_20259710     ASom    G    C        0      0        2 
   1  chr1_20259710     HCab    G    C        0      0        2 
   1  chr1_20259710     HPrz    G    C        0      0        2 
   1  chr1_20259710     ZBoe    G    C        0      0        2 
   1  chr1_20259710     ZGre    G    C      0.5      1        2 
   1  chr1_20259710     ZHar    G    C        0      0        2 
   1  chr1_20259710   Sample    G    C        0      0        2 
   1  chr1_20273145     AAsi    C    A        0      0        2 
   1  chr1_20273145     AKia    C    A        0      0        2 
   1  chr1_20273145     AOna    C    A        0      0        2 
   1  chr1_20273145     ASom    C    A        0      0        2 
   1  chr1_20273145     HCab    C    A        0      0        2 
   1  chr1_20273145     HPrz    C    A        0      0        2 
   1  chr1_20273145     ZBoe    C    A        0      0        2 
   1  chr1_20273145     ZGre    C    A        1      2        2 
   1  chr1_20273145     ZHar    C    A        0      0        2 
   1  chr1_20273145   Sample    C    A        0      0        2 
   1  chr1_20276742     AAsi    G    T        0      0        2 
   1  chr1_20276742     AKia    G    T        0      0        2 
   1  chr1_20276742     AOna    G    T        0      0        2 
   1  chr1_20276742     ASom    G    T        0      0        2 
   1  chr1_20276742     HCab    G    T        1      2        2 
   1  chr1_20276742     HPrz    G    T        1      2        2 
   1  chr1_20276742     ZBoe    G    T        0      0        2 
   1  chr1_20276742     ZGre    G    T        0      0        2 
   1  chr1_20276742     ZHar    G    T        0      0        2 
   1  chr1_20276742   Sample    G    T        1      2        2 
   1  chr1_20285436     AAsi    C    A        0      0        2 
   1  chr1_20285436     AKia    C    A        0      0        2 
   1  chr1_20285436     AOna    C    A        0      0        2 
   1  chr1_20285436     ASom    C    A        0      0        2 
   1  chr1_20285436     HCab    C    A        1      2        2 
   1  chr1_20285436     HPrz    C    A        1      2        2 
   1  chr1_20285436     ZBoe    C    A        0      0        2 
   1  chr1_20285436     ZGre    C    A        0      0        2 
   1  chr1_20285436     ZHar    C    A        0      0        2 
   1  chr1_20285436   Sample    C    A        1      2        2 
   1  chr1_20292922     AAsi    C    A        0      0        2 
   1  chr1_20292922     AKia    C    A        0      0        2 
   1  chr1_20292922     AOna    C    A        0      0        2 
   1  chr1_20292922     ASom    C    A        0      0        2 
   1  chr1_20292922     HCab    C    A        0      0        2 
   1  chr1_20292922     HPrz    C    A        0      0        2 
   1  chr1_20292922     ZBoe    C    A        0      0        2 
   1  chr1_20292922     ZGre    C    A        1      2        2 
   1  chr1_20292922     ZHar    C    A        0      0        2 
   1  chr1_20292922   Sample    C    A        0      0        2 
   1  chr1_20306774     AAsi    T    G        0      0        2 
   1  chr1_20306774     AKia    T    G      0.5      1        2 
   1  chr1_20306774     AOna    T    G        1      2        2 
   1  chr1_20306774     ASom    T    G        0      0        2 
   1  chr1_20306774     HCab    T    G        0      0        2 
   1  chr1_20306774     HPrz    T    G        0      0        2 
   1  chr1_20306774     ZBoe    T    G        0      0        2 
   1  chr1_20306774     ZGre    T    G        0      0        2 
   1  chr1_20306774     ZHar    T    G        0      0        2 
   1  chr1_20306774   Sample    T    G        0      0        2 
   1  chr1_20319104     AAsi    G    T        0      0        2 
   1  chr1_20319104     AKia    G    T        0      0        2 
   1  chr1_20319104     AOna    G    T        0      0        2 
   1  chr1_20319104     ASom    G    T        0      0        2 
   1  chr1_20319104     HCab    G    T        1      2        2 
   1  chr1_20319104     HPrz    G    T        1      2        2 
   1  chr1_20319104     ZBoe    G    T        0      0        2 
   1  chr1_20319104     ZGre    G    T        0      0        2 
   1  chr1_20319104     ZHar    G    T        0      0        2 
   1  chr1_20319104   Sample    G    T        1      2        2 
   1  chr1_20319772     AAsi    T    A        0      0        2 
   1  chr1_20319772     AKia    T    A        0      0        2 
   1  chr1_20319772     AOna    T    A        0      0        2 
   1  chr1_20319772     ASom    T    A        0      0        2 
   1  chr1_20319772     HCab    T    A        1      2        2 
   1  chr1_20319772     HPrz    T    A        1      2        2 
   1  chr1_20319772     ZBoe    T    A        0      0        2 
   1  chr1_20319772     ZGre    T    A        0      0        2 
   1  chr1_20319772     ZHar    T    A        0      0        2 
   1  chr1_20319772   Sample    T    A        1      2        2 
   1  chr1_20330685     AAsi    C    G        0      0        2 
   1  chr1_20330685     AKia    C    G        0      0        2 
   1  chr1_20330685     AOna    C    G        0      0        2 
   1  chr1_20330685     ASom    C    G        0      0        2 
   1  chr1_20330685     HCab    C    G        0      0        2 
   1  chr1_20330685     HPrz    C    G        0      0        2 
   1  chr1_20330685     ZBoe    C    G        0      0        2 
   1  chr1_20330685     ZGre    C    G      0.5      1        2 
   1  chr1_20330685     ZHar    C    G        0      0        2 
   1  chr1_20330685   Sample    C    G        0      0        2 
   1  chr1_20358545     AAsi    C    A        0      0        2 
   1  chr1_20358545     AKia    C    A        0      0        2 
   1  chr1_20358545     AOna    C    A        0      0        2 
   1  chr1_20358545     ASom    C    A        0      0        2 
   1  chr1_20358545     HCab    C    A        1      2        2 
   1  chr1_20358545     HPrz    C    A        1      2        2 
   1  chr1_20358545     ZBoe    C    A        0      0        2 
   1  chr1_20358545     ZGre    C    A        0      0        2 
   1  chr1_20358545     ZHar    C    A        0      0        2 
   1  chr1_20358545   Sample    C    A        1      2        2 
   1  chr1_20360163     AAsi    A    C        1      2        2 
   1  chr1_20360163     AKia    A    C        0      0        2 
   1  chr1_20360163     AOna    A    C        0      0        2 
   1  chr1_20360163     ASom    A    C        1      2        2 
   1  chr1_20360163     HCab    A    C        0      0        2 
   1  chr1_20360163     HPrz    A    C        0      0        2 
   1  chr1_20360163     ZBoe    A    C        0      0        2 
   1  chr1_20360163     ZGre    A    C        0      0        2 
   1  chr1_20360163     ZHar    A    C        0      0        2 
   1  chr1_20360163   Sample    A    C        0      0        2 
   1  chr1_20363499     AAsi    G    T        1      2        2 
   1  chr1_20363499     AKia    G    T        0      0        2 
   1  chr1_20363499     AOna    G    T        0      0        2 
   1  chr1_20363499     ASom    G    T        0      0        2 
   1  chr1_20363499     HCab    G    T        0      0        2 
   1  chr1_20363499     HPrz    G    T        0      0        2 
   1  chr1_20363499     ZBoe    G    T        0      0        2 
   1  chr1_20363499     ZGre    G    T        0      0        2 
   1  chr1_20363499     ZHar    G    T        0      0        2 
   1  chr1_20363499   Sample    G    T        0      0        2 
   1  chr1_20377699     AAsi    C    A        0      0        2 
   1  chr1_20377699     AKia    C    A        1      2        2 
   1  chr1_20377699     AOna    C    A        0      0        2 
   1  chr1_20377699     ASom    C    A        0      0        2 
   1  chr1_20377699     HCab    C    A        0      0        2 
   1  chr1_20377699     HPrz    C    A        0      0        2 
   1  chr1_20377699     ZBoe    C    A        0      0        2 
   1  chr1_20377699     ZGre    C    A        0      0        2 
   1  chr1_20377699     ZHar    C    A        0      0        2 
   1  chr1_20377699   Sample    C    A        0      0        2 
   1  chr1_20414992     AAsi    G    T        0      0        2 
   1  chr1_20414992     AKia    G    T        0      0        2 
   1  chr1_20414992     AOna    G    T        0      0        2 
   1  chr1_20414992     ASom    G    T        0      0        2 
   1  chr1_20414992     HCab    G    T        1      2        2 
   1  chr1_20414992     HPrz    G    T        1      2        2 
   1  chr1_20414992     ZBoe    G    T        0      0        2 
   1  chr1_20414992     ZGre    G    T        0      0        2 
   1  chr1_20414992     ZHar    G    T        0      0        2 
   1  chr1_20414992   Sample    G    T        1      2        2 
   1  chr1_20425800     AAsi    C    A        0      0        2 
   1  chr1_20425800     AKia    C    A        0      0        2 
   1  chr1_20425800     AOna    C    A        0      0        2 
   1  chr1_20425800     ASom    C    A        0      0        2 
   1  chr1_20425800     HCab    C    A        0      0        2 
   1  chr1_20425800     HPrz    C    A        0      0        2 
   1  chr1_20425800     ZBoe    C    A        0      0        2 
   1  chr1_20425800     ZGre    C    A        0      0        2 
   1  chr1_20425800     ZHar    C    A      0.5      1        2 
   1  chr1_20425800   Sample    C    A        0      0        2 
   1  chr1_20429692     AAsi    C    G        0      0        2 
   1  chr1_20429692     AKia    C    G        0      0        2 
   1  chr1_20429692     AOna    C    G        0      0        2 
   1  chr1_20429692     ASom    C    G        0      0        2 
   1  chr1_20429692     HCab    C    G        1      2        2 
   1  chr1_20429692     HPrz    C    G        1      2        2 
   1  chr1_20429692     ZBoe    C    G        0      0        2 
   1  chr1_20429692     ZGre    C    G        0      0        2 
   1  chr1_20429692     ZHar    C    G        0      0        2 
   1  chr1_20429692   Sample    C    G        1      2        2 
   1  chr1_20431937     AAsi    C    A        0      0        2 
   1  chr1_20431937     AKia    C    A        0      0        2 
   1  chr1_20431937     AOna    C    A        0      0        2 
   1  chr1_20431937     ASom    C    A        0      0        2 
   1  chr1_20431937     HCab    C    A        0      0        2 
   1  chr1_20431937     HPrz    C    A        0      0        2 
   1  chr1_20431937     ZBoe    C    A        0      0        2 
   1  chr1_20431937     ZGre    C    A        1      2        2 
   1  chr1_20431937     ZHar    C    A        0      0        2 
   1  chr1_20431937   Sample    C    A        0      0        2 
   1  chr1_20542515     AAsi    A    C        0      0        2 
   1  chr1_20542515     AKia    A    C        0      0        2 
   1  chr1_20542515     AOna    A    C        0      0        2 
   1  chr1_20542515     ASom    A    C        0      0        2 
   1  chr1_20542515     HCab    A    C        0      0        2 
   1  chr1_20542515     HPrz    A    C        0      0        2 
   1  chr1_20542515     ZBoe    A    C        0      0        2 
   1  chr1_20542515     ZGre    A    C        0      0        2 
   1  chr1_20542515     ZHar    A    C      0.5      1        2 
   1  chr1_20542515   Sample    A    C        0      0        2 
   1  chr1_20553627     AAsi    C    A        0      0        2 
   1  chr1_20553627     AKia    C    A        0      0        2 
   1  chr1_20553627     AOna    C    A        0      0        2 
   1  chr1_20553627     ASom    C    A        0      0        2 
   1  chr1_20553627     HCab    C    A        1      2        2 
   1  chr1_20553627     HPrz    C    A        1      2        2 
   1  chr1_20553627     ZBoe    C    A        0      0        2 
   1  chr1_20553627     ZGre    C    A        0      0        2 
   1  chr1_20553627     ZHar    C    A        0      0        2 
   1  chr1_20553627   Sample    C    A        1      2        2 
   1  chr1_20563321     AAsi    T    G        0      0        2 
   1  chr1_20563321     AKia    T    G        0      0        2 
   1  chr1_20563321     AOna    T    G        0      0        2 
   1  chr1_20563321     ASom    T    G        0      0        2 
   1  chr1_20563321     HCab    T    G        0      0        2 
   1  chr1_20563321     HPrz    T    G        0      0        2 
   1  chr1_20563321     ZBoe    T    G        1      2        2 
   1  chr1_20563321     ZGre    T    G        0      0        2 
   1  chr1_20563321     ZHar    T    G        0      0        2 
   1  chr1_20563321   Sample    T    G        0      0        2 
   1  chr1_20574029     AAsi    T    A        0      0        2 
   1  chr1_20574029     AKia    T    A        0      0        2 
   1  chr1_20574029     AOna    T    A        0      0        2 
   1  chr1_20574029     ASom    T    A        0      0        2 
   1  chr1_20574029     HCab    T    A      0.5      1        2 
   1  chr1_20574029     HPrz    T    A        0      0        2 
   1  chr1_20574029     ZBoe    T    A        0      0        2 
   1  chr1_20574029     ZGre    T    A        0      0        2 
   1  chr1_20574029     ZHar    T    A        0      0        2 
   1  chr1_20574029   Sample    T    A        0      0        2 
   1  chr1_20583887     AAsi    C    A        0      0        2 
   1  chr1_20583887     AKia    C    A        0      0        2 
   1  chr1_20583887     AOna    C    A        0      0        2 
   1  chr1_20583887     ASom    C    A        0      0        2 
   1  chr1_20583887     HCab    C    A        1      2        2 
   1  chr1_20583887     HPrz    C    A        1      2        2 
   1  chr1_20583887     ZBoe    C    A        0      0        2 
   1  chr1_20583887     ZGre    C    A        0      0        2 
   1  chr1_20583887     ZHar    C    A        0      0        2 
   1  chr1_20583887   Sample    C    A        1      2        2 
   1  chr1_20583915     AAsi    C    G        0      0        2 
   1  chr1_20583915     AKia    C    G        0      0        2 
   1  chr1_20583915     AOna    C    G        0      0        2 
   1  chr1_20583915     ASom    C    G        0      0        2 
   1  chr1_20583915     HCab    C    G        0      0        2 
   1  chr1_20583915     HPrz    C    G        0      0        2 
   1  chr1_20583915     ZBoe    C    G        1      2        2 
   1  chr1_20583915     ZGre    C    G        0      0        2 
   1  chr1_20583915     ZHar    C    G        0      0        2 
   1  chr1_20583915   Sample    C    G        0      0        2 
   1  chr1_20609475     AAsi    G    T      0.5      1        2 
   1  chr1_20609475     AKia    G    T        0      0        2 
   1  chr1_20609475     AOna    G    T        0      0        2 
   1  chr1_20609475     ASom    G    T        0      0        2 
   1  chr1_20609475     HCab    G    T        0      0        2 
   1  chr1_20609475     HPrz    G    T        0      0        2 
   1  chr1_20609475     ZBoe    G    T        0      0        2 
   1  chr1_20609475     ZGre    G    T        0      0        2 
   1  chr1_20609475     ZHar    G    T        0      0        2 
   1  chr1_20609475   Sample    G    T        0      0        2 
   1  chr1_20610279     AAsi    T    G        0      0        2 
   1  chr1_20610279     AKia    T    G        0      0        2 
   1  chr1_20610279     AOna    T    G        0      0        2 
   1  chr1_20610279     ASom    T    G        0      0        2 
   1  chr1_20610279     HCab    T    G        1      2        2 
   1  chr1_20610279     HPrz    T    G        1      2        2 
   1  chr1_20610279     ZBoe    T    G        0      0        2 
   1  chr1_20610279     ZGre    T    G        0      0        2 
   1  chr1_20610279     ZHar    T    G        0      0        2 
   1  chr1_20610279   Sample    T    G        1      2        2 
   1  chr1_20659640     AAsi    C    A        0      0        2 
   1  chr1_20659640     AKia    C    A        0      0        2 
   1  chr1_20659640     AOna    C    A        0      0        2 
   1  chr1_20659640     ASom    C    A      0.5      1        2 
   1  chr1_20659640     HCab    C    A        0      0        2 
   1  chr1_20659640     HPrz    C    A        0      0        2 
   1  chr1_20659640     ZBoe    C    A        0      0        2 
   1  chr1_20659640     ZGre    C    A        0      0        2 
   1  chr1_20659640     ZHar    C    A        0      0        2 
   1  chr1_20659640   Sample    C    A        0      0        2 
   1  chr1_20680365     AAsi    T    G      0.5      1        2 
   1  chr1_20680365     AKia    T    G        0      0        2 
   1  chr1_20680365     AOna    T    G        0      0        2 
   1  chr1_20680365     ASom    T    G        0      0        2 
   1  chr1_20680365     HCab    T    G        0      0        2 
   1  chr1_20680365     HPrz    T    G        0      0        2 
   1  chr1_20680365     ZBoe    T    G        0      0        2 
   1  chr1_20680365     ZGre    T    G        0      0        2 
   1  chr1_20680365     ZHar    T    G        0      0        2 
   1  chr1_20680365   Sample    T    G        0      0        2 
   1  chr1_20683064     AAsi    T    A        1      2        2 
   1  chr1_20683064     AKia    T    A      0.5      1        2 
   1  chr1_20683064     AOna    T    A        0      0        2 
   1  chr1_20683064     ASom    T    A        1      2        2 
   1  chr1_20683064     HCab    T    A        0      0        2 
   1  chr1_20683064     HPrz    T    A        0      0        2 
   1  chr1_20683064     ZBoe    T    A        0      0        2 
   1  chr1_20683064     ZGre    T    A        0      0        2 
   1  chr1_20683064     ZHar    T    A        0      0        2 
   1  chr1_20683064   Sample    T    A        0      0        2 
   1  chr1_20701525     AAsi    C    G        0      0        2 
   1  chr1_20701525     AKia    C    G        0      0        2 
   1  chr1_20701525     AOna    C    G        0      0        2 
   1  chr1_20701525     ASom    C    G        0      0        2 
   1  chr1_20701525     HCab    C    G        1      2        2 
   1  chr1_20701525     HPrz    C    G        1      2        2 
   1  chr1_20701525     ZBoe    C    G        0      0        2 
   1  chr1_20701525     ZGre    C    G        0      0        2 
   1  chr1_20701525     ZHar    C    G        0      0        2 
   1  chr1_20701525   Sample    C    G        1      2        2 
   1  chr1_20714105     AAsi    A    C        0      0        2 
   1  chr1_20714105     AKia    A    C        0      0        2 
   1  chr1_20714105     AOna    A    C        0      0        2 
   1  chr1_20714105     ASom    A    C        0      0        2 
   1  chr1_20714105     HCab    A    C        0      0        2 
   1  chr1_20714105     HPrz    A    C        0      0        2 
   1  chr1_20714105     ZBoe    A    C      0.5      1        2 
   1  chr1_20714105     ZGre    A    C        0      0        2 
   1  chr1_20714105     ZHar    A    C        0      0        2 
   1  chr1_20714105   Sample    A    C        0      0        2 
   1  chr1_20762583     AAsi    C    G        0      0        2 
   1  chr1_20762583     AKia    C    G        0      0        2 
   1  chr1_20762583     AOna    C    G        0      0        2 
   1  chr1_20762583     ASom    C    G        0      0        2 
   1  chr1_20762583     HCab    C    G        1      2        2 
   1  chr1_20762583     HPrz    C    G        1      2        2 
   1  chr1_20762583     ZBoe    C    G        0      0        2 
   1  chr1_20762583     ZGre    C    G        0      0        2 
   1  chr1_20762583     ZHar    C    G        0      0        2 
   1  chr1_20762583   Sample    C    G        1      2        2 
   1  chr1_20777161     AAsi    A    C        1      2        2 
   1  chr1_20777161     AKia    A    C        0      0        2 
   1  chr1_20777161     AOna    A    C        0      0        2 
   1  chr1_20777161     ASom    A    C        0      0        2 
   1  chr1_20777161     HCab    A    C        0      0        2 
   1  chr1_20777161     HPrz    A    C        0      0        2 
   1  chr1_20777161     ZBoe    A    C        0      0        2 
   1  chr1_20777161     ZGre    A    C        0      0        2 
   1  chr1_20777161     ZHar    A    C        0      0        2 
   1  chr1_20777161   Sample    A    C        0      0        2 
   1  chr1_20851584     AAsi    A    C        0      0        2 
   1  chr1_20851584     AKia    A    C        0      0        2 
   1  chr1_20851584     AOna    A    C        0      0        2 
   1  chr1_20851584     ASom    A    C        0      0        2 
   1  chr1_20851584     HCab    A    C        1      2        2 
   1  chr1_20851584     HPrz    A    C        1      2        2 
   1  chr1_20851584     ZBoe    A    C        0      0        2 
   1  chr1_20851584     ZGre    A    C        0      0        2 
   1  chr1_20851584     ZHar    A    C        0      0        2 
   1  chr1_20851584   Sample    A    C        1      2        2 
   1  chr1_20853612     AAsi    A    C        0      0        2 
   1  chr1_20853612     AKia    A    C        1      2        2 
   1  chr1_20853612     AOna    A    C        0      0        2 
   1  chr1_20853612     ASom    A    C        0      0        2 
   1  chr1_20853612     HCab    A    C        0      0        2 
   1  chr1_20853612     HPrz    A    C        0      0        2 
   1  chr1_20853612     ZBoe    A    C        0      0        2 
   1  chr1_20853612     ZGre    A    C        0      0        2 
   1  chr1_20853612     ZHar    A    C        0      0        2 
   1  chr1_20853612   Sample    A    C        0      0        2 
   1  chr1_20866345     AAsi    T    G        0      0        2 
   1  chr1_20866345     AKia    T    G        0      0        2 
   1  chr1_20866345     AOna    T    G        0      0        2 
   1  chr1_20866345     ASom    T    G        0      0        2 
   1  chr1_20866345     HCab    T    G        0      0        2 
   1  chr1_20866345     HPrz    T    G        0      0        2 
   1  chr1_20866345     ZBoe    T    G      0.5      1        2 
   1  chr1_20866345     ZGre    T    G        0      0        2 
   1  chr1_20866345     ZHar    T    G        0      0        2 
   1  chr1_20866345   Sample    T    G        0      0        2 
   1  chr1_20871403     AAsi    C    G        0      0        2 
   1  chr1_20871403     AKia    C    G        0      0        2 
   1  chr1_20871403     AOna    C    G        1      2        2 
   1  chr1_20871403     ASom    C    G        0      0        2 
   1  chr1_20871403     HCab    C    G        0      0        2 
   1  chr1_20871403     HPrz    C    G        0      0        2 
   1  chr1_20871403     ZBoe    C    G        0      0        2 
   1  chr1_20871403     ZGre    C    G        0      0        2 
   1  chr1_20871403     ZHar    C    G        0      0        2 
   1  chr1_20871403   Sample    C    G        0      0        2 
   1  chr1_20909646     AAsi    G    T        0      0        2 
   1  chr1_20909646     AKia    G    T        0      0        2 
   1  chr1_20909646     AOna    G    T        0      0        2 
   1  chr1_20909646     ASom    G    T        0      0        2 
   1  chr1_20909646     HCab    G    T        0      0        2 
   1  chr1_20909646     HPrz    G    T        0      0        2 
   1  chr1_20909646     ZBoe    G    T      0.5      1        2 
   1  chr1_20909646     ZGre    G    T        0      0        2 
   1  chr1_20909646     ZHar    G    T        0      0        2 
   1  chr1_20909646   Sample    G    T        0      0        2 
   1  chr1_20911917     AAsi    G    C        1      2        2 
   1  chr1_20911917     AKia    G    C        0      0        2 
   1  chr1_20911917     AOna    G    C        0      0        2 
   1  chr1_20911917     ASom    G    C        1      2        2 
   1  chr1_20911917     HCab    G    C        0      0        2 
   1  chr1_20911917     HPrz    G    C        0      0        2 
   1  chr1_20911917     ZBoe    G    C        0      0        2 
   1  chr1_20911917     ZGre    G    C        0      0        2 
   1  chr1_20911917     ZHar    G    C        0      0        2 
   1  chr1_20911917   Sample    G    C        0      0        2 
   1  chr1_20916538     AAsi    T    G        0      0        2 
   1  chr1_20916538     AKia    T    G        0      0        2 
   1  chr1_20916538     AOna    T    G        0      0        2 
   1  chr1_20916538     ASom    T    G        0      0        2 
   1  chr1_20916538     HCab    T    G        0      0        2 
   1  chr1_20916538     HPrz    T    G        0      0        2 
   1  chr1_20916538     ZBoe    T    G        0      0        2 
   1  chr1_20916538     ZGre    T    G      0.5      1        2 
   1  chr1_20916538     ZHar    T    G        0      0        2 
   1  chr1_20916538   Sample    T    G        0      0        2 
   1  chr1_20920007     AAsi    A    C        0      0        2 
   1  chr1_20920007     AKia    A    C        1      2        2 
   1  chr1_20920007     AOna    A    C        1      2        2 
   1  chr1_20920007     ASom    A    C        0      0        2 
   1  chr1_20920007     HCab    A    C        0      0        2 
   1  chr1_20920007     HPrz    A    C        0      0        2 
   1  chr1_20920007     ZBoe    A    C        1      2        2 
   1  chr1_20920007     ZGre    A    C      0.5      1        2 
   1  chr1_20920007     ZHar    A    C        0      0        2 
   1  chr1_20920007   Sample    A    C        0      0        2 
   1  chr1_20922812     AAsi    C    G        0      0        2 
   1  chr1_20922812     AKia    C    G        0      0        2 
   1  chr1_20922812     AOna    C    G        1      2        2 
   1  chr1_20922812     ASom    C    G        0      0        2 
   1  chr1_20922812     HCab    C    G        0      0        2 
   1  chr1_20922812     HPrz    C    G        0      0        2 
   1  chr1_20922812     ZBoe    C    G        0      0        2 
   1  chr1_20922812     ZGre    C    G        0      0        2 
   1  chr1_20922812     ZHar    C    G        0      0        2 
   1  chr1_20922812   Sample    C    G        0      0        2 
   1  chr1_20925488     AAsi    C    A        0      0        2 
   1  chr1_20925488     AKia    C    A        0      0        2 
   1  chr1_20925488     AOna    C    A        0      0        2 
   1  chr1_20925488     ASom    C    A        0      0        2 
   1  chr1_20925488     HCab    C    A        0      0        2 
   1  chr1_20925488     HPrz    C    A        0      0        2 
   1  chr1_20925488     ZBoe    C    A      0.5      1        2 
   1  chr1_20925488     ZGre    C    A        0      0        2 
   1  chr1_20925488     ZHar    C    A        0      0        2 
   1  chr1_20925488   Sample    C    A        0      0        2 
   1  chr1_20928937     AAsi    C    A        1      2        2 
   1  chr1_20928937     AKia    C    A        0      0        2 
   1  chr1_20928937     AOna    C    A        0      0        2 
   1  chr1_20928937     ASom    C    A        1      2        2 
   1  chr1_20928937     HCab    C    A        0      0        2 
   1  chr1_20928937     HPrz    C    A        0      0        2 
   1  chr1_20928937     ZBoe    C    A        0      0        2 
   1  chr1_20928937     ZGre    C    A        0      0        2 
   1  chr1_20928937     ZHar    C    A        0      0        2 
   1  chr1_20928937   Sample    C    A        0      0        2 
   1  chr1_20953196     AAsi    T    G        0      0        2 
   1  chr1_20953196     AKia    T    G        0      0        2 
   1  chr1_20953196     AOna    T    G        0      0        2 
   1  chr1_20953196     ASom    T    G        0      0        2 
   1  chr1_20953196     HCab    T    G      0.5      1        2 
   1  chr1_20953196     HPrz    T    G        0      0        2 
   1  chr1_20953196     ZBoe    T    G        0      0        2 
   1  chr1_20953196     ZGre    T    G        0      0        2 
   1  chr1_20953196     ZHar    T    G        0      0        2 
   1  chr1_20953196   Sample    T    G        0      0        2 
   1  chr1_20957502     AAsi    A    C        0      0        2 
   1  chr1_20957502     AKia    A    C        0      0        2 
   1  chr1_20957502     AOna    A    C        0      0        2 
   1  chr1_20957502     ASom    A    C        0      0        2 
   1  chr1_20957502     HCab    A    C        1      2        2 
   1  chr1_20957502     HPrz    A    C        1      2        2 
   1  chr1_20957502     ZBoe    A    C        0      0        2 
   1  chr1_20957502     ZGre    A    C        0      0        2 
   1  chr1_20957502     ZHar    A    C        0      0        2 
   1  chr1_20957502   Sample    A    C        1      2        2 
   1  chr1_20958294     AAsi    G    C        0      0        2 
   1  chr1_20958294     AKia    G    C        0      0        2 
   1  chr1_20958294     AOna    G    C        0      0        2 
   1  chr1_20958294     ASom    G    C        0      0        2 
   1  chr1_20958294     HCab    G    C        1      2        2 
   1  chr1_20958294     HPrz    G    C        1      2        2 
   1  chr1_20958294     ZBoe    G    C        0      0        2 
   1  chr1_20958294     ZGre    G    C        0      0        2 
   1  chr1_20958294     ZHar    G    C        0      0        2 
   1  chr1_20958294   Sample    G    C        1      2        2 
   1  chr1_20962090     AAsi    A    C        0      0        2 
   1  chr1_20962090     AKia    A    C        0      0        2 
   1  chr1_20962090     AOna    A    C        0      0        2 
   1  chr1_20962090     ASom    A    C        1      2        2 
   1  chr1_20962090     HCab    A    C        0      0        2 
   1  chr1_20962090     HPrz    A    C        0      0        2 
   1  chr1_20962090     ZBoe    A    C        0      0        2 
   1  chr1_20962090     ZGre    A    C        0      0        2 
   1  chr1_20962090     ZHar    A    C        0      0        2 
   1  chr1_20962090   Sample    A    C        0      0        2 
   1  chr1_20983371     AAsi    G    T        0      0        2 
   1  chr1_20983371     AKia    G    T        0      0        2 
   1  chr1_20983371     AOna    G    T        0      0        2 
   1  chr1_20983371     ASom    G    T        0      0        2 
   1  chr1_20983371     HCab    G    T      0.5      1        2 
   1  chr1_20983371     HPrz    G    T        0      0        2 
   1  chr1_20983371     ZBoe    G    T        0      0        2 
   1  chr1_20983371     ZGre    G    T        0      0        2 
   1  chr1_20983371     ZHar    G    T        0      0        2 
   1  chr1_20983371   Sample    G    T        0      0        2 
   1  chr1_20984013     AAsi    A    T        0      0        2 
   1  chr1_20984013     AKia    A    T        0      0        2 
   1  chr1_20984013     AOna    A    T        0      0        2 
   1  chr1_20984013     ASom    A    T        0      0        2 
   1  chr1_20984013     HCab    A    T        1      2        2 
   1  chr1_20984013     HPrz    A    T        1      2        2 
   1  chr1_20984013     ZBoe    A    T        0      0        2 
   1  chr1_20984013     ZGre    A    T        0      0        2 
   1  chr1_20984013     ZHar    A    T        0      0        2 
   1  chr1_20984013   Sample    A    T        1      2        2 
   1  chr1_20987182     AAsi    A    T        0      0        2 
   1  chr1_20987182     AKia    A    T        0      0        2 
   1  chr1_20987182     AOna    A    T        0      0        2 
   1  chr1_20987182     ASom    A    T      0.5      1        2 
   1  chr1_20987182     HCab    A    T        0      0        2 
   1  chr1_20987182     HPrz    A    T        0      0        2 
   1  chr1_20987182     ZBoe    A    T        0      0        2 
   1  chr1_20987182     ZGre    A    T        0      0        2 
   1  chr1_20987182     ZHar    A    T        0      0        2 
   1  chr1_20987182   Sample    A    T        0      0        2 
   1  chr1_20993107     AAsi    T    G        0      0        2 
   1  chr1_20993107     AKia    T    G        0      0        2 
   1  chr1_20993107     AOna    T    G        0      0        2 
   1  chr1_20993107     ASom    T    G        0      0        2 
   1  chr1_20993107     HCab    T    G        1      2        2 
   1  chr1_20993107     HPrz    T    G        1      2        2 
   1  chr1_20993107     ZBoe    T    G        0      0        2 
   1  chr1_20993107     ZGre    T    G        0      0        2 
   1  chr1_20993107     ZHar    T    G        0      0        2 
   1  chr1_20993107   Sample    T    G        1      2        2 
   1  chr1_21022038     AAsi    A    C        0      0        2 
   1  chr1_21022038     AKia    A    C        0      0        2 
   1  chr1_21022038     AOna    A    C        0      0        2 
   1  chr1_21022038     ASom    A    C        0      0        2 
   1  chr1_21022038     HCab    A    C        1      2        2 
   1  chr1_21022038     HPrz    A    C        1      2        2 
   1  chr1_21022038     ZBoe    A    C        0      0        2 
   1  chr1_21022038     ZGre    A    C        0      0        2 
   1  chr1_21022038     ZHar    A    C        0      0        2 
   1  chr1_21022038   Sample    A    C        1      2        2 
   1  chr1_21022761     AAsi    G    T        1      2        2 
   1  chr1_21022761     AKia    G    T        0      0        2 
   1  chr1_21022761     AOna    G    T        0      0        2 
   1  chr1_21022761     ASom    G    T        0      0        2 
   1  chr1_21022761     HCab    G    T        0      0        2 
   1  chr1_21022761     HPrz    G    T        0      0        2 
   1  chr1_21022761     ZBoe    G    T        0      0        2 
   1  chr1_21022761     ZGre    G    T        0      0        2 
   1  chr1_21022761     ZHar    G    T        0      0        2 
   1  chr1_21022761   Sample    G    T        0      0        2 
   1  chr1_21025190     AAsi    A    C        0      0        2 
   1  chr1_21025190     AKia    A    C        0      0        2 
   1  chr1_21025190     AOna    A    C        0      0        2 
   1  chr1_21025190     ASom    A    C        0      0        2 
   1  chr1_21025190     HCab    A    C      0.5      1        2 
   1  chr1_21025190     HPrz    A    C        1      2        2 
   1  chr1_21025190     ZBoe    A    C        0      0        2 
   1  chr1_21025190     ZGre    A    C        0      0        2 
   1  chr1_21025190     ZHar    A    C        0      0        2 
   1  chr1_21025190   Sample    A    C        0      0        2 
   1  chr1_21083026     AAsi    T    A        0      0        2 
   1  chr1_21083026     AKia    T    A        0      0        2 
   1  chr1_21083026     AOna    T    A        0      0        2 
   1  chr1_21083026     ASom    T    A        0      0        2 
   1  chr1_21083026     HCab    T    A        0      0        2 
   1  chr1_21083026     HPrz    T    A        0      0        2 
   1  chr1_21083026     ZBoe    T    A        0      0        2 
   1  chr1_21083026     ZGre    T    A      0.5      1        2 
   1  chr1_21083026     ZHar    T    A        0      0        2 
   1  chr1_21083026   Sample    T    A        0      0        2 
   1  chr1_21126878     AAsi    A    T        0      0        2 
   1  chr1_21126878     AKia    A    T        0      0        2 
   1  chr1_21126878     AOna    A    T        0      0        2 
   1  chr1_21126878     ASom    A    T        0      0        2 
   1  chr1_21126878     HCab    A    T        1      2        2 
   1  chr1_21126878     HPrz    A    T        1      2        2 
   1  chr1_21126878     ZBoe    A    T        0      0        2 
   1  chr1_21126878     ZGre    A    T        0      0        2 
   1  chr1_21126878     ZHar    A    T        0      0        2 
   1  chr1_21126878   Sample    A    T        1      2        2 
   1  chr1_21141208     AAsi    T    A      0.5      1        2 
   1  chr1_21141208     AKia    T    A        0      0        2 
   1  chr1_21141208     AOna    T    A        0      0        2 
   1  chr1_21141208     ASom    T    A        0      0        2 
   1  chr1_21141208     HCab    T    A        0      0        2 
   1  chr1_21141208     HPrz    T    A        0      0        2 
   1  chr1_21141208     ZBoe    T    A        0      0        2 
   1  chr1_21141208     ZGre    T    A        0      0        2 
   1  chr1_21141208     ZHar    T    A        0      0        2 
   1  chr1_21141208   Sample    T    A        0      0        2 
   1  chr1_21147686     AAsi    A    C      0.5      1        2 
   1  chr1_21147686     AKia    A    C        0      0        2 
   1  chr1_21147686     AOna    A    C        0      0        2 
   1  chr1_21147686     ASom    A    C        0      0        2 
   1  chr1_21147686     HCab    A    C        0      0        2 
   1  chr1_21147686     HPrz    A    C        0      0        2 
   1  chr1_21147686     ZBoe    A    C        0      0        2 
   1  chr1_21147686     ZGre    A    C        0      0        2 
   1  chr1_21147686     ZHar    A    C        0      0        2 
   1  chr1_21147686   Sample    A    C        0      0        2 
   1  chr1_21155224     AAsi    C    G        0      0        2 
   1  chr1_21155224     AKia    C    G        0      0        2 
   1  chr1_21155224     AOna    C    G        0      0        2 
   1  chr1_21155224     ASom    C    G        0      0        2 
   1  chr1_21155224     HCab    C    G        0      0        2 
   1  chr1_21155224     HPrz    C    G        0      0        2 
   1  chr1_21155224     ZBoe    C    G        0      0        2 
   1  chr1_21155224     ZGre    C    G        0      0        2 
   1  chr1_21155224     ZHar    C    G        1      2        2 
   1  chr1_21155224   Sample    C    G        0      0        2 
   1  chr1_21168909     AAsi    G    C        1      2        2 
   1  chr1_21168909     AKia    G    C        0      0        2 
   1  chr1_21168909     AOna    G    C        1      2        2 
   1  chr1_21168909     ASom    G    C        1      2        2 
   1  chr1_21168909     HCab    G    C        0      0        2 
   1  chr1_21168909     HPrz    G    C        0      0        2 
   1  chr1_21168909     ZBoe    G    C        0      0        2 
   1  chr1_21168909     ZGre    G    C        0      0        2 
   1  chr1_21168909     ZHar    G    C        0      0        2 
   1  chr1_21168909   Sample    G    C        0      0        2 
   1  chr1_21175139     AAsi    C    G        0      0        2 
   1  chr1_21175139     AKia    C    G        1      2        2 
   1  chr1_21175139     AOna    C    G        1      2        2 
   1  chr1_21175139     ASom    C    G        0      0        2 
   1  chr1_21175139     HCab    C    G        0      0        2 
   1  chr1_21175139     HPrz    C    G        0      0        2 
   1  chr1_21175139     ZBoe    C    G        0      0        2 
   1  chr1_21175139     ZGre    C    G        0      0        2 
   1  chr1_21175139     ZHar    C    G        0      0        2 
   1  chr1_21175139   Sample    C    G        0      0        2 
   1  chr1_21201491     AAsi    C    A        0      0        2 
   1  chr1_21201491     AKia    C    A        0      0        2 
   1  chr1_21201491     AOna    C    A        0      0        2 
   1  chr1_21201491     ASom    C    A        0      0        2 
   1  chr1_21201491     HCab    C    A        1      2        2 
   1  chr1_21201491     HPrz    C    A        1      2        2 
   1  chr1_21201491     ZBoe    C    A        0      0        2 
   1  chr1_21201491     ZGre    C    A        0      0        2 
   1  chr1_21201491     ZHar    C    A        0      0        2 
   1  chr1_21201491   Sample    C    A        1      2        2 
   1  chr1_21227959     AAsi    A    C        0      0        2 
   1  chr1_21227959     AKia    A    C      0.5      1        2 
   1  chr1_21227959     AOna    A    C        1      2        2 
   1  chr1_21227959     ASom    A    C        0      0        2 
   1  chr1_21227959     HCab    A    C        0      0        2 
   1  chr1_21227959     HPrz    A    C        0      0        2 
   1  chr1_21227959     ZBoe    A    C        0      0        2 
   1  chr1_21227959     ZGre    A    C        0      0        2 
   1  chr1_21227959     ZHar    A    C        0      0        2 
   1  chr1_21227959   Sample    A    C        0      0        2 
   1  chr1_21257786     AAsi    C    G        0      0        2 
   1  chr1_21257786     AKia    C    G        0      0        2 
   1  chr1_21257786     AOna    C    G        0      0        2 
   1  chr1_21257786     ASom    C    G        0      0        2 
   1  chr1_21257786     HCab    C    G        0      0        2 
   1  chr1_21257786     HPrz    C    G        0      0        2 
   1  chr1_21257786     ZBoe    C    G        0      0        2 
   1  chr1_21257786     ZGre    C    G        1      2        2 
   1  chr1_21257786     ZHar    C    G        0      0        2 
   1  chr1_21257786   Sample    C    G        0      0        2 
   1  chr1_21294856     AAsi    C    G        0      0        2 
   1  chr1_21294856     AKia    C    G        0      0        2 
   1  chr1_21294856     AOna    C    G        0      0        2 
   1  chr1_21294856     ASom    C    G        1      2        2 
   1  chr1_21294856     HCab    C    G        0      0        2 
   1  chr1_21294856     HPrz    C    G        0      0        2 
   1  chr1_21294856     ZBoe    C    G        0      0        2 
   1  chr1_21294856     ZGre    C    G        0      0        2 
   1  chr1_21294856     ZHar    C    G        0      0        2 
   1  chr1_21294856   Sample    C    G        0      0        2 
   1  chr1_21305143     AAsi    A    C        0      0        2 
   1  chr1_21305143     AKia    A    C        0      0        2 
   1  chr1_21305143     AOna    A    C        0      0        2 
   1  chr1_21305143     ASom    A    C        0      0        2 
   1  chr1_21305143     HCab    A    C        0      0        2 
   1  chr1_21305143     HPrz    A    C      0.5      1        2 
   1  chr1_21305143     ZBoe    A    C        0      0        2 
   1  chr1_21305143     ZGre    A    C        0      0        2 
   1  chr1_21305143     ZHar    A    C        0      0        2 
   1  chr1_21305143   Sample    A    C        0      0        2 
   1  chr1_21358928     AAsi    G    C        0      0        2 
   1  chr1_21358928     AKia    G    C        0      0        2 
   1  chr1_21358928     AOna    G    C        1      2        2 
   1  chr1_21358928     ASom    G    C        0      0        2 
   1  chr1_21358928     HCab    G    C        0      0        2 
   1  chr1_21358928     HPrz    G    C        0      0        2 
   1  chr1_21358928     ZBoe    G    C        0      0        2 
   1  chr1_21358928     ZGre    G    C        0      0        2 
   1  chr1_21358928     ZHar    G    C        0      0        2 
   1  chr1_21358928   Sample    G    C        0      0        2 
   1  chr1_21359899     AAsi    G    C        0      0        2 
   1  chr1_21359899     AKia    G    C        1      2        2 
   1  chr1_21359899     AOna    G    C        0      0        2 
   1  chr1_21359899     ASom    G    C        0      0        2 
   1  chr1_21359899     HCab    G    C        0      0        2 
   1  chr1_21359899     HPrz    G    C        0      0        2 
   1  chr1_21359899     ZBoe    G    C        0      0        2 
   1  chr1_21359899     ZGre    G    C        0      0        2 
   1  chr1_21359899     ZHar    G    C        0      0        2 
   1  chr1_21359899   Sample    G    C        0      0        2 
   1  chr1_21394052     AAsi    G    T        0      0        2 
   1  chr1_21394052     AKia    G    T        0      0        2 
   1  chr1_21394052     AOna    G    T        0      0        2 
   1  chr1_21394052     ASom    G    T        0      0        2 
   1  chr1_21394052     HCab    G    T        1      2        2 
   1  chr1_21394052     HPrz    G    T        1      2        2 
   1  chr1_21394052     ZBoe    G    T        0      0        2 
   1  chr1_21394052     ZGre    G    T        0      0        2 
   1  chr1_21394052     ZHar    G    T        0      0        2 
   1  chr1_21394052   Sample    G    T        1      2        2 
   1  chr1_21415482     AAsi    A    C        1      2        2 
   1  chr1_21415482     AKia    A    C        0      0        2 
   1  chr1_21415482     AOna    A    C        0      0        2 
   1  chr1_21415482     ASom    A    C        1      2        2 
   1  chr1_21415482     HCab    A    C        0      0        2 
   1  chr1_21415482     HPrz    A    C        0      0        2 
   1  chr1_21415482     ZBoe    A    C        0      0        2 
   1  chr1_21415482     ZGre    A    C        0      0        2 
   1  chr1_21415482     ZHar    A    C        0      0        2 
   1  chr1_21415482   Sample    A    C        0      0        2 
   1  chr1_21428484     AAsi    T    G        0      0        2 
   1  chr1_21428484     AKia    T    G        0      0        2 
   1  chr1_21428484     AOna    T    G        0      0        2 
   1  chr1_21428484     ASom    T    G        0      0        2 
   1  chr1_21428484     HCab    T    G        0      0        2 
   1  chr1_21428484     HPrz    T    G        0      0        2 
   1  chr1_21428484     ZBoe    T    G        1      2        2 
   1  chr1_21428484     ZGre    T    G        0      0        2 
   1  chr1_21428484     ZHar    T    G        0      0        2 
   1  chr1_21428484   Sample    T    G        0      0        2 
   1  chr1_21446146     AAsi    C    A      0.5      1        2 
   1  chr1_21446146     AKia    C    A        0      0        2 
   1  chr1_21446146     AOna    C    A        0      0        2 
   1  chr1_21446146     ASom    C    A        0      0        2 
   1  chr1_21446146     HCab    C    A        0      0        2 
   1  chr1_21446146     HPrz    C    A        0      0        2 
   1  chr1_21446146     ZBoe    C    A        0      0        2 
   1  chr1_21446146     ZGre    C    A        0      0        2 
   1  chr1_21446146     ZHar    C    A        0      0        2 
   1  chr1_21446146   Sample    C    A        0      0        2 
   1  chr1_21448756     AAsi    T    A        1      2        2 
   1  chr1_21448756     AKia    T    A        0      0        2 
   1  chr1_21448756     AOna    T    A        0      0        2 
   1  chr1_21448756     ASom    T    A        1      2        2 
   1  chr1_21448756     HCab    T    A        0      0        2 
   1  chr1_21448756     HPrz    T    A        0      0        2 
   1  chr1_21448756     ZBoe    T    A        0      0        2 
   1  chr1_21448756     ZGre    T    A        0      0        2 
   1  chr1_21448756     ZHar    T    A        0      0        2 
   1  chr1_21448756   Sample    T    A        0      0        2 
   1  chr1_21462199     AAsi    C    G        0      0        2 
   1  chr1_21462199     AKia    C    G        0      0        2 
   1  chr1_21462199     AOna    C    G        0      0        2 
   1  chr1_21462199     ASom    C    G        0      0        2 
   1  chr1_21462199     HCab    C    G        1      2        2 
   1  chr1_21462199     HPrz    C    G        1      2        2 
   1  chr1_21462199     ZBoe    C    G        0      0        2 
   1  chr1_21462199     ZGre    C    G        0      0        2 
   1  chr1_21462199     ZHar    C    G        0      0        2 
   1  chr1_21462199   Sample    C    G        1      2        2 
   1  chr1_21471944     AAsi    C    G        0      0        2 
   1  chr1_21471944     AKia    C    G        0      0        2 
   1  chr1_21471944     AOna    C    G        0      0        2 
   1  chr1_21471944     ASom    C    G        0      0        2 
   1  chr1_21471944     HCab    C    G        1      2        2 
   1  chr1_21471944     HPrz    C    G        1      2        2 
   1  chr1_21471944     ZBoe    C    G        0      0        2 
   1  chr1_21471944     ZGre    C    G        0      0        2 
   1  chr1_21471944     ZHar    C    G        0      0        2 
   1  chr1_21471944   Sample    C    G        1      2        2 
   1  chr1_21486061     AAsi    T    A        0      0        2 
   1  chr1_21486061     AKia    T    A        0      0        2 
   1  chr1_21486061     AOna    T    A        0      0        2 
   1  chr1_21486061     ASom    T    A        0      0        2 
   1  chr1_21486061     HCab    T    A        1      2        2 
   1  chr1_21486061     HPrz    T    A        1      2        2 
   1  chr1_21486061     ZBoe    T    A        0      0        2 
   1  chr1_21486061     ZGre    T    A        0      0        2 
   1  chr1_21486061     ZHar    T    A        0      0        2 
   1  chr1_21486061   Sample    T    A        1      2        2 
   1  chr1_21508777     AAsi    A    C        1      2        2 
   1  chr1_21508777     AKia    A    C        0      0        2 
   1  chr1_21508777     AOna    A    C        0      0        2 
   1  chr1_21508777     ASom    A    C        1      2        2 
   1  chr1_21508777     HCab    A    C        0      0        2 
   1  chr1_21508777     HPrz    A    C        0      0        2 
   1  chr1_21508777     ZBoe    A    C        0      0        2 
   1  chr1_21508777     ZGre    A    C        0      0        2 
   1  chr1_21508777     ZHar    A    C        0      0        2 
   1  chr1_21508777   Sample    A    C        0      0        2 
   1  chr1_21518676     AAsi    G    T        0      0        2 
   1  chr1_21518676     AKia    G    T        0      0        2 
   1  chr1_21518676     AOna    G    T        0      0        2 
   1  chr1_21518676     ASom    G    T        0      0        2 
   1  chr1_21518676     HCab    G    T        0      0        2 
   1  chr1_21518676     HPrz    G    T        0      0        2 
   1  chr1_21518676     ZBoe    G    T        0      0        2 
   1  chr1_21518676     ZGre    G    T      0.5      1        2 
   1  chr1_21518676     ZHar    G    T        0      0        2 
   1  chr1_21518676   Sample    G    T        0      0        2 
   1  chr1_21533905     AAsi    T    G        0      0        2 
   1  chr1_21533905     AKia    T    G        0      0        2 
   1  chr1_21533905     AOna    T    G        0      0        2 
   1  chr1_21533905     ASom    T    G        0      0        2 
   1  chr1_21533905     HCab    T    G        0      0        2 
   1  chr1_21533905     HPrz    T    G        0      0        2 
   1  chr1_21533905     ZBoe    T    G      0.5      1        2 
   1  chr1_21533905     ZGre    T    G        0      0        2 
   1  chr1_21533905     ZHar    T    G        0      0        2 
   1  chr1_21533905   Sample    T    G        0      0        2 
   1  chr1_21536293     AAsi    C    A        0      0        2 
   1  chr1_21536293     AKia    C    A        0      0        2 
   1  chr1_21536293     AOna    C    A        0      0        2 
   1  chr1_21536293     ASom    C    A        0      0        2 
   1  chr1_21536293     HCab    C    A        1      2        2 
   1  chr1_21536293     HPrz    C    A        1      2        2 
   1  chr1_21536293     ZBoe    C    A        0      0        2 
   1  chr1_21536293     ZGre    C    A        0      0        2 
   1  chr1_21536293     ZHar    C    A        0      0        2 
   1  chr1_21536293   Sample    C    A        1      2        2 
   1  chr1_21542176     AAsi    G    C        0      0        2 
   1  chr1_21542176     AKia    G    C        0      0        2 
   1  chr1_21542176     AOna    G    C        0      0        2 
   1  chr1_21542176     ASom    G    C        0      0        2 
   1  chr1_21542176     HCab    G    C        0      0        2 
   1  chr1_21542176     HPrz    G    C      0.5      1        2 
   1  chr1_21542176     ZBoe    G    C        0      0        2 
   1  chr1_21542176     ZGre    G    C        0      0        2 
   1  chr1_21542176     ZHar    G    C        0      0        2 
   1  chr1_21542176   Sample    G    C        0      0        2 
   1  chr1_21543404     AAsi    A    T        0      0        2 
   1  chr1_21543404     AKia    A    T        0      0        2 
   1  chr1_21543404     AOna    A    T        0      0        2 
   1  chr1_21543404     ASom    A    T        0      0        2 
   1  chr1_21543404     HCab    A    T        0      0        2 
   1  chr1_21543404     HPrz    A    T        0      0        2 
   1  chr1_21543404     ZBoe    A    T        0      0        2 
   1  chr1_21543404     ZGre    A    T      0.5      1        2 
   1  chr1_21543404     ZHar    A    T        0      0        2 
   1  chr1_21543404   Sample    A    T        0      0        2 
   1  chr1_21550859     AAsi    C    G        0      0        2 
   1  chr1_21550859     AKia    C    G        0      0        2 
   1  chr1_21550859     AOna    C    G        0      0        2 
   1  chr1_21550859     ASom    C    G        0      0        2 
   1  chr1_21550859     HCab    C    G        1      2        2 
   1  chr1_21550859     HPrz    C    G        1      2        2 
   1  chr1_21550859     ZBoe    C    G        0      0        2 
   1  chr1_21550859     ZGre    C    G        0      0        2 
   1  chr1_21550859     ZHar    C    G        0      0        2 
   1  chr1_21550859   Sample    C    G        1      2        2 
   1  chr1_21554531     AAsi    T    A        0      0        2 
   1  chr1_21554531     AKia    T    A        1      2        2 
   1  chr1_21554531     AOna    T    A        0      0        2 
   1  chr1_21554531     ASom    T    A        0      0        2 
   1  chr1_21554531     HCab    T    A        0      0        2 
   1  chr1_21554531     HPrz    T    A        0      0        2 
   1  chr1_21554531     ZBoe    T    A        0      0        2 
   1  chr1_21554531     ZGre    T    A        0      0        2 
   1  chr1_21554531     ZHar    T    A        0      0        2 
   1  chr1_21554531   Sample    T    A        0      0        2 
   1  chr1_21564386     AAsi    T    G        0      0        2 
   1  chr1_21564386     AKia    T    G        0      0        2 
   1  chr1_21564386     AOna    T    G        0      0        2 
   1  chr1_21564386     ASom    T    G        0      0        2 
   1  chr1_21564386     HCab    T    G        1      2        2 
   1  chr1_21564386     HPrz    T    G        1      2        2 
   1  chr1_21564386     ZBoe    T    G        0      0        2 
   1  chr1_21564386     ZGre    T    G        0      0        2 
   1  chr1_21564386     ZHar    T    G        0      0        2 
   1  chr1_21564386   Sample    T    G        1      2        2 
   1  chr1_21573053     AAsi    G    C        0      0        2 
   1  chr1_21573053     AKia    G    C        1      2        2 
   1  chr1_21573053     AOna    G    C        0      0        2 
   1  chr1_21573053     ASom    G    C        0      0        2 
   1  chr1_21573053     HCab    G    C        0      0        2 
   1  chr1_21573053     HPrz    G    C        0      0        2 
   1  chr1_21573053     ZBoe    G    C        0      0        2 
   1  chr1_21573053     ZGre    G    C        0      0        2 
   1  chr1_21573053     ZHar    G    C        0      0        2 
   1  chr1_21573053   Sample    G    C        0      0        2 
   1  chr1_21587059     AAsi    G    C        0      0        2 
   1  chr1_21587059     AKia    G    C        1      2        2 
   1  chr1_21587059     AOna    G    C        0      0        2 
   1  chr1_21587059     ASom    G    C        0      0        2 
   1  chr1_21587059     HCab    G    C        0      0        2 
   1  chr1_21587059     HPrz    G    C        0      0        2 
   1  chr1_21587059     ZBoe    G    C        0      0        2 
   1  chr1_21587059     ZGre    G    C        0      0        2 
   1  chr1_21587059     ZHar    G    C        0      0        2 
   1  chr1_21587059   Sample    G    C        0      0        2 
   1  chr1_21598017     AAsi    A    C        0      0        2 
   1  chr1_21598017     AKia    A    C        0      0        2 
   1  chr1_21598017     AOna    A    C        0      0        2 
   1  chr1_21598017     ASom    A    C        0      0        2 
   1  chr1_21598017     HCab    A    C      0.5      1        2 
   1  chr1_21598017     HPrz    A    C      0.5      1        2 
   1  chr1_21598017     ZBoe    A    C        0      0        2 
   1  chr1_21598017     ZGre    A    C        0      0        2 
   1  chr1_21598017     ZHar    A    C        0      0        2 
   1  chr1_21598017   Sample    A    C        1      2        2 
   1  chr1_21601099     AAsi    G    C        0      0        2 
   1  chr1_21601099     AKia    G    C        0      0        2 
   1  chr1_21601099     AOna    G    C        0      0        2 
   1  chr1_21601099     ASom    G    C        0      0        2 
   1  chr1_21601099     HCab    G    C        1      2        2 
   1  chr1_21601099     HPrz    G    C        1      2        2 
   1  chr1_21601099     ZBoe    G    C        0      0        2 
   1  chr1_21601099     ZGre    G    C        0      0        2 
   1  chr1_21601099     ZHar    G    C        0      0        2 
   1  chr1_21601099   Sample    G    C        1      2        2 
   1  chr1_21606150     AAsi    G    T        0      0        2 
   1  chr1_21606150     AKia    G    T        0      0        2 
   1  chr1_21606150     AOna    G    T        0      0        2 
   1  chr1_21606150     ASom    G    T        0      0        2 
   1  chr1_21606150     HCab    G    T        1      2        2 
   1  chr1_21606150     HPrz    G    T        1      2        2 
   1  chr1_21606150     ZBoe    G    T        0      0        2 
   1  chr1_21606150     ZGre    G    T        0      0        2 
   1  chr1_21606150     ZHar    G    T        0      0        2 
   1  chr1_21606150   Sample    G    T        1      2        2 
   1  chr1_21612660     AAsi    T    G        0      0        2 
   1  chr1_21612660     AKia    T    G        0      0        2 
   1  chr1_21612660     AOna    T    G        0      0        2 
   1  chr1_21612660     ASom    T    G        0      0        2 
   1  chr1_21612660     HCab    T    G        1      2        2 
   1  chr1_21612660     HPrz    T    G        1      2        2 
   1  chr1_21612660     ZBoe    T    G        0      0        2 
   1  chr1_21612660     ZGre    T    G        0      0        2 
   1  chr1_21612660     ZHar    T    G        0      0        2 
   1  chr1_21612660   Sample    T    G        1      2        2 
   1  chr1_21615136     AAsi    T    G        0      0        2 
   1  chr1_21615136     AKia    T    G        0      0        2 
   1  chr1_21615136     AOna    T    G        1      2        2 
   1  chr1_21615136     ASom    T    G        0      0        2 
   1  chr1_21615136     HCab    T    G        0      0        2 
   1  chr1_21615136     HPrz    T    G        0      0        2 
   1  chr1_21615136     ZBoe    T    G        0      0        2 
   1  chr1_21615136     ZGre    T    G        0      0        2 
   1  chr1_21615136     ZHar    T    G        0      0        2 
   1  chr1_21615136   Sample    T    G        0      0        2 
   1  chr1_21643419     AAsi    A    T        0      0        2 
   1  chr1_21643419     AKia    A    T        0      0        2 
   1  chr1_21643419     AOna    A    T        0      0        2 
   1  chr1_21643419     ASom    A    T        0      0        2 
   1  chr1_21643419     HCab    A    T        1      2        2 
   1  chr1_21643419     HPrz    A    T        0      0        2 
   1  chr1_21643419     ZBoe    A    T        0      0        2 
   1  chr1_21643419     ZGre    A    T        0      0        2 
   1  chr1_21643419     ZHar    A    T        0      0        2 
   1  chr1_21643419   Sample    A    T        1      2        2 
   1  chr1_21644242     AAsi    T    G        0      0        2 
   1  chr1_21644242     AKia    T    G        0      0        2 
   1  chr1_21644242     AOna    T    G        0      0        2 
   1  chr1_21644242     ASom    T    G        0      0        2 
   1  chr1_21644242     HCab    T    G        0      0        2 
   1  chr1_21644242     HPrz    T    G        0      0        2 
   1  chr1_21644242     ZBoe    T    G      0.5      1        2 
   1  chr1_21644242     ZGre    T    G        0      0        2 
   1  chr1_21644242     ZHar    T    G        0      0        2 
   1  chr1_21644242   Sample    T    G        0      0        2 
   1  chr1_21651898     AAsi    G    T        0      0        2 
   1  chr1_21651898     AKia    G    T        0      0        2 
   1  chr1_21651898     AOna    G    T        0      0        2 
   1  chr1_21651898     ASom    G    T        0      0        2 
   1  chr1_21651898     HCab    G    T        1      2        2 
   1  chr1_21651898     HPrz    G    T        1      2        2 
   1  chr1_21651898     ZBoe    G    T        0      0        2 
   1  chr1_21651898     ZGre    G    T        0      0        2 
   1  chr1_21651898     ZHar    G    T        0      0        2 
   1  chr1_21651898   Sample    G    T        1      2        2 
   1  chr1_21676942     AAsi    C    G        0      0        2 
   1  chr1_21676942     AKia    C    G        0      0        2 
   1  chr1_21676942     AOna    C    G        0      0        2 
   1  chr1_21676942     ASom    C    G        0      0        2 
   1  chr1_21676942     HCab    C    G        0      0        2 
   1  chr1_21676942     HPrz    C    G        0      0        2 
   1  chr1_21676942     ZBoe    C    G        1      2        2 
   1  chr1_21676942     ZGre    C    G        0      0        2 
   1  chr1_21676942     ZHar    C    G        0      0        2 
   1  chr1_21676942   Sample    C    G        0      0        2 
   1  chr1_21677858     AAsi    T    G        0      0        2 
   1  chr1_21677858     AKia    T    G        0      0        2 
   1  chr1_21677858     AOna    T    G        0      0        2 
   1  chr1_21677858     ASom    T    G        0      0        2 
   1  chr1_21677858     HCab    T    G        0      0        2 
   1  chr1_21677858     HPrz    T    G        0      0        2 
   1  chr1_21677858     ZBoe    T    G        1      2        2 
   1  chr1_21677858     ZGre    T    G        0      0        2 
   1  chr1_21677858     ZHar    T    G        0      0        2 
   1  chr1_21677858   Sample    T    G        0      0        2 
   1  chr1_21708447     AAsi    A    T        0      0        2 
   1  chr1_21708447     AKia    A    T        0      0        2 
   1  chr1_21708447     AOna    A    T        0      0        2 
   1  chr1_21708447     ASom    A    T        0      0        2 
   1  chr1_21708447     HCab    A    T        0      0        2 
   1  chr1_21708447     HPrz    A    T      0.5      1        2 
   1  chr1_21708447     ZBoe    A    T        0      0        2 
   1  chr1_21708447     ZGre    A    T        0      0        2 
   1  chr1_21708447     ZHar    A    T        0      0        2 
   1  chr1_21708447   Sample    A    T        0      0        2 
   1  chr1_21734381     AAsi    G    T        0      0        2 
   1  chr1_21734381     AKia    G    T        0      0        2 
   1  chr1_21734381     AOna    G    T        0      0        2 
   1  chr1_21734381     ASom    G    T        0      0        2 
   1  chr1_21734381     HCab    G    T      0.5      1        2 
   1  chr1_21734381     HPrz    G    T        0      0        2 
   1  chr1_21734381     ZBoe    G    T        0      0        2 
   1  chr1_21734381     ZGre    G    T        0      0        2 
   1  chr1_21734381     ZHar    G    T        0      0        2 
   1  chr1_21734381   Sample    G    T        0      0        2 
   1  chr1_21745880     AAsi    T    G        0      0        2 
   1  chr1_21745880     AKia    T    G        1      2        2 
   1  chr1_21745880     AOna    T    G        0      0        2 
   1  chr1_21745880     ASom    T    G        0      0        2 
   1  chr1_21745880     HCab    T    G        0      0        2 
   1  chr1_21745880     HPrz    T    G        0      0        2 
   1  chr1_21745880     ZBoe    T    G        0      0        2 
   1  chr1_21745880     ZGre    T    G        0      0        2 
   1  chr1_21745880     ZHar    T    G        0      0        2 
   1  chr1_21745880   Sample    T    G        0      0        2 
   1  chr1_21757889     AAsi    G    C        1      2        2 
   1  chr1_21757889     AKia    G    C        0      0        2 
   1  chr1_21757889     AOna    G    C        0      0        2 
   1  chr1_21757889     ASom    G    C        1      2        2 
   1  chr1_21757889     HCab    G    C        1      2        2 
   1  chr1_21757889     HPrz    G    C        1      2        2 
   1  chr1_21757889     ZBoe    G    C        0      0        2 
   1  chr1_21757889     ZGre    G    C        0      0        2 
   1  chr1_21757889     ZHar    G    C        0      0        2 
   1  chr1_21757889   Sample    G    C        1      2        2 
   1  chr1_21779212     AAsi    T    G        0      0        2 
   1  chr1_21779212     AKia    T    G        0      0        2 
   1  chr1_21779212     AOna    T    G        0      0        2 
   1  chr1_21779212     ASom    T    G        0      0        2 
   1  chr1_21779212     HCab    T    G        1      2        2 
   1  chr1_21779212     HPrz    T    G        1      2        2 
   1  chr1_21779212     ZBoe    T    G        0      0        2 
   1  chr1_21779212     ZGre    T    G        0      0        2 
   1  chr1_21779212     ZHar    T    G        0      0        2 
   1  chr1_21779212   Sample    T    G        1      2        2 
   1  chr1_21811210     AAsi    T    A        0      0        2 
   1  chr1_21811210     AKia    T    A        0      0        2 
   1  chr1_21811210     AOna    T    A        0      0        2 
   1  chr1_21811210     ASom    T    A        0      0        2 
   1  chr1_21811210     HCab    T    A        0      0        2 
   1  chr1_21811210     HPrz    T    A      0.5      1        2 
   1  chr1_21811210     ZBoe    T    A        0      0        2 
   1  chr1_21811210     ZGre    T    A        0      0        2 
   1  chr1_21811210     ZHar    T    A        0      0        2 
   1  chr1_21811210   Sample    T    A        1      2        2 
   1  chr1_21837106     AAsi    G    C        0      0        2 
   1  chr1_21837106     AKia    G    C        0      0        2 
   1  chr1_21837106     AOna    G    C        0      0        2 
   1  chr1_21837106     ASom    G    C        0      0        2 
   1  chr1_21837106     HCab    G    C        1      2        2 
   1  chr1_21837106     HPrz    G    C        1      2        2 
   1  chr1_21837106     ZBoe    G    C        0      0        2 
   1  chr1_21837106     ZGre    G    C        0      0        2 
   1  chr1_21837106     ZHar    G    C        0      0        2 
   1  chr1_21837106   Sample    G    C        1      2        2 
   1  chr1_21837763     AAsi    T    G        0      0        2 
   1  chr1_21837763     AKia    T    G        0      0        2 
   1  chr1_21837763     AOna    T    G        0      0        2 
   1  chr1_21837763     ASom    T    G        0      0        2 
   1  chr1_21837763     HCab    T    G        0      0        2 
   1  chr1_21837763     HPrz    T    G        0      0        2 
   1  chr1_21837763     ZBoe    T    G        1      2        2 
   1  chr1_21837763     ZGre    T    G        1      2        2 
   1  chr1_21837763     ZHar    T    G        1      2        2 
   1  chr1_21837763   Sample    T    G        0      0        2 
   1  chr1_21840029     AAsi    T    G        0      0        2 
   1  chr1_21840029     AKia    T    G        0      0        2 
   1  chr1_21840029     AOna    T    G        0      0        2 
   1  chr1_21840029     ASom    T    G        0      0        2 
   1  chr1_21840029     HCab    T    G        0      0        2 
   1  chr1_21840029     HPrz    T    G      0.5      1        2 
   1  chr1_21840029     ZBoe    T    G        0      0        2 
   1  chr1_21840029     ZGre    T    G        0      0        2 
   1  chr1_21840029     ZHar    T    G        0      0        2 
   1  chr1_21840029   Sample    T    G        0      0        2 
   1  chr1_21851430     AAsi    T    G        0      0        2 
   1  chr1_21851430     AKia    T    G        0      0        2 
   1  chr1_21851430     AOna    T    G        0      0        2 
   1  chr1_21851430     ASom    T    G        0      0        2 
   1  chr1_21851430     HCab    T    G        1      2        2 
   1  chr1_21851430     HPrz    T    G        1      2        2 
   1  chr1_21851430     ZBoe    T    G        0      0        2 
   1  chr1_21851430     ZGre    T    G        0      0        2 
   1  chr1_21851430     ZHar    T    G        0      0        2 
   1  chr1_21851430   Sample    T    G        1      2        2 
   1  chr1_21855411     AAsi    A    C        0      0        2 
   1  chr1_21855411     AKia    A    C        0      0        2 
   1  chr1_21855411     AOna    A    C        1      2        2 
   1  chr1_21855411     ASom    A    C        0      0        2 
   1  chr1_21855411     HCab    A    C        0      0        2 
   1  chr1_21855411     HPrz    A    C        0      0        2 
   1  chr1_21855411     ZBoe    A    C        0      0        2 
   1  chr1_21855411     ZGre    A    C        0      0        2 
   1  chr1_21855411     ZHar    A    C        0      0        2 
   1  chr1_21855411   Sample    A    C        0      0        2 
   1  chr1_21857310     AAsi    G    T        0      0        2 
   1  chr1_21857310     AKia    G    T        0      0        2 
   1  chr1_21857310     AOna    G    T        0      0        2 
   1  chr1_21857310     ASom    G    T        0      0        2 
   1  chr1_21857310     HCab    G    T        1      2        2 
   1  chr1_21857310     HPrz    G    T        1      2        2 
   1  chr1_21857310     ZBoe    G    T        0      0        2 
   1  chr1_21857310     ZGre    G    T        0      0        2 
   1  chr1_21857310     ZHar    G    T        0      0        2 
   1  chr1_21857310   Sample    G    T        1      2        2 
   1  chr1_21870669     AAsi    T    A        0      0        2 
   1  chr1_21870669     AKia    T    A        0      0        2 
   1  chr1_21870669     AOna    T    A        0      0        2 
   1  chr1_21870669     ASom    T    A        0      0        2 
   1  chr1_21870669     HCab    T    A        0      0        2 
   1  chr1_21870669     HPrz    T    A        0      0        2 
   1  chr1_21870669     ZBoe    T    A        0      0        2 
   1  chr1_21870669     ZGre    T    A        0      0        2 
   1  chr1_21870669     ZHar    T    A        1      2        2 
   1  chr1_21870669   Sample    T    A        0      0        2 
   1  chr1_21877991     AAsi    A    C        0      0        2 
   1  chr1_21877991     AKia    A    C        0      0        2 
   1  chr1_21877991     AOna    A    C        0      0        2 
   1  chr1_21877991     ASom    A    C        0      0        2 
   1  chr1_21877991     HCab    A    C      0.5      1        2 
   1  chr1_21877991     HPrz    A    C        0      0        2 
   1  chr1_21877991     ZBoe    A    C        0      0        2 
   1  chr1_21877991     ZGre    A    C        0      0        2 
   1  chr1_21877991     ZHar    A    C        0      0        2 
   1  chr1_21877991   Sample    A    C        0      0        2 
   1  chr1_21901252     AAsi    A    C        0      0        2 
   1  chr1_21901252     AKia    A    C        0      0        2 
   1  chr1_21901252     AOna    A    C        0      0        2 
   1  chr1_21901252     ASom    A    C        0      0        2 
   1  chr1_21901252     HCab    A    C        0      0        2 
   1  chr1_21901252     HPrz    A    C        0      0        2 
   1  chr1_21901252     ZBoe    A    C        0      0        2 
   1  chr1_21901252     ZGre    A    C        0      0        2 
   1  chr1_21901252     ZHar    A    C        1      2        2 
   1  chr1_21901252   Sample    A    C        0      0        2 
   1  chr1_21910482     AAsi    C    G        0      0        2 
   1  chr1_21910482     AKia    C    G        0      0        2 
   1  chr1_21910482     AOna    C    G        0      0        2 
   1  chr1_21910482     ASom    C    G        0      0        2 
   1  chr1_21910482     HCab    C    G        0      0        2 
   1  chr1_21910482     HPrz    C    G        0      0        2 
   1  chr1_21910482     ZBoe    C    G        0      0        2 
   1  chr1_21910482     ZGre    C    G      0.5      1        2 
   1  chr1_21910482     ZHar    C    G        0      0        2 
   1  chr1_21910482   Sample    C    G        0      0        2 
   1  chr1_21928482     AAsi    C    G        0      0        2 
   1  chr1_21928482     AKia    C    G        0      0        2 
   1  chr1_21928482     AOna    C    G        0      0        2 
   1  chr1_21928482     ASom    C    G        0      0        2 
   1  chr1_21928482     HCab    C    G        0      0        2 
   1  chr1_21928482     HPrz    C    G        0      0        2 
   1  chr1_21928482     ZBoe    C    G        0      0        2 
   1  chr1_21928482     ZGre    C    G        1      2        2 
   1  chr1_21928482     ZHar    C    G        0      0        2 
   1  chr1_21928482   Sample    C    G        0      0        2 
   1  chr1_21946508     AAsi    A    T        0      0        2 
   1  chr1_21946508     AKia    A    T        0      0        2 
   1  chr1_21946508     AOna    A    T        0      0        2 
   1  chr1_21946508     ASom    A    T        0      0        2 
   1  chr1_21946508     HCab    A    T        0      0        2 
   1  chr1_21946508     HPrz    A    T        0      0        2 
   1  chr1_21946508     ZBoe    A    T        0      0        2 
   1  chr1_21946508     ZGre    A    T      0.5      1        2 
   1  chr1_21946508     ZHar    A    T        0      0        2 
   1  chr1_21946508   Sample    A    T        0      0        2 
   1  chr1_21953523     AAsi    A    C        0      0        2 
   1  chr1_21953523     AKia    A    C        1      2        2 
   1  chr1_21953523     AOna    A    C        0      0        2 
   1  chr1_21953523     ASom    A    C        0      0        2 
   1  chr1_21953523     HCab    A    C        0      0        2 
   1  chr1_21953523     HPrz    A    C        0      0        2 
   1  chr1_21953523     ZBoe    A    C        1      2        2 
   1  chr1_21953523     ZGre    A    C        1      2        2 
   1  chr1_21953523     ZHar    A    C        1      2        2 
   1  chr1_21953523   Sample    A    C        0      0        2 
   1  chr1_21955189     AAsi    T    G        0      0        2 
   1  chr1_21955189     AKia    T    G        0      0        2 
   1  chr1_21955189     AOna    T    G        0      0        2 
   1  chr1_21955189     ASom    T    G        0      0        2 
   1  chr1_21955189     HCab    T    G        0      0        2 
   1  chr1_21955189     HPrz    T    G        0      0        2 
   1  chr1_21955189     ZBoe    T    G        1      2        2 
   1  chr1_21955189     ZGre    T    G        0      0        2 
   1  chr1_21955189     ZHar    T    G        0      0        2 
   1  chr1_21955189   Sample    T    G        0      0        2 
   1  chr1_21973008     AAsi    C    A        0      0        2 
   1  chr1_21973008     AKia    C    A        0      0        2 
   1  chr1_21973008     AOna    C    A        0      0        2 
   1  chr1_21973008     ASom    C    A      0.5      1        2 
   1  chr1_21973008     HCab    C    A        0      0        2 
   1  chr1_21973008     HPrz    C    A        0      0        2 
   1  chr1_21973008     ZBoe    C    A        0      0        2 
   1  chr1_21973008     ZGre    C    A        0      0        2 
   1  chr1_21973008     ZHar    C    A        0      0        2 
   1  chr1_21973008   Sample    C    A        0      0        2 
   1  chr1_22000634     AAsi    A    C        0      0        2 
   1  chr1_22000634     AKia    A    C        0      0        2 
   1  chr1_22000634     AOna    A    C        1      2        2 
   1  chr1_22000634     ASom    A    C        0      0        2 
   1  chr1_22000634     HCab    A    C        0      0        2 
   1  chr1_22000634     HPrz    A    C        0      0        2 
   1  chr1_22000634     ZBoe    A    C        0      0        2 
   1  chr1_22000634     ZGre    A    C        0      0        2 
   1  chr1_22000634     ZHar    A    C        0      0        2 
   1  chr1_22000634   Sample    A    C        0      0        2 
   1  chr1_22025039     AAsi    A    C        0      0        2 
   1  chr1_22025039     AKia    A    C        0      0        2 
   1  chr1_22025039     AOna    A    C        0      0        2 
   1  chr1_22025039     ASom    A    C        0      0        2 
   1  chr1_22025039     HCab    A    C        1      2        2 
   1  chr1_22025039     HPrz    A    C        1      2        2 
   1  chr1_22025039     ZBoe    A    C        0      0        2 
   1  chr1_22025039     ZGre    A    C        0      0        2 
   1  chr1_22025039     ZHar    A    C        0      0        2 
   1  chr1_22025039   Sample    A    C        1      2        2 
   1  chr1_22068781     AAsi    T    G        0      0        2 
   1  chr1_22068781     AKia    T    G        0      0        2 
   1  chr1_22068781     AOna    T    G        0      0        2 
   1  chr1_22068781     ASom    T    G        1      2        2 
   1  chr1_22068781     HCab    T    G        0      0        2 
   1  chr1_22068781     HPrz    T    G        0      0        2 
   1  chr1_22068781     ZBoe    T    G        0      0        2 
   1  chr1_22068781     ZGre    T    G        0      0        2 
   1  chr1_22068781     ZHar    T    G        0      0        2 
   1  chr1_22068781   Sample    T    G        0      0        2 
   1  chr1_22074214     AAsi    G    T      0.5      1        2 
   1  chr1_22074214     AKia    G    T        0      0        2 
   1  chr1_22074214     AOna    G    T        0      0        2 
   1  chr1_22074214     ASom    G    T        0      0        2 
   1  chr1_22074214     HCab    G    T        0      0        2 
   1  chr1_22074214     HPrz    G    T        0      0        2 
   1  chr1_22074214     ZBoe    G    T        0      0        2 
   1  chr1_22074214     ZGre    G    T        0      0        2 
   1  chr1_22074214     ZHar    G    T        0      0        2 
   1  chr1_22074214   Sample    G    T        0      0        2 
   1  chr1_22075102     AAsi    C    A        0      0        2 
   1  chr1_22075102     AKia    C    A        0      0        2 
   1  chr1_22075102     AOna    C    A        0      0        2 
   1  chr1_22075102     ASom    C    A        0      0        2 
   1  chr1_22075102     HCab    C    A        0      0        2 
   1  chr1_22075102     HPrz    C    A        0      0        2 
   1  chr1_22075102     ZBoe    C    A        0      0        2 
   1  chr1_22075102     ZGre    C    A      0.5      1        2 
   1  chr1_22075102     ZHar    C    A        0      0        2 
   1  chr1_22075102   Sample    C    A        0      0        2 
   1  chr1_22083079     AAsi    G    T        0      0        2 
   1  chr1_22083079     AKia    G    T        0      0        2 
   1  chr1_22083079     AOna    G    T        0      0        2 
   1  chr1_22083079     ASom    G    T        0      0        2 
   1  chr1_22083079     HCab    G    T        0      0        2 
   1  chr1_22083079     HPrz    G    T        0      0        2 
   1  chr1_22083079     ZBoe    G    T        1      2        2 
   1  chr1_22083079     ZGre    G    T        1      2        2 
   1  chr1_22083079     ZHar    G    T        0      0        2 
   1  chr1_22083079   Sample    G    T        0      0        2 
   1  chr1_22087790     AAsi    T    G      0.5      1        2 
   1  chr1_22087790     AKia    T    G        0      0        2 
   1  chr1_22087790     AOna    T    G        0      0        2 
   1  chr1_22087790     ASom    T    G        0      0        2 
   1  chr1_22087790     HCab    T    G        0      0        2 
   1  chr1_22087790     HPrz    T    G        0      0        2 
   1  chr1_22087790     ZBoe    T    G        0      0        2 
   1  chr1_22087790     ZGre    T    G        0      0        2 
   1  chr1_22087790     ZHar    T    G        0      0        2 
   1  chr1_22087790   Sample    T    G        0      0        2 
   1  chr1_22106591     AAsi    A    C        0      0        2 
   1  chr1_22106591     AKia    A    C        0      0        2 
   1  chr1_22106591     AOna    A    C        0      0        2 
   1  chr1_22106591     ASom    A    C        0      0        2 
   1  chr1_22106591     HCab    A    C        0      0        2 
   1  chr1_22106591     HPrz    A    C      0.5      1        2 
   1  chr1_22106591     ZBoe    A    C        0      0        2 
   1  chr1_22106591     ZGre    A    C        0      0        2 
   1  chr1_22106591     ZHar    A    C        0      0        2 
   1  chr1_22106591   Sample    A    C        0      0        2 
   1  chr1_22107153     AAsi    C    A        0      0        2 
   1  chr1_22107153     AKia    C    A        0      0        2 
   1  chr1_22107153     AOna    C    A        0      0        2 
   1  chr1_22107153     ASom    C    A        0      0        2 
   1  chr1_22107153     HCab    C    A        0      0        2 
   1  chr1_22107153     HPrz    C    A      0.5      1        2 
   1  chr1_22107153     ZBoe    C    A        0      0        2 
   1  chr1_22107153     ZGre    C    A        0      0        2 
   1  chr1_22107153     ZHar    C    A        0      0        2 
   1  chr1_22107153   Sample    C    A        0      0        2 
   1  chr1_22140395     AAsi    A    T        0      0        2 
   1  chr1_22140395     AKia    A    T        0      0        2 
   1  chr1_22140395     AOna    A    T        0      0        2 
   1  chr1_22140395     ASom    A    T        0      0        2 
   1  chr1_22140395     HCab    A    T        1      2        2 
   1  chr1_22140395     HPrz    A    T        1      2        2 
   1  chr1_22140395     ZBoe    A    T        0      0        2 
   1  chr1_22140395     ZGre    A    T        0      0        2 
   1  chr1_22140395     ZHar    A    T        0      0        2 
   1  chr1_22140395   Sample    A    T        1      2        2 
   1  chr1_22185670     AAsi    A    T        0      0        2 
   1  chr1_22185670     AKia    A    T        0      0        2 
   1  chr1_22185670     AOna    A    T        0      0        2 
   1  chr1_22185670     ASom    A    T        0      0        2 
   1  chr1_22185670     HCab    A    T        1      2        2 
   1  chr1_22185670     HPrz    A    T      0.5      1        2 
   1  chr1_22185670     ZBoe    A    T        0      0        2 
   1  chr1_22185670     ZGre    A    T        0      0        2 
   1  chr1_22185670     ZHar    A    T        0      0        2 
   1  chr1_22185670   Sample    A    T        1      2        2 
   1  chr1_22194097     AAsi    G    C      0.5      1        2 
   1  chr1_22194097     AKia    G    C        0      0        2 
   1  chr1_22194097     AOna    G    C        0      0        2 
   1  chr1_22194097     ASom    G    C        1      2        2 
   1  chr1_22194097     HCab    G    C        0      0        2 
   1  chr1_22194097     HPrz    G    C        0      0        2 
   1  chr1_22194097     ZBoe    G    C        0      0        2 
   1  chr1_22194097     ZGre    G    C        0      0        2 
   1  chr1_22194097     ZHar    G    C        0      0        2 
   1  chr1_22194097   Sample    G    C        0      0        2 
   1  chr1_22199822     AAsi    G    C        0      0        2 
   1  chr1_22199822     AKia    G    C      0.5      1        2 
   1  chr1_22199822     AOna    G    C        1      2        2 
   1  chr1_22199822     ASom    G    C        0      0        2 
   1  chr1_22199822     HCab    G    C        0      0        2 
   1  chr1_22199822     HPrz    G    C        0      0        2 
   1  chr1_22199822     ZBoe    G    C        0      0        2 
   1  chr1_22199822     ZGre    G    C        0      0        2 
   1  chr1_22199822     ZHar    G    C        0      0        2 
   1  chr1_22199822   Sample    G    C        0      0        2 
   1  chr1_22215185     AAsi    G    C      0.5      1        2 
   1  chr1_22215185     AKia    G    C        0      0        2 
   1  chr1_22215185     AOna    G    C        0      0        2 
   1  chr1_22215185     ASom    G    C        0      0        2 
   1  chr1_22215185     HCab    G    C        0      0        2 
   1  chr1_22215185     HPrz    G    C        0      0        2 
   1  chr1_22215185     ZBoe    G    C        0      0        2 
   1  chr1_22215185     ZGre    G    C        0      0        2 
   1  chr1_22215185     ZHar    G    C        0      0        2 
   1  chr1_22215185   Sample    G    C        0      0        2 
   1  chr1_22239679     AAsi    T    A        1      2        2 
   1  chr1_22239679     AKia    T    A        0      0        2 
   1  chr1_22239679     AOna    T    A        0      0        2 
   1  chr1_22239679     ASom    T    A        1      2        2 
   1  chr1_22239679     HCab    T    A        1      2        2 
   1  chr1_22239679     HPrz    T    A        1      2        2 
   1  chr1_22239679     ZBoe    T    A        0      0        2 
   1  chr1_22239679     ZGre    T    A        0      0        2 
   1  chr1_22239679     ZHar    T    A        0      0        2 
   1  chr1_22239679   Sample    T    A        1      2        2 
   1  chr1_22269172     AAsi    A    C        0      0        2 
   1  chr1_22269172     AKia    A    C        0      0        2 
   1  chr1_22269172     AOna    A    C        1      2        2 
   1  chr1_22269172     ASom    A    C        0      0        2 
   1  chr1_22269172     HCab    A    C        0      0        2 
   1  chr1_22269172     HPrz    A    C        0      0        2 
   1  chr1_22269172     ZBoe    A    C        0      0        2 
   1  chr1_22269172     ZGre    A    C        0      0        2 
   1  chr1_22269172     ZHar    A    C        0      0        2 
   1  chr1_22269172   Sample    A    C        0      0        2 
   1  chr1_22275448     AAsi    A    C        0      0        2 
   1  chr1_22275448     AKia    A    C        0      0        2 
   1  chr1_22275448     AOna    A    C        0      0        2 
   1  chr1_22275448     ASom    A    C        0      0        2 
   1  chr1_22275448     HCab    A    C        1      2        2 
   1  chr1_22275448     HPrz    A    C        1      2        2 
   1  chr1_22275448     ZBoe    A    C        0      0        2 
   1  chr1_22275448     ZGre    A    C        0      0        2 
   1  chr1_22275448     ZHar    A    C        0      0        2 
   1  chr1_22275448   Sample    A    C        1      2        2 
   1  chr1_22284889     AAsi    G    T      0.5      1        2 
   1  chr1_22284889     AKia    G    T        0      0        2 
   1  chr1_22284889     AOna    G    T        0      0        2 
   1  chr1_22284889     ASom    G    T        0      0        2 
   1  chr1_22284889     HCab    G    T        0      0        2 
   1  chr1_22284889     HPrz    G    T        0      0        2 
   1  chr1_22284889     ZBoe    G    T        0      0        2 
   1  chr1_22284889     ZGre    G    T        0      0        2 
   1  chr1_22284889     ZHar    G    T        0      0        2 
   1  chr1_22284889   Sample    G    T        0      0        2 
   1  chr1_22289872     AAsi    A    C      0.5      1        2 
   1  chr1_22289872     AKia    A    C        0      0        2 
   1  chr1_22289872     AOna    A    C        0      0        2 
   1  chr1_22289872     ASom    A    C      0.5      1        2 
   1  chr1_22289872     HCab    A    C        0      0        2 
   1  chr1_22289872     HPrz    A    C        0      0        2 
   1  chr1_22289872     ZBoe    A    C        0      0        2 
   1  chr1_22289872     ZGre    A    C        0      0        2 
   1  chr1_22289872     ZHar    A    C        0      0        2 
   1  chr1_22289872   Sample    A    C        0      0        2 
   1  chr1_22303943     AAsi    C    G        0      0        2 
   1  chr1_22303943     AKia    C    G        0      0        2 
   1  chr1_22303943     AOna    C    G        0      0        2 
   1  chr1_22303943     ASom    C    G        0      0        2 
   1  chr1_22303943     HCab    C    G      0.5      1        2 
   1  chr1_22303943     HPrz    C    G        1      2        2 
   1  chr1_22303943     ZBoe    C    G        0      0        2 
   1  chr1_22303943     ZGre    C    G        0      0        2 
   1  chr1_22303943     ZHar    C    G        0      0        2 
   1  chr1_22303943   Sample    C    G        1      2        2 
   1  chr1_22310619     AAsi    C    A        0      0        2 
   1  chr1_22310619     AKia    C    A        0      0        2 
   1  chr1_22310619     AOna    C    A        0      0        2 
   1  chr1_22310619     ASom    C    A        0      0        2 
   1  chr1_22310619     HCab    C    A        0      0        2 
   1  chr1_22310619     HPrz    C    A        0      0        2 
   1  chr1_22310619     ZBoe    C    A        0      0        2 
   1  chr1_22310619     ZGre    C    A        0      0        2 
   1  chr1_22310619     ZHar    C    A        1      2        2 
   1  chr1_22310619   Sample    C    A        0      0        2 
   1  chr1_22329820     AAsi    A    T        0      0        2 
   1  chr1_22329820     AKia    A    T        0      0        2 
   1  chr1_22329820     AOna    A    T        0      0        2 
   1  chr1_22329820     ASom    A    T        0      0        2 
   1  chr1_22329820     HCab    A    T        0      0        2 
   1  chr1_22329820     HPrz    A    T      0.5      1        2 
   1  chr1_22329820     ZBoe    A    T        0      0        2 
   1  chr1_22329820     ZGre    A    T        0      0        2 
   1  chr1_22329820     ZHar    A    T        0      0        2 
   1  chr1_22329820   Sample    A    T        1      2        2 
   1  chr1_22343695     AAsi    C    A        0      0        2 
   1  chr1_22343695     AKia    C    A        0      0        2 
   1  chr1_22343695     AOna    C    A        0      0        2 
   1  chr1_22343695     ASom    C    A        0      0        2 
   1  chr1_22343695     HCab    C    A        1      2        2 
   1  chr1_22343695     HPrz    C    A        1      2        2 
   1  chr1_22343695     ZBoe    C    A        0      0        2 
   1  chr1_22343695     ZGre    C    A        0      0        2 
   1  chr1_22343695     ZHar    C    A        0      0        2 
   1  chr1_22343695   Sample    C    A        1      2        2 
   1  chr1_22358419     AAsi    A    T        0      0        2 
   1  chr1_22358419     AKia    A    T        0      0        2 
   1  chr1_22358419     AOna    A    T        0      0        2 
   1  chr1_22358419     ASom    A    T        0      0        2 
   1  chr1_22358419     HCab    A    T        1      2        2 
   1  chr1_22358419     HPrz    A    T        1      2        2 
   1  chr1_22358419     ZBoe    A    T        0      0        2 
   1  chr1_22358419     ZGre    A    T        0      0        2 
   1  chr1_22358419     ZHar    A    T        0      0        2 
   1  chr1_22358419   Sample    A    T        1      2        2 
   1  chr1_22360969     AAsi    C    A        0      0        2 
   1  chr1_22360969     AKia    C    A        0      0        2 
   1  chr1_22360969     AOna    C    A        0      0        2 
   1  chr1_22360969     ASom    C    A        0      0        2 
   1  chr1_22360969     HCab    C    A        0      0        2 
   1  chr1_22360969     HPrz    C    A        0      0        2 
   1  chr1_22360969     ZBoe    C    A        1      2        2 
   1  chr1_22360969     ZGre    C    A        1      2        2 
   1  chr1_22360969     ZHar    C    A        1      2        2 
   1  chr1_22360969   Sample    C    A        0      0        2 
   1  chr1_22361260     AAsi    T    A        0      0        2 
   1  chr1_22361260     AKia    T    A        0      0        2 
   1  chr1_22361260     AOna    T    A        0      0        2 
   1  chr1_22361260     ASom    T    A        0      0        2 
   1  chr1_22361260     HCab    T    A        1      2        2 
   1  chr1_22361260     HPrz    T    A        1      2        2 
   1  chr1_22361260     ZBoe    T    A        0      0        2 
   1  chr1_22361260     ZGre    T    A        0      0        2 
   1  chr1_22361260     ZHar    T    A        0      0        2 
   1  chr1_22361260   Sample    T    A        1      2        2 
   1  chr1_22369374     AAsi    A    C        0      0        2 
   1  chr1_22369374     AKia    A    C      0.5      1        2 
   1  chr1_22369374     AOna    A    C        0      0        2 
   1  chr1_22369374     ASom    A    C        0      0        2 
   1  chr1_22369374     HCab    A    C        0      0        2 
   1  chr1_22369374     HPrz    A    C        0      0        2 
   1  chr1_22369374     ZBoe    A    C        0      0        2 
   1  chr1_22369374     ZGre    A    C        0      0        2 
   1  chr1_22369374     ZHar    A    C        0      0        2 
   1  chr1_22369374   Sample    A    C        0      0        2 
   1  chr1_22394546     AAsi    G    C        0      0        2 
   1  chr1_22394546     AKia    G    C        0      0        2 
   1  chr1_22394546     AOna    G    C        0      0        2 
   1  chr1_22394546     ASom    G    C        0      0        2 
   1  chr1_22394546     HCab    G    C        0      0        2 
   1  chr1_22394546     HPrz    G    C      0.5      1        2 
   1  chr1_22394546     ZBoe    G    C        0      0        2 
   1  chr1_22394546     ZGre    G    C        0      0        2 
   1  chr1_22394546     ZHar    G    C        0      0        2 
   1  chr1_22394546   Sample    G    C        0      0        2 
   1  chr1_22404375     AAsi    T    G        0      0        2 
   1  chr1_22404375     AKia    T    G        0      0        2 
   1  chr1_22404375     AOna    T    G        0      0        2 
   1  chr1_22404375     ASom    T    G        0      0        2 
   1  chr1_22404375     HCab    T    G        1      2        2 
   1  chr1_22404375     HPrz    T    G        1      2        2 
   1  chr1_22404375     ZBoe    T    G        0      0        2 
   1  chr1_22404375     ZGre    T    G        0      0        2 
   1  chr1_22404375     ZHar    T    G        0      0        2 
   1  chr1_22404375   Sample    T    G        1      2        2 
   1  chr1_22405531     AAsi    C    A        0      0        2 
   1  chr1_22405531     AKia    C    A        0      0        2 
   1  chr1_22405531     AOna    C    A        0      0        2 
   1  chr1_22405531     ASom    C    A        0      0        2 
   1  chr1_22405531     HCab    C    A        1      2        2 
   1  chr1_22405531     HPrz    C    A        1      2        2 
   1  chr1_22405531     ZBoe    C    A        0      0        2 
   1  chr1_22405531     ZGre    C    A        0      0        2 
   1  chr1_22405531     ZHar    C    A        0      0        2 
   1  chr1_22405531   Sample    C    A        1      2        2 
   1  chr1_22426486     AAsi    T    G        0      0        2 
   1  chr1_22426486     AKia    T    G      0.5      1        2 
   1  chr1_22426486     AOna    T    G        1      2        2 
   1  chr1_22426486     ASom    T    G        0      0        2 
   1  chr1_22426486     HCab    T    G        0      0        2 
   1  chr1_22426486     HPrz    T    G        0      0        2 
   1  chr1_22426486     ZBoe    T    G        0      0        2 
   1  chr1_22426486     ZGre    T    G        0      0        2 
   1  chr1_22426486     ZHar    T    G        0      0        2 
   1  chr1_22426486   Sample    T    G        0      0        2 
   1  chr1_22427351     AAsi    T    A        0      0        2 
   1  chr1_22427351     AKia    T    A      0.5      1        2 
   1  chr1_22427351     AOna    T    A        0      0        2 
   1  chr1_22427351     ASom    T    A        0      0        2 
   1  chr1_22427351     HCab    T    A        0      0        2 
   1  chr1_22427351     HPrz    T    A        0      0        2 
   1  chr1_22427351     ZBoe    T    A        0      0        2 
   1  chr1_22427351     ZGre    T    A        0      0        2 
   1  chr1_22427351     ZHar    T    A        0      0        2 
   1  chr1_22427351   Sample    T    A        0      0        2 
   1  chr1_22436040     AAsi    A    T        0      0        2 
   1  chr1_22436040     AKia    A    T      0.5      1        2 
   1  chr1_22436040     AOna    A    T        1      2        2 
   1  chr1_22436040     ASom    A    T        0      0        2 
   1  chr1_22436040     HCab    A    T        0      0        2 
   1  chr1_22436040     HPrz    A    T        0      0        2 
   1  chr1_22436040     ZBoe    A    T        0      0        2 
   1  chr1_22436040     ZGre    A    T        0      0        2 
   1  chr1_22436040     ZHar    A    T        0      0        2 
   1  chr1_22436040   Sample    A    T        0      0        2 
   1  chr1_22437620     AAsi    C    A        0      0        2 
   1  chr1_22437620     AKia    C    A        0      0        2 
   1  chr1_22437620     AOna    C    A        0      0        2 
   1  chr1_22437620     ASom    C    A        0      0        2 
   1  chr1_22437620     HCab    C    A        0      0        2 
   1  chr1_22437620     HPrz    C    A        0      0        2 
   1  chr1_22437620     ZBoe    C    A        0      0        2 
   1  chr1_22437620     ZGre    C    A        0      0        2 
   1  chr1_22437620     ZHar    C    A      0.5      1        2 
   1  chr1_22437620   Sample    C    A        0      0        2 
   1  chr1_22499596     AAsi    C    G        0      0        2 
   1  chr1_22499596     AKia    C    G        0      0        2 
   1  chr1_22499596     AOna    C    G        0      0        2 
   1  chr1_22499596     ASom    C    G        0      0        2 
   1  chr1_22499596     HCab    C    G        1      2        2 
   1  chr1_22499596     HPrz    C    G        0      0        2 
   1  chr1_22499596     ZBoe    C    G        0      0        2 
   1  chr1_22499596     ZGre    C    G        0      0        2 
   1  chr1_22499596     ZHar    C    G        0      0        2 
   1  chr1_22499596   Sample    C    G        0      0        2 
   1  chr1_22503548     AAsi    A    T        0      0        2 
   1  chr1_22503548     AKia    A    T      0.5      1        2 
   1  chr1_22503548     AOna    A    T        0      0        2 
   1  chr1_22503548     ASom    A    T        0      0        2 
   1  chr1_22503548     HCab    A    T        0      0        2 
   1  chr1_22503548     HPrz    A    T        0      0        2 
   1  chr1_22503548     ZBoe    A    T        0      0        2 
   1  chr1_22503548     ZGre    A    T        0      0        2 
   1  chr1_22503548     ZHar    A    T        0      0        2 
   1  chr1_22503548   Sample    A    T        0      0        2 
   1  chr1_22511596     AAsi    T    G        0      0        2 
   1  chr1_22511596     AKia    T    G        0      0        2 
   1  chr1_22511596     AOna    T    G        0      0        2 
   1  chr1_22511596     ASom    T    G        0      0        2 
   1  chr1_22511596     HCab    T    G        1      2        2 
   1  chr1_22511596     HPrz    T    G        1      2        2 
   1  chr1_22511596     ZBoe    T    G        0      0        2 
   1  chr1_22511596     ZGre    T    G        0      0        2 
   1  chr1_22511596     ZHar    T    G        0      0        2 
   1  chr1_22511596   Sample    T    G        1      2        2 
   1  chr1_22544276     AAsi    C    A        0      0        2 
   1  chr1_22544276     AKia    C    A        0      0        2 
   1  chr1_22544276     AOna    C    A        0      0        2 
   1  chr1_22544276     ASom    C    A        0      0        2 
   1  chr1_22544276     HCab    C    A        0      0        2 
   1  chr1_22544276     HPrz    C    A        0      0        2 
   1  chr1_22544276     ZBoe    C    A        0      0        2 
   1  chr1_22544276     ZGre    C    A        0      0        2 
   1  chr1_22544276     ZHar    C    A        1      2        2 
   1  chr1_22544276   Sample    C    A        0      0        2 
   1  chr1_22565015     AAsi    G    C        0      0        2 
   1  chr1_22565015     AKia    G    C        0      0        2 
   1  chr1_22565015     AOna    G    C        0      0        2 
   1  chr1_22565015     ASom    G    C        0      0        2 
   1  chr1_22565015     HCab    G    C        1      2        2 
   1  chr1_22565015     HPrz    G    C        1      2        2 
   1  chr1_22565015     ZBoe    G    C        0      0        2 
   1  chr1_22565015     ZGre    G    C        0      0        2 
   1  chr1_22565015     ZHar    G    C        0      0        2 
   1  chr1_22565015   Sample    G    C        1      2        2 
   1  chr1_22565793     AAsi    C    A      0.5      1        2 
   1  chr1_22565793     AKia    C    A        0      0        2 
   1  chr1_22565793     AOna    C    A        0      0        2 
   1  chr1_22565793     ASom    C    A        0      0        2 
   1  chr1_22565793     HCab    C    A        0      0        2 
   1  chr1_22565793     HPrz    C    A        0      0        2 
   1  chr1_22565793     ZBoe    C    A        0      0        2 
   1  chr1_22565793     ZGre    C    A        0      0        2 
   1  chr1_22565793     ZHar    C    A        0      0        2 
   1  chr1_22565793   Sample    C    A        0      0        2 
   1  chr1_22583855     AAsi    A    C        0      0        2 
   1  chr1_22583855     AKia    A    C        0      0        2 
   1  chr1_22583855     AOna    A    C        0      0        2 
   1  chr1_22583855     ASom    A    C        0      0        2 
   1  chr1_22583855     HCab    A    C        0      0        2 
   1  chr1_22583855     HPrz    A    C        0      0        2 
   1  chr1_22583855     ZBoe    A    C        0      0        2 
   1  chr1_22583855     ZGre    A    C        0      0        2 
   1  chr1_22583855     ZHar    A    C      0.5      1        2 
   1  chr1_22583855   Sample    A    C        0      0        2 
   1  chr1_22594079     AAsi    C    G        0      0        2 
   1  chr1_22594079     AKia    C    G        0      0        2 
   1  chr1_22594079     AOna    C    G        0      0        2 
   1  chr1_22594079     ASom    C    G        0      0        2 
   1  chr1_22594079     HCab    C    G        0      0        2 
   1  chr1_22594079     HPrz    C    G        0      0        2 
   1  chr1_22594079     ZBoe    C    G        1      2        2 
   1  chr1_22594079     ZGre    C    G        0      0        2 
   1  chr1_22594079     ZHar    C    G        0      0        2 
   1  chr1_22594079   Sample    C    G        0      0        2 
   1  chr1_22605243     AAsi    G    C        0      0        2 
   1  chr1_22605243     AKia    G    C        0      0        2 
   1  chr1_22605243     AOna    G    C        0      0        2 
   1  chr1_22605243     ASom    G    C        0      0        2 
   1  chr1_22605243     HCab    G    C        1      2        2 
   1  chr1_22605243     HPrz    G    C        1      2        2 
   1  chr1_22605243     ZBoe    G    C        0      0        2 
   1  chr1_22605243     ZGre    G    C        0      0        2 
   1  chr1_22605243     ZHar    G    C        0      0        2 
   1  chr1_22605243   Sample    G    C        1      2        2 
   1  chr1_22609942     AAsi    C    A        1      2        2 
   1  chr1_22609942     AKia    C    A        0      0        2 
   1  chr1_22609942     AOna    C    A        0      0        2 
   1  chr1_22609942     ASom    C    A        0      0        2 
   1  chr1_22609942     HCab    C    A        0      0        2 
   1  chr1_22609942     HPrz    C    A        0      0        2 
   1  chr1_22609942     ZBoe    C    A        0      0        2 
   1  chr1_22609942     ZGre    C    A        0      0        2 
   1  chr1_22609942     ZHar    C    A        0      0        2 
   1  chr1_22609942   Sample    C    A        0      0        2 
   1  chr1_22631487     AAsi    G    C        0      0        2 
   1  chr1_22631487     AKia    G    C      0.5      1        2 
   1  chr1_22631487     AOna    G    C        0      0        2 
   1  chr1_22631487     ASom    G    C        0      0        2 
   1  chr1_22631487     HCab    G    C        0      0        2 
   1  chr1_22631487     HPrz    G    C        0      0        2 
   1  chr1_22631487     ZBoe    G    C        0      0        2 
   1  chr1_22631487     ZGre    G    C        0      0        2 
   1  chr1_22631487     ZHar    G    C        0      0        2 
   1  chr1_22631487   Sample    G    C        0      0        2 
   1  chr1_22667785     AAsi    A    T        0      0        2 
   1  chr1_22667785     AKia    A    T        0      0        2 
   1  chr1_22667785     AOna    A    T        1      2        2 
   1  chr1_22667785     ASom    A    T        0      0        2 
   1  chr1_22667785     HCab    A    T        0      0        2 
   1  chr1_22667785     HPrz    A    T        0      0        2 
   1  chr1_22667785     ZBoe    A    T        0      0        2 
   1  chr1_22667785     ZGre    A    T        0      0        2 
   1  chr1_22667785     ZHar    A    T        0      0        2 
   1  chr1_22667785   Sample    A    T        0      0        2 
   1  chr1_22673626     AAsi    A    C        0      0        2 
   1  chr1_22673626     AKia    A    C        0      0        2 
   1  chr1_22673626     AOna    A    C        0      0        2 
   1  chr1_22673626     ASom    A    C        0      0        2 
   1  chr1_22673626     HCab    A    C        0      0        2 
   1  chr1_22673626     HPrz    A    C        0      0        2 
   1  chr1_22673626     ZBoe    A    C      0.5      1        2 
   1  chr1_22673626     ZGre    A    C        0      0        2 
   1  chr1_22673626     ZHar    A    C        0      0        2 
   1  chr1_22673626   Sample    A    C        0      0        2 
   1  chr1_22692302     AAsi    C    G        0      0        2 
   1  chr1_22692302     AKia    C    G      0.5      1        2 
   1  chr1_22692302     AOna    C    G        0      0        2 
   1  chr1_22692302     ASom    C    G        0      0        2 
   1  chr1_22692302     HCab    C    G        0      0        2 
   1  chr1_22692302     HPrz    C    G        0      0        2 
   1  chr1_22692302     ZBoe    C    G        0      0        2 
   1  chr1_22692302     ZGre    C    G        0      0        2 
   1  chr1_22692302     ZHar    C    G        0      0        2 
   1  chr1_22692302   Sample    C    G        0      0        2 
   1  chr1_22714210     AAsi    G    T        0      0        2 
   1  chr1_22714210     AKia    G    T        0      0        2 
   1  chr1_22714210     AOna    G    T        0      0        2 
   1  chr1_22714210     ASom    G    T        0      0        2 
   1  chr1_22714210     HCab    G    T        1      2        2 
   1  chr1_22714210     HPrz    G    T        1      2        2 
   1  chr1_22714210     ZBoe    G    T        0      0        2 
   1  chr1_22714210     ZGre    G    T        0      0        2 
   1  chr1_22714210     ZHar    G    T        0      0        2 
   1  chr1_22714210   Sample    G    T        1      2        2 
   1  chr1_22717404     AAsi    G    T        0      0        2 
   1  chr1_22717404     AKia    G    T      0.5      1        2 
   1  chr1_22717404     AOna    G    T        0      0        2 
   1  chr1_22717404     ASom    G    T        0      0        2 
   1  chr1_22717404     HCab    G    T        0      0        2 
   1  chr1_22717404     HPrz    G    T        0      0        2 
   1  chr1_22717404     ZBoe    G    T        0      0        2 
   1  chr1_22717404     ZGre    G    T        0      0        2 
   1  chr1_22717404     ZHar    G    T        0      0        2 
   1  chr1_22717404   Sample    G    T        0      0        2 
   1  chr1_22746091     AAsi    C    G        0      0        2 
   1  chr1_22746091     AKia    C    G        0      0        2 
   1  chr1_22746091     AOna    C    G        0      0        2 
   1  chr1_22746091     ASom    C    G        0      0        2 
   1  chr1_22746091     HCab    C    G        0      0        2 
   1  chr1_22746091     HPrz    C    G        0      0        2 
   1  chr1_22746091     ZBoe    C    G        0      0        2 
   1  chr1_22746091     ZGre    C    G      0.5      1        2 
   1  chr1_22746091     ZHar    C    G        0      0        2 
   1  chr1_22746091   Sample    C    G        0      0        2 
   1  chr1_22754456     AAsi    A    T        0      0        2 
   1  chr1_22754456     AKia    A    T        0      0        2 
   1  chr1_22754456     AOna    A    T        0      0        2 
   1  chr1_22754456     ASom    A    T        0      0        2 
   1  chr1_22754456     HCab    A    T        0      0        2 
   1  chr1_22754456     HPrz    A    T        0      0        2 
   1  chr1_22754456     ZBoe    A    T        0      0        2 
   1  chr1_22754456     ZGre    A    T        0      0        2 
   1  chr1_22754456     ZHar    A    T        1      2        2 
   1  chr1_22754456   Sample    A    T        0      0        2 
   1  chr1_22760779     AAsi    C    A        0      0        2 
   1  chr1_22760779     AKia    C    A        0      0        2 
   1  chr1_22760779     AOna    C    A        0      0        2 
   1  chr1_22760779     ASom    C    A        0      0        2 
   1  chr1_22760779     HCab    C    A        0      0        2 
   1  chr1_22760779     HPrz    C    A        0      0        2 
   1  chr1_22760779     ZBoe    C    A        0      0        2 
   1  chr1_22760779     ZGre    C    A        0      0        2 
   1  chr1_22760779     ZHar    C    A        1      2        2 
   1  chr1_22760779   Sample    C    A        0      0        2 
   1  chr1_22763125     AAsi    C    A        0      0        2 
   1  chr1_22763125     AKia    C    A        0      0        2 
   1  chr1_22763125     AOna    C    A        0      0        2 
   1  chr1_22763125     ASom    C    A        0      0        2 
   1  chr1_22763125     HCab    C    A        0      0        2 
   1  chr1_22763125     HPrz    C    A        0      0        2 
   1  chr1_22763125     ZBoe    C    A      0.5      1        2 
   1  chr1_22763125     ZGre    C    A        0      0        2 
   1  chr1_22763125     ZHar    C    A        0      0        2 
   1  chr1_22763125   Sample    C    A        0      0        2 
   1  chr1_22768122     AAsi    T    G        0      0        2 
   1  chr1_22768122     AKia    T    G        0      0        2 
   1  chr1_22768122     AOna    T    G        0      0        2 
   1  chr1_22768122     ASom    T    G        0      0        2 
   1  chr1_22768122     HCab    T    G        0      0        2 
   1  chr1_22768122     HPrz    T    G        0      0        2 
   1  chr1_22768122     ZBoe    T    G        0      0        2 
   1  chr1_22768122     ZGre    T    G        0      0        2 
   1  chr1_22768122     ZHar    T    G        1      2        2 
   1  chr1_22768122   Sample    T    G        0      0        2 
   1  chr1_22775845     AAsi    T    A        0      0        2 
   1  chr1_22775845     AKia    T    A        0      0        2 
   1  chr1_22775845     AOna    T    A        0      0        2 
   1  chr1_22775845     ASom    T    A        1      2        2 
   1  chr1_22775845     HCab    T    A        0      0        2 
   1  chr1_22775845     HPrz    T    A        0      0        2 
   1  chr1_22775845     ZBoe    T    A        0      0        2 
   1  chr1_22775845     ZGre    T    A        0      0        2 
   1  chr1_22775845     ZHar    T    A        0      0        2 
   1  chr1_22775845   Sample    T    A        0      0        2 
   1  chr1_22786762     AAsi    C    G        0      0        2 
   1  chr1_22786762     AKia    C    G        0      0        2 
   1  chr1_22786762     AOna    C    G        0      0        2 
   1  chr1_22786762     ASom    C    G        0      0        2 
   1  chr1_22786762     HCab    C    G      0.5      1        2 
   1  chr1_22786762     HPrz    C    G        1      2        2 
   1  chr1_22786762     ZBoe    C    G        0      0        2 
   1  chr1_22786762     ZGre    C    G        0      0        2 
   1  chr1_22786762     ZHar    C    G        0      0        2 
   1  chr1_22786762   Sample    C    G        1      2        2 
   1  chr1_22792551     AAsi    C    A        0      0        2 
   1  chr1_22792551     AKia    C    A        0      0        2 
   1  chr1_22792551     AOna    C    A        0      0        2 
   1  chr1_22792551     ASom    C    A        0      0        2 
   1  chr1_22792551     HCab    C    A        1      2        2 
   1  chr1_22792551     HPrz    C    A        1      2        2 
   1  chr1_22792551     ZBoe    C    A        0      0        2 
   1  chr1_22792551     ZGre    C    A        0      0        2 
   1  chr1_22792551     ZHar    C    A        0      0        2 
   1  chr1_22792551   Sample    C    A        1      2        2 
   1  chr1_22803840     AAsi    G    T        0      0        2 
   1  chr1_22803840     AKia    G    T        0      0        2 
   1  chr1_22803840     AOna    G    T        0      0        2 
   1  chr1_22803840     ASom    G    T        0      0        2 
   1  chr1_22803840     HCab    G    T        1      2        2 
   1  chr1_22803840     HPrz    G    T        1      2        2 
   1  chr1_22803840     ZBoe    G    T        0      0        2 
   1  chr1_22803840     ZGre    G    T        0      0        2 
   1  chr1_22803840     ZHar    G    T        0      0        2 
   1  chr1_22803840   Sample    G    T        1      2        2 
   1  chr1_22807754     AAsi    C    A        0      0        2 
   1  chr1_22807754     AKia    C    A        0      0        2 
   1  chr1_22807754     AOna    C    A        0      0        2 
   1  chr1_22807754     ASom    C    A        0      0        2 
   1  chr1_22807754     HCab    C    A        0      0        2 
   1  chr1_22807754     HPrz    C    A        0      0        2 
   1  chr1_22807754     ZBoe    C    A        0      0        2 
   1  chr1_22807754     ZGre    C    A        0      0        2 
   1  chr1_22807754     ZHar    C    A        1      2        2 
   1  chr1_22807754   Sample    C    A        0      0        2 
   1  chr1_22823772     AAsi    A    T        0      0        2 
   1  chr1_22823772     AKia    A    T        0      0        2 
   1  chr1_22823772     AOna    A    T        0      0        2 
   1  chr1_22823772     ASom    A    T        1      2        2 
   1  chr1_22823772     HCab    A    T        0      0        2 
   1  chr1_22823772     HPrz    A    T        0      0        2 
   1  chr1_22823772     ZBoe    A    T        0      0        2 
   1  chr1_22823772     ZGre    A    T        0      0        2 
   1  chr1_22823772     ZHar    A    T        0      0        2 
   1  chr1_22823772   Sample    A    T        0      0        2 
   1  chr1_22842758     AAsi    T    G        0      0        2 
   1  chr1_22842758     AKia    T    G        0      0        2 
   1  chr1_22842758     AOna    T    G        0      0        2 
   1  chr1_22842758     ASom    T    G        0      0        2 
   1  chr1_22842758     HCab    T    G      0.5      1        2 
   1  chr1_22842758     HPrz    T    G        0      0        2 
   1  chr1_22842758     ZBoe    T    G        0      0        2 
   1  chr1_22842758     ZGre    T    G        0      0        2 
   1  chr1_22842758     ZHar    T    G        0      0        2 
   1  chr1_22842758   Sample    T    G        0      0        2 
   1  chr1_22856000     AAsi    C    G        0      0        2 
   1  chr1_22856000     AKia    C    G        0      0        2 
   1  chr1_22856000     AOna    C    G        0      0        2 
   1  chr1_22856000     ASom    C    G        0      0        2 
   1  chr1_22856000     HCab    C    G        0      0        2 
   1  chr1_22856000     HPrz    C    G        0      0        2 
   1  chr1_22856000     ZBoe    C    G        1      2        2 
   1  chr1_22856000     ZGre    C    G        1      2        2 
   1  chr1_22856000     ZHar    C    G        0      0        2 
   1  chr1_22856000   Sample    C    G        0      0        2 
   1  chr1_22859046     AAsi    C    G        0      0        2 
   1  chr1_22859046     AKia    C    G        0      0        2 
   1  chr1_22859046     AOna    C    G        0      0        2 
   1  chr1_22859046     ASom    C    G        0      0        2 
   1  chr1_22859046     HCab    C    G      0.5      1        2 
   1  chr1_22859046     HPrz    C    G        0      0        2 
   1  chr1_22859046     ZBoe    C    G        0      0        2 
   1  chr1_22859046     ZGre    C    G        0      0        2 
   1  chr1_22859046     ZHar    C    G        0      0        2 
   1  chr1_22859046   Sample    C    G        0      0        2 
   1  chr1_22862506     AAsi    T    A        0      0        2 
   1  chr1_22862506     AKia    T    A        1      2        2 
   1  chr1_22862506     AOna    T    A        1      2        2 
   1  chr1_22862506     ASom    T    A        0      0        2 
   1  chr1_22862506     HCab    T    A        0      0        2 
   1  chr1_22862506     HPrz    T    A        0      0        2 
   1  chr1_22862506     ZBoe    T    A        0      0        2 
   1  chr1_22862506     ZGre    T    A        0      0        2 
   1  chr1_22862506     ZHar    T    A        0      0        2 
   1  chr1_22862506   Sample    T    A        0      0        2 
   1  chr1_22866835     AAsi    G    T        0      0        2 
   1  chr1_22866835     AKia    G    T        0      0        2 
   1  chr1_22866835     AOna    G    T        0      0        2 
   1  chr1_22866835     ASom    G    T        0      0        2 
   1  chr1_22866835     HCab    G    T        1      2        2 
   1  chr1_22866835     HPrz    G    T        1      2        2 
   1  chr1_22866835     ZBoe    G    T        0      0        2 
   1  chr1_22866835     ZGre    G    T        0      0        2 
   1  chr1_22866835     ZHar    G    T        0      0        2 
   1  chr1_22866835   Sample    G    T        1      2        2 
   1  chr1_22878645     AAsi    G    T        0      0        2 
   1  chr1_22878645     AKia    G    T        0      0        2 
   1  chr1_22878645     AOna    G    T        0      0        2 
   1  chr1_22878645     ASom    G    T        0      0        2 
   1  chr1_22878645     HCab    G    T        0      0        2 
   1  chr1_22878645     HPrz    G    T      0.5      1        2 
   1  chr1_22878645     ZBoe    G    T        0      0        2 
   1  chr1_22878645     ZGre    G    T        0      0        2 
   1  chr1_22878645     ZHar    G    T        0      0        2 
   1  chr1_22878645   Sample    G    T        1      2        2 
   1  chr1_22884672     AAsi    T    A        1      2        2 
   1  chr1_22884672     AKia    T    A        0      0        2 
   1  chr1_22884672     AOna    T    A        0      0        2 
   1  chr1_22884672     ASom    T    A        1      2        2 
   1  chr1_22884672     HCab    T    A        0      0        2 
   1  chr1_22884672     HPrz    T    A        0      0        2 
   1  chr1_22884672     ZBoe    T    A        0      0        2 
   1  chr1_22884672     ZGre    T    A        0      0        2 
   1  chr1_22884672     ZHar    T    A        0      0        2 
   1  chr1_22884672   Sample    T    A        0      0        2 
   1  chr1_22891070     AAsi    T    G        1      2        2 
   1  chr1_22891070     AKia    T    G        1      2        2 
   1  chr1_22891070     AOna    T    G        1      2        2 
   1  chr1_22891070     ASom    T    G        1      2        2 
   1  chr1_22891070     HCab    T    G        0      0        2 
   1  chr1_22891070     HPrz    T    G        0      0        2 
   1  chr1_22891070     ZBoe    T    G        0      0        2 
   1  chr1_22891070     ZGre    T    G        0      0        2 
   1  chr1_22891070     ZHar    T    G        0      0        2 
   1  chr1_22891070   Sample    T    G        0      0        2 
   1  chr1_22893561     AAsi    G    C        0      0        2 
   1  chr1_22893561     AKia    G    C        0      0        2 
   1  chr1_22893561     AOna    G    C        0      0        2 
   1  chr1_22893561     ASom    G    C        0      0        2 
   1  chr1_22893561     HCab    G    C        1      2        2 
   1  chr1_22893561     HPrz    G    C        1      2        2 
   1  chr1_22893561     ZBoe    G    C        0      0        2 
   1  chr1_22893561     ZGre    G    C        0      0        2 
   1  chr1_22893561     ZHar    G    C        0      0        2 
   1  chr1_22893561   Sample    G    C        1      2        2 
   1  chr1_22897729     AAsi    C    G        0      0        2 
   1  chr1_22897729     AKia    C    G        0      0        2 
   1  chr1_22897729     AOna    C    G        0      0        2 
   1  chr1_22897729     ASom    C    G        0      0        2 
   1  chr1_22897729     HCab    C    G        1      2        2 
   1  chr1_22897729     HPrz    C    G        1      2        2 
   1  chr1_22897729     ZBoe    C    G        0      0        2 
   1  chr1_22897729     ZGre    C    G        0      0        2 
   1  chr1_22897729     ZHar    C    G        0      0        2 
   1  chr1_22897729   Sample    C    G        1      2        2 
   1  chr1_22919116     AAsi    T    A        0      0        2 
   1  chr1_22919116     AKia    T    A        0      0        2 
   1  chr1_22919116     AOna    T    A        0      0        2 
   1  chr1_22919116     ASom    T    A        0      0        2 
   1  chr1_22919116     HCab    T    A        0      0        2 
   1  chr1_22919116     HPrz    T    A      0.5      1        2 
   1  chr1_22919116     ZBoe    T    A        0      0        2 
   1  chr1_22919116     ZGre    T    A        0      0        2 
   1  chr1_22919116     ZHar    T    A        0      0        2 
   1  chr1_22919116   Sample    T    A        0      0        2 
   1  chr1_22925029     AAsi    A    T        0      0        2 
   1  chr1_22925029     AKia    A    T        0      0        2 
   1  chr1_22925029     AOna    A    T        0      0        2 
   1  chr1_22925029     ASom    A    T        0      0        2 
   1  chr1_22925029     HCab    A    T        0      0        2 
   1  chr1_22925029     HPrz    A    T        0      0        2 
   1  chr1_22925029     ZBoe    A    T      0.5      1        2 
   1  chr1_22925029     ZGre    A    T        0      0        2 
   1  chr1_22925029     ZHar    A    T        0      0        2 
   1  chr1_22925029   Sample    A    T        0      0        2 
   1  chr1_22926585     AAsi    A    T        0      0        2 
   1  chr1_22926585     AKia    A    T      0.5      1        2 
   1  chr1_22926585     AOna    A    T        0      0        2 
   1  chr1_22926585     ASom    A    T        0      0        2 
   1  chr1_22926585     HCab    A    T        0      0        2 
   1  chr1_22926585     HPrz    A    T        0      0        2 
   1  chr1_22926585     ZBoe    A    T        0      0        2 
   1  chr1_22926585     ZGre    A    T        0      0        2 
   1  chr1_22926585     ZHar    A    T        0      0        2 
   1  chr1_22926585   Sample    A    T        0      0        2 
   1  chr1_22931141     AAsi    T    G        0      0        2 
   1  chr1_22931141     AKia    T    G        0      0        2 
   1  chr1_22931141     AOna    T    G        0      0        2 
   1  chr1_22931141     ASom    T    G        0      0        2 
   1  chr1_22931141     HCab    T    G        0      0        2 
   1  chr1_22931141     HPrz    T    G        0      0        2 
   1  chr1_22931141     ZBoe    T    G        0      0        2 
   1  chr1_22931141     ZGre    T    G      0.5      1        2 
   1  chr1_22931141     ZHar    T    G        0      0        2 
   1  chr1_22931141   Sample    T    G        0      0        2 
   1  chr1_22964691     AAsi    C    G        0      0        2 
   1  chr1_22964691     AKia    C    G        0      0        2 
   1  chr1_22964691     AOna    C    G        0      0        2 
   1  chr1_22964691     ASom    C    G        0      0        2 
   1  chr1_22964691     HCab    C    G        1      2        2 
   1  chr1_22964691     HPrz    C    G        1      2        2 
   1  chr1_22964691     ZBoe    C    G        0      0        2 
   1  chr1_22964691     ZGre    C    G        0      0        2 
   1  chr1_22964691     ZHar    C    G        0      0        2 
   1  chr1_22964691   Sample    C    G        1      2        2 
   1  chr1_22966320     AAsi    C    A        0      0        2 
   1  chr1_22966320     AKia    C    A        0      0        2 
   1  chr1_22966320     AOna    C    A        0      0        2 
   1  chr1_22966320     ASom    C    A        0      0        2 
   1  chr1_22966320     HCab    C    A        0      0        2 
   1  chr1_22966320     HPrz    C    A        0      0        2 
   1  chr1_22966320     ZBoe    C    A        0      0        2 
   1  chr1_22966320     ZGre    C    A        1      2        2 
   1  chr1_22966320     ZHar    C    A        0      0        2 
   1  chr1_22966320   Sample    C    A        0      0        2 
   1  chr1_22967069     AAsi    C    G        0      0        2 
   1  chr1_22967069     AKia    C    G        0      0        2 
   1  chr1_22967069     AOna    C    G        0      0        2 
   1  chr1_22967069     ASom    C    G        1      2        2 
   1  chr1_22967069     HCab    C    G        0      0        2 
   1  chr1_22967069     HPrz    C    G        0      0        2 
   1  chr1_22967069     ZBoe    C    G        0      0        2 
   1  chr1_22967069     ZGre    C    G        0      0        2 
   1  chr1_22967069     ZHar    C    G        0      0        2 
   1  chr1_22967069   Sample    C    G        0      0        2 
   1  chr1_23007108     AAsi    C    G        0      0        2 
   1  chr1_23007108     AKia    C    G        0      0        2 
   1  chr1_23007108     AOna    C    G        0      0        2 
   1  chr1_23007108     ASom    C    G        0      0        2 
   1  chr1_23007108     HCab    C    G        1      2        2 
   1  chr1_23007108     HPrz    C    G        1      2        2 
   1  chr1_23007108     ZBoe    C    G        0      0        2 
   1  chr1_23007108     ZGre    C    G        0      0        2 
   1  chr1_23007108     ZHar    C    G        0      0        2 
   1  chr1_23007108   Sample    C    G        1      2        2 
   1  chr1_23011424     AAsi    C    G        0      0        2 
   1  chr1_23011424     AKia    C    G        0      0        2 
   1  chr1_23011424     AOna    C    G        0      0        2 
   1  chr1_23011424     ASom    C    G        0      0        2 
   1  chr1_23011424     HCab    C    G        1      2        2 
   1  chr1_23011424     HPrz    C    G        1      2        2 
   1  chr1_23011424     ZBoe    C    G        0      0        2 
   1  chr1_23011424     ZGre    C    G        0      0        2 
   1  chr1_23011424     ZHar    C    G        0      0        2 
   1  chr1_23011424   Sample    C    G        1      2        2 
   1  chr1_23033306     AAsi    C    G        0      0        2 
   1  chr1_23033306     AKia    C    G        0      0        2 
   1  chr1_23033306     AOna    C    G        0      0        2 
   1  chr1_23033306     ASom    C    G        0      0        2 
   1  chr1_23033306     HCab    C    G        0      0        2 
   1  chr1_23033306     HPrz    C    G      0.5      1        2 
   1  chr1_23033306     ZBoe    C    G        0      0        2 
   1  chr1_23033306     ZGre    C    G        0      0        2 
   1  chr1_23033306     ZHar    C    G        0      0        2 
   1  chr1_23033306   Sample    C    G        1      2        2 
   1  chr1_23035497     AAsi    A    C        0      0        2 
   1  chr1_23035497     AKia    A    C        0      0        2 
   1  chr1_23035497     AOna    A    C        0      0        2 
   1  chr1_23035497     ASom    A    C        0      0        2 
   1  chr1_23035497     HCab    A    C        1      2        2 
   1  chr1_23035497     HPrz    A    C        1      2        2 
   1  chr1_23035497     ZBoe    A    C        0      0        2 
   1  chr1_23035497     ZGre    A    C        0      0        2 
   1  chr1_23035497     ZHar    A    C        0      0        2 
   1  chr1_23035497   Sample    A    C        1      2        2 
   1  chr1_23052338     AAsi    A    T        0      0        2 
   1  chr1_23052338     AKia    A    T        0      0        2 
   1  chr1_23052338     AOna    A    T        0      0        2 
   1  chr1_23052338     ASom    A    T        0      0        2 
   1  chr1_23052338     HCab    A    T        0      0        2 
   1  chr1_23052338     HPrz    A    T      0.5      1        2 
   1  chr1_23052338     ZBoe    A    T        0      0        2 
   1  chr1_23052338     ZGre    A    T        0      0        2 
   1  chr1_23052338     ZHar    A    T        0      0        2 
   1  chr1_23052338   Sample    A    T        0      0        2 
   1  chr1_23081425     AAsi    T    A        0      0        2 
   1  chr1_23081425     AKia    T    A        0      0        2 
   1  chr1_23081425     AOna    T    A        0      0        2 
   1  chr1_23081425     ASom    T    A        0      0        2 
   1  chr1_23081425     HCab    T    A        1      2        2 
   1  chr1_23081425     HPrz    T    A        1      2        2 
   1  chr1_23081425     ZBoe    T    A        0      0        2 
   1  chr1_23081425     ZGre    T    A        0      0        2 
   1  chr1_23081425     ZHar    T    A        0      0        2 
   1  chr1_23081425   Sample    T    A        1      2        2 
   1  chr1_23084900     AAsi    C    G        0      0        2 
   1  chr1_23084900     AKia    C    G        0      0        2 
   1  chr1_23084900     AOna    C    G        0      0        2 
   1  chr1_23084900     ASom    C    G        0      0        2 
   1  chr1_23084900     HCab    C    G        1      2        2 
   1  chr1_23084900     HPrz    C    G        1      2        2 
   1  chr1_23084900     ZBoe    C    G        0      0        2 
   1  chr1_23084900     ZGre    C    G        0      0        2 
   1  chr1_23084900     ZHar    C    G        0      0        2 
   1  chr1_23084900   Sample    C    G        1      2        2 
   1  chr1_23118717     AAsi    G    C        0      0        2 
   1  chr1_23118717     AKia    G    C        0      0        2 
   1  chr1_23118717     AOna    G    C        0      0        2 
   1  chr1_23118717     ASom    G    C        0      0        2 
   1  chr1_23118717     HCab    G    C        0      0        2 
   1  chr1_23118717     HPrz    G    C        0      0        2 
   1  chr1_23118717     ZBoe    G    C      0.5      1        2 
   1  chr1_23118717     ZGre    G    C        0      0        2 
   1  chr1_23118717     ZHar    G    C        0      0        2 
   1  chr1_23118717   Sample    G    C        0      0        2 
   1  chr1_23155641     AAsi    C    G        0      0        2 
   1  chr1_23155641     AKia    C    G        0      0        2 
   1  chr1_23155641     AOna    C    G        0      0        2 
   1  chr1_23155641     ASom    C    G        0      0        2 
   1  chr1_23155641     HCab    C    G        1      2        2 
   1  chr1_23155641     HPrz    C    G        1      2        2 
   1  chr1_23155641     ZBoe    C    G        0      0        2 
   1  chr1_23155641     ZGre    C    G        0      0        2 
   1  chr1_23155641     ZHar    C    G        0      0        2 
   1  chr1_23155641   Sample    C    G        1      2        2 
   1  chr1_23172609     AAsi    C    A        0      0        2 
   1  chr1_23172609     AKia    C    A        0      0        2 
   1  chr1_23172609     AOna    C    A        0      0        2 
   1  chr1_23172609     ASom    C    A        0      0        2 
   1  chr1_23172609     HCab    C    A        0      0        2 
   1  chr1_23172609     HPrz    C    A        0      0        2 
   1  chr1_23172609     ZBoe    C    A        0      0        2 
   1  chr1_23172609     ZGre    C    A      0.5      1        2 
   1  chr1_23172609     ZHar    C    A        0      0        2 
   1  chr1_23172609   Sample    C    A        0      0        2 
   1  chr1_23183879     AAsi    G    T        0      0        2 
   1  chr1_23183879     AKia    G    T        0      0        2 
   1  chr1_23183879     AOna    G    T        1      2        2 
   1  chr1_23183879     ASom    G    T        0      0        2 
   1  chr1_23183879     HCab    G    T        0      0        2 
   1  chr1_23183879     HPrz    G    T        0      0        2 
   1  chr1_23183879     ZBoe    G    T        0      0        2 
   1  chr1_23183879     ZGre    G    T        0      0        2 
   1  chr1_23183879     ZHar    G    T        0      0        2 
   1  chr1_23183879   Sample    G    T        0      0        2 
   1  chr1_23188478     AAsi    T    G        0      0        2 
   1  chr1_23188478     AKia    T    G      0.5      1        2 
   1  chr1_23188478     AOna    T    G      0.5      1        2 
   1  chr1_23188478     ASom    T    G        0      0        2 
   1  chr1_23188478     HCab    T    G        0      0        2 
   1  chr1_23188478     HPrz    T    G        0      0        2 
   1  chr1_23188478     ZBoe    T    G        0      0        2 
   1  chr1_23188478     ZGre    T    G        0      0        2 
   1  chr1_23188478     ZHar    T    G        0      0        2 
   1  chr1_23188478   Sample    T    G        0      0        2 
   1  chr1_23191804     AAsi    C    G      0.5      1        2 
   1  chr1_23191804     AKia    C    G        0      0        2 
   1  chr1_23191804     AOna    C    G        0      0        2 
   1  chr1_23191804     ASom    C    G        0      0        2 
   1  chr1_23191804     HCab    C    G        0      0        2 
   1  chr1_23191804     HPrz    C    G        0      0        2 
   1  chr1_23191804     ZBoe    C    G        0      0        2 
   1  chr1_23191804     ZGre    C    G        0      0        2 
   1  chr1_23191804     ZHar    C    G        0      0        2 
   1  chr1_23191804   Sample    C    G        0      0        2 
   1  chr1_23205018     AAsi    A    T      0.5      1        2 
   1  chr1_23205018     AKia    A    T        0      0        2 
   1  chr1_23205018     AOna    A    T        0      0        2 
   1  chr1_23205018     ASom    A    T        0      0        2 
   1  chr1_23205018     HCab    A    T        0      0        2 
   1  chr1_23205018     HPrz    A    T        0      0        2 
   1  chr1_23205018     ZBoe    A    T        0      0        2 
   1  chr1_23205018     ZGre    A    T        0      0        2 
   1  chr1_23205018     ZHar    A    T        0      0        2 
   1  chr1_23205018   Sample    A    T        0      0        2 
   1  chr1_23209828     AAsi    G    C        0      0        2 
   1  chr1_23209828     AKia    G    C        0      0        2 
   1  chr1_23209828     AOna    G    C        0      0        2 
   1  chr1_23209828     ASom    G    C        0      0        2 
   1  chr1_23209828     HCab    G    C        0      0        2 
   1  chr1_23209828     HPrz    G    C        0      0        2 
   1  chr1_23209828     ZBoe    G    C        0      0        2 
   1  chr1_23209828     ZGre    G    C        0      0        2 
   1  chr1_23209828     ZHar    G    C        1      2        2 
   1  chr1_23209828   Sample    G    C        0      0        2 
   1  chr1_23210131     AAsi    T    A        0      0        2 
   1  chr1_23210131     AKia    T    A        0      0        2 
   1  chr1_23210131     AOna    T    A        0      0        2 
   1  chr1_23210131     ASom    T    A        0      0        2 
   1  chr1_23210131     HCab    T    A        0      0        2 
   1  chr1_23210131     HPrz    T    A        0      0        2 
   1  chr1_23210131     ZBoe    T    A        0      0        2 
   1  chr1_23210131     ZGre    T    A      0.5      1        2 
   1  chr1_23210131     ZHar    T    A        0      0        2 
   1  chr1_23210131   Sample    T    A        0      0        2 
   1  chr1_23218901     AAsi    G    T        0      0        2 
   1  chr1_23218901     AKia    G    T        0      0        2 
   1  chr1_23218901     AOna    G    T        0      0        2 
   1  chr1_23218901     ASom    G    T        0      0        2 
   1  chr1_23218901     HCab    G    T        1      2        2 
   1  chr1_23218901     HPrz    G    T        1      2        2 
   1  chr1_23218901     ZBoe    G    T        0      0        2 
   1  chr1_23218901     ZGre    G    T        0      0        2 
   1  chr1_23218901     ZHar    G    T        0      0        2 
   1  chr1_23218901   Sample    G    T        1      2        2 
   1  chr1_23232382     AAsi    T    G        0      0        2 
   1  chr1_23232382     AKia    T    G        0      0        2 
   1  chr1_23232382     AOna    T    G        0      0        2 
   1  chr1_23232382     ASom    T    G        0      0        2 
   1  chr1_23232382     HCab    T    G        0      0        2 
   1  chr1_23232382     HPrz    T    G        0      0        2 
   1  chr1_23232382     ZBoe    T    G        0      0        2 
   1  chr1_23232382     ZGre    T    G        1      2        2 
   1  chr1_23232382     ZHar    T    G        0      0        2 
   1  chr1_23232382   Sample    T    G        0      0        2 
   1  chr1_23234607     AAsi    C    G        0      0        2 
   1  chr1_23234607     AKia    C    G        0      0        2 
   1  chr1_23234607     AOna    C    G        0      0        2 
   1  chr1_23234607     ASom    C    G        0      0        2 
   1  chr1_23234607     HCab    C    G        1      2        2 
   1  chr1_23234607     HPrz    C    G      0.5      1        2 
   1  chr1_23234607     ZBoe    C    G        0      0        2 
   1  chr1_23234607     ZGre    C    G        0      0        2 
   1  chr1_23234607     ZHar    C    G        0      0        2 
   1  chr1_23234607   Sample    C    G        1      2        2 
   1  chr1_23248071     AAsi    C    G        0      0        2 
   1  chr1_23248071     AKia    C    G        0      0        2 
   1  chr1_23248071     AOna    C    G        0      0        2 
   1  chr1_23248071     ASom    C    G        0      0        2 
   1  chr1_23248071     HCab    C    G        0      0        2 
   1  chr1_23248071     HPrz    C    G        0      0        2 
   1  chr1_23248071     ZBoe    C    G      0.5      1        2 
   1  chr1_23248071     ZGre    C    G        0      0        2 
   1  chr1_23248071     ZHar    C    G        0      0        2 
   1  chr1_23248071   Sample    C    G        0      0        2 
   1  chr1_23259833     AAsi    G    C        0      0        2 
   1  chr1_23259833     AKia    G    C        0      0        2 
   1  chr1_23259833     AOna    G    C        0      0        2 
   1  chr1_23259833     ASom    G    C        0      0        2 
   1  chr1_23259833     HCab    G    C        1      2        2 
   1  chr1_23259833     HPrz    G    C        1      2        2 
   1  chr1_23259833     ZBoe    G    C        0      0        2 
   1  chr1_23259833     ZGre    G    C        0      0        2 
   1  chr1_23259833     ZHar    G    C        0      0        2 
   1  chr1_23259833   Sample    G    C        1      2        2 
   1  chr1_23301694     AAsi    G    C        0      0        2 
   1  chr1_23301694     AKia    G    C        0      0        2 
   1  chr1_23301694     AOna    G    C        0      0        2 
   1  chr1_23301694     ASom    G    C        0      0        2 
   1  chr1_23301694     HCab    G    C        1      2        2 
   1  chr1_23301694     HPrz    G    C        1      2        2 
   1  chr1_23301694     ZBoe    G    C        0      0        2 
   1  chr1_23301694     ZGre    G    C        0      0        2 
   1  chr1_23301694     ZHar    G    C        0      0        2 
   1  chr1_23301694   Sample    G    C        1      2        2 
   1  chr1_23312356     AAsi    G    T        0      0        2 
   1  chr1_23312356     AKia    G    T        0      0        2 
   1  chr1_23312356     AOna    G    T        0      0        2 
   1  chr1_23312356     ASom    G    T        0      0        2 
   1  chr1_23312356     HCab    G    T        0      0        2 
   1  chr1_23312356     HPrz    G    T        0      0        2 
   1  chr1_23312356     ZBoe    G    T        1      2        2 
   1  chr1_23312356     ZGre    G    T        0      0        2 
   1  chr1_23312356     ZHar    G    T        0      0        2 
   1  chr1_23312356   Sample    G    T        0      0        2 
   1  chr1_23313699     AAsi    C    G      0.5      1        2 
   1  chr1_23313699     AKia    C    G        0      0        2 
   1  chr1_23313699     AOna    C    G        0      0        2 
   1  chr1_23313699     ASom    C    G        0      0        2 
   1  chr1_23313699     HCab    C    G        0      0        2 
   1  chr1_23313699     HPrz    C    G        0      0        2 
   1  chr1_23313699     ZBoe    C    G        0      0        2 
   1  chr1_23313699     ZGre    C    G        0      0        2 
   1  chr1_23313699     ZHar    C    G        0      0        2 
   1  chr1_23313699   Sample    C    G        0      0        2 
   1  chr1_23320022     AAsi    G    T        0      0        2 
   1  chr1_23320022     AKia    G    T        0      0        2 
   1  chr1_23320022     AOna    G    T        0      0        2 
   1  chr1_23320022     ASom    G    T        0      0        2 
   1  chr1_23320022     HCab    G    T        0      0        2 
   1  chr1_23320022     HPrz    G    T        0      0        2 
   1  chr1_23320022     ZBoe    G    T        1      2        2 
   1  chr1_23320022     ZGre    G    T        1      2        2 
   1  chr1_23320022     ZHar    G    T        0      0        2 
   1  chr1_23320022   Sample    G    T        0      0        2 
   1  chr1_23367029     AAsi    G    C        0      0        2 
   1  chr1_23367029     AKia    G    C        0      0        2 
   1  chr1_23367029     AOna    G    C      0.5      1        2 
   1  chr1_23367029     ASom    G    C        0      0        2 
   1  chr1_23367029     HCab    G    C        0      0        2 
   1  chr1_23367029     HPrz    G    C        0      0        2 
   1  chr1_23367029     ZBoe    G    C        0      0        2 
   1  chr1_23367029     ZGre    G    C        0      0        2 
   1  chr1_23367029     ZHar    G    C        0      0        2 
   1  chr1_23367029   Sample    G    C        0      0        2 
   1  chr1_23373679     AAsi    G    T        0      0        2 
   1  chr1_23373679     AKia    G    T        0      0        2 
   1  chr1_23373679     AOna    G    T        0      0        2 
   1  chr1_23373679     ASom    G    T        0      0        2 
   1  chr1_23373679     HCab    G    T        1      2        2 
   1  chr1_23373679     HPrz    G    T        1      2        2 
   1  chr1_23373679     ZBoe    G    T        0      0        2 
   1  chr1_23373679     ZGre    G    T        0      0        2 
   1  chr1_23373679     ZHar    G    T        0      0        2 
   1  chr1_23373679   Sample    G    T        1      2        2 
   1  chr1_23394820     AAsi    G    T        0      0        2 
   1  chr1_23394820     AKia    G    T        0      0        2 
   1  chr1_23394820     AOna    G    T        0      0        2 
   1  chr1_23394820     ASom    G    T        0      0        2 
   1  chr1_23394820     HCab    G    T        0      0        2 
   1  chr1_23394820     HPrz    G    T        0      0        2 
   1  chr1_23394820     ZBoe    G    T        0      0        2 
   1  chr1_23394820     ZGre    G    T        0      0        2 
   1  chr1_23394820     ZHar    G    T        1      2        2 
   1  chr1_23394820   Sample    G    T        0      0        2 
   1  chr1_23397690     AAsi    A    C        0      0        2 
   1  chr1_23397690     AKia    A    C        0      0        2 
   1  chr1_23397690     AOna    A    C        0      0        2 
   1  chr1_23397690     ASom    A    C        0      0        2 
   1  chr1_23397690     HCab    A    C        0      0        2 
   1  chr1_23397690     HPrz    A    C        0      0        2 
   1  chr1_23397690     ZBoe    A    C        1      2        2 
   1  chr1_23397690     ZGre    A    C        1      2        2 
   1  chr1_23397690     ZHar    A    C        0      0        2 
   1  chr1_23397690   Sample    A    C        0      0        2 
   1  chr1_23400289     AAsi    G    T        0      0        2 
   1  chr1_23400289     AKia    G    T        0      0        2 
   1  chr1_23400289     AOna    G    T        0      0        2 
   1  chr1_23400289     ASom    G    T        0      0        2 
   1  chr1_23400289     HCab    G    T        1      2        2 
   1  chr1_23400289     HPrz    G    T        1      2        2 
   1  chr1_23400289     ZBoe    G    T        0      0        2 
   1  chr1_23400289     ZGre    G    T        0      0        2 
   1  chr1_23400289     ZHar    G    T        0      0        2 
   1  chr1_23400289   Sample    G    T        1      2        2 
   1  chr1_23424884     AAsi    C    A        0      0        2 
   1  chr1_23424884     AKia    C    A        0      0        2 
   1  chr1_23424884     AOna    C    A        1      2        2 
   1  chr1_23424884     ASom    C    A        0      0        2 
   1  chr1_23424884     HCab    C    A        0      0        2 
   1  chr1_23424884     HPrz    C    A        0      0        2 
   1  chr1_23424884     ZBoe    C    A        0      0        2 
   1  chr1_23424884     ZGre    C    A        0      0        2 
   1  chr1_23424884     ZHar    C    A        0      0        2 
   1  chr1_23424884   Sample    C    A        0      0        2 
   1  chr1_23443239     AAsi    G    C        0      0        2 
   1  chr1_23443239     AKia    G    C        0      0        2 
   1  chr1_23443239     AOna    G    C        0      0        2 
   1  chr1_23443239     ASom    G    C        0      0        2 
   1  chr1_23443239     HCab    G    C        0      0        2 
   1  chr1_23443239     HPrz    G    C        0      0        2 
   1  chr1_23443239     ZBoe    G    C        1      2        2 
   1  chr1_23443239     ZGre    G    C        0      0        2 
   1  chr1_23443239     ZHar    G    C        0      0        2 
   1  chr1_23443239   Sample    G    C        0      0        2 
   1  chr1_23444286     AAsi    C    A        1      2        2 
   1  chr1_23444286     AKia    C    A        0      0        2 
   1  chr1_23444286     AOna    C    A        0      0        2 
   1  chr1_23444286     ASom    C    A        1      2        2 
   1  chr1_23444286     HCab    C    A        0      0        2 
   1  chr1_23444286     HPrz    C    A        0      0        2 
   1  chr1_23444286     ZBoe    C    A        0      0        2 
   1  chr1_23444286     ZGre    C    A        0      0        2 
   1  chr1_23444286     ZHar    C    A        0      0        2 
   1  chr1_23444286   Sample    C    A        0      0        2 
   1  chr1_23463594     AAsi    A    C        0      0        2 
   1  chr1_23463594     AKia    A    C        0      0        2 
   1  chr1_23463594     AOna    A    C        0      0        2 
   1  chr1_23463594     ASom    A    C        0      0        2 
   1  chr1_23463594     HCab    A    C        0      0        2 
   1  chr1_23463594     HPrz    A    C        0      0        2 
   1  chr1_23463594     ZBoe    A    C        0      0        2 
   1  chr1_23463594     ZGre    A    C        0      0        2 
   1  chr1_23463594     ZHar    A    C      0.5      1        2 
   1  chr1_23463594   Sample    A    C        0      0        2 
   1  chr1_23500959     AAsi    C    G        1      2        2 
   1  chr1_23500959     AKia    C    G        0      0        2 
   1  chr1_23500959     AOna    C    G        0      0        2 
   1  chr1_23500959     ASom    C    G        1      2        2 
   1  chr1_23500959     HCab    C    G        0      0        2 
   1  chr1_23500959     HPrz    C    G        0      0        2 
   1  chr1_23500959     ZBoe    C    G        0      0        2 
   1  chr1_23500959     ZGre    C    G        0      0        2 
   1  chr1_23500959     ZHar    C    G        0      0        2 
   1  chr1_23500959   Sample    C    G        0      0        2 
   1  chr1_23539942     AAsi    G    C        0      0        2 
   1  chr1_23539942     AKia    G    C        0      0        2 
   1  chr1_23539942     AOna    G    C        0      0        2 
   1  chr1_23539942     ASom    G    C        0      0        2 
   1  chr1_23539942     HCab    G    C        1      2        2 
   1  chr1_23539942     HPrz    G    C        1      2        2 
   1  chr1_23539942     ZBoe    G    C        0      0        2 
   1  chr1_23539942     ZGre    G    C        0      0        2 
   1  chr1_23539942     ZHar    G    C        0      0        2 
   1  chr1_23539942   Sample    G    C        1      2        2 
   1  chr1_23549959     AAsi    G    T        0      0        2 
   1  chr1_23549959     AKia    G    T        0      0        2 
   1  chr1_23549959     AOna    G    T        0      0        2 
   1  chr1_23549959     ASom    G    T        0      0        2 
   1  chr1_23549959     HCab    G    T        0      0        2 
   1  chr1_23549959     HPrz    G    T      0.5      1        2 
   1  chr1_23549959     ZBoe    G    T        0      0        2 
   1  chr1_23549959     ZGre    G    T        0      0        2 
   1  chr1_23549959     ZHar    G    T        0      0        2 
   1  chr1_23549959   Sample    G    T        0      0        2 
   1  chr1_23557372     AAsi    A    T        1      2        2 
   1  chr1_23557372     AKia    A    T        0      0        2 
   1  chr1_23557372     AOna    A    T        0      0        2 
   1  chr1_23557372     ASom    A    T        1      2        2 
   1  chr1_23557372     HCab    A    T        0      0        2 
   1  chr1_23557372     HPrz    A    T        0      0        2 
   1  chr1_23557372     ZBoe    A    T        1      2        2 
   1  chr1_23557372     ZGre    A    T        0      0        2 
   1  chr1_23557372     ZHar    A    T        1      2        2 
   1  chr1_23557372   Sample    A    T        0      0        2 
   1  chr1_23570154     AAsi    G    C        1      2        2 
   1  chr1_23570154     AKia    G    C        0      0        2 
   1  chr1_23570154     AOna    G    C        0      0        2 
   1  chr1_23570154     ASom    G    C        0      0        2 
   1  chr1_23570154     HCab    G    C        0      0        2 
   1  chr1_23570154     HPrz    G    C        0      0        2 
   1  chr1_23570154     ZBoe    G    C        0      0        2 
   1  chr1_23570154     ZGre    G    C        0      0        2 
   1  chr1_23570154     ZHar    G    C        0      0        2 
   1  chr1_23570154   Sample    G    C        0      0        2 
   1  chr1_23581311     AAsi    A    C        0      0        2 
   1  chr1_23581311     AKia    A    C        0      0        2 
   1  chr1_23581311     AOna    A    C        0      0        2 
   1  chr1_23581311     ASom    A    C        0      0        2 
   1  chr1_23581311     HCab    A    C        1      2        2 
   1  chr1_23581311     HPrz    A    C        1      2        2 
   1  chr1_23581311     ZBoe    A    C        0      0        2 
   1  chr1_23581311     ZGre    A    C        0      0        2 
   1  chr1_23581311     ZHar    A    C        0      0        2 
   1  chr1_23581311   Sample    A    C        1      2        2 
   1  chr1_23584855     AAsi    A    T        1      2        2 
   1  chr1_23584855     AKia    A    T        0      0        2 
   1  chr1_23584855     AOna    A    T        0      0        2 
   1  chr1_23584855     ASom    A    T        1      2        2 
   1  chr1_23584855     HCab    A    T        0      0        2 
   1  chr1_23584855     HPrz    A    T        0      0        2 
   1  chr1_23584855     ZBoe    A    T        0      0        2 
   1  chr1_23584855     ZGre    A    T        1      2        2 
   1  chr1_23584855     ZHar    A    T        0      0        2 
   1  chr1_23584855   Sample    A    T        0      0        2 
   1  chr1_23586405     AAsi    G    C        0      0        2 
   1  chr1_23586405     AKia    G    C        0      0        2 
   1  chr1_23586405     AOna    G    C        0      0        2 
   1  chr1_23586405     ASom    G    C        0      0        2 
   1  chr1_23586405     HCab    G    C        1      2        2 
   1  chr1_23586405     HPrz    G    C        0      0        2 
   1  chr1_23586405     ZBoe    G    C        0      0        2 
   1  chr1_23586405     ZGre    G    C        0      0        2 
   1  chr1_23586405     ZHar    G    C        0      0        2 
   1  chr1_23586405   Sample    G    C        1      2        2 
   1  chr1_23614923     AAsi    C    G        0      0        2 
   1  chr1_23614923     AKia    C    G        0      0        2 
   1  chr1_23614923     AOna    C    G        0      0        2 
   1  chr1_23614923     ASom    C    G        0      0        2 
   1  chr1_23614923     HCab    C    G        1      2        2 
   1  chr1_23614923     HPrz    C    G        1      2        2 
   1  chr1_23614923     ZBoe    C    G        0      0        2 
   1  chr1_23614923     ZGre    C    G        0      0        2 
   1  chr1_23614923     ZHar    C    G        0      0        2 
   1  chr1_23614923   Sample    C    G        1      2        2 
   1  chr1_23631404     AAsi    G    C        0      0        2 
   1  chr1_23631404     AKia    G    C        1      2        2 
   1  chr1_23631404     AOna    G    C        0      0        2 
   1  chr1_23631404     ASom    G    C        0      0        2 
   1  chr1_23631404     HCab    G    C        0      0        2 
   1  chr1_23631404     HPrz    G    C        0      0        2 
   1  chr1_23631404     ZBoe    G    C        0      0        2 
   1  chr1_23631404     ZGre    G    C        0      0        2 
   1  chr1_23631404     ZHar    G    C        0      0        2 
   1  chr1_23631404   Sample    G    C        0      0        2 
   1  chr1_23653064     AAsi    C    A        0      0        2 
   1  chr1_23653064     AKia    C    A        0      0        2 
   1  chr1_23653064     AOna    C    A        0      0        2 
   1  chr1_23653064     ASom    C    A        0      0        2 
   1  chr1_23653064     HCab    C    A        1      2        2 
   1  chr1_23653064     HPrz    C    A        1      2        2 
   1  chr1_23653064     ZBoe    C    A        0      0        2 
   1  chr1_23653064     ZGre    C    A        0      0        2 
   1  chr1_23653064     ZHar    C    A        0      0        2 
   1  chr1_23653064   Sample    C    A        1      2        2 
   1  chr1_23661181     AAsi    C    A        0      0        2 
   1  chr1_23661181     AKia    C    A        0      0        2 
   1  chr1_23661181     AOna    C    A        1      2        2 
   1  chr1_23661181     ASom    C    A        0      0        2 
   1  chr1_23661181     HCab    C    A        0      0        2 
   1  chr1_23661181     HPrz    C    A        0      0        2 
   1  chr1_23661181     ZBoe    C    A        0      0        2 
   1  chr1_23661181     ZGre    C    A        0      0        2 
   1  chr1_23661181     ZHar    C    A        0      0        2 
   1  chr1_23661181   Sample    C    A        0      0        2 
   1  chr1_23686462     AAsi    A    T      0.5      1        2 
   1  chr1_23686462     AKia    A    T        0      0        2 
   1  chr1_23686462     AOna    A    T        0      0        2 
   1  chr1_23686462     ASom    A    T        0      0        2 
   1  chr1_23686462     HCab    A    T        0      0        2 
   1  chr1_23686462     HPrz    A    T        0      0        2 
   1  chr1_23686462     ZBoe    A    T        0      0        2 
   1  chr1_23686462     ZGre    A    T        0      0        2 
   1  chr1_23686462     ZHar    A    T        0      0        2 
   1  chr1_23686462   Sample    A    T        0      0        2 
   1  chr1_23713482     AAsi    A    C        0      0        2 
   1  chr1_23713482     AKia    A    C      0.5      1        2 
   1  chr1_23713482     AOna    A    C      0.5      1        2 
   1  chr1_23713482     ASom    A    C        0      0        2 
   1  chr1_23713482     HCab    A    C        0      0        2 
   1  chr1_23713482     HPrz    A    C        0      0        2 
   1  chr1_23713482     ZBoe    A    C        0      0        2 
   1  chr1_23713482     ZGre    A    C        0      0        2 
   1  chr1_23713482     ZHar    A    C        0      0        2 
   1  chr1_23713482   Sample    A    C        0      0        2 
   1  chr1_23719868     AAsi    C    G        0      0        2 
   1  chr1_23719868     AKia    C    G      0.5      1        2 
   1  chr1_23719868     AOna    C    G        1      2        2 
   1  chr1_23719868     ASom    C    G        0      0        2 
   1  chr1_23719868     HCab    C    G        0      0        2 
   1  chr1_23719868     HPrz    C    G        0      0        2 
   1  chr1_23719868     ZBoe    C    G        0      0        2 
   1  chr1_23719868     ZGre    C    G        0      0        2 
   1  chr1_23719868     ZHar    C    G        0      0        2 
   1  chr1_23719868   Sample    C    G        0      0        2 
   1  chr1_23721896     AAsi    A    T        0      0        2 
   1  chr1_23721896     AKia    A    T        0      0        2 
   1  chr1_23721896     AOna    A    T        0      0        2 
   1  chr1_23721896     ASom    A    T        0      0        2 
   1  chr1_23721896     HCab    A    T        1      2        2 
   1  chr1_23721896     HPrz    A    T        1      2        2 
   1  chr1_23721896     ZBoe    A    T        0      0        2 
   1  chr1_23721896     ZGre    A    T        0      0        2 
   1  chr1_23721896     ZHar    A    T        0      0        2 
   1  chr1_23721896   Sample    A    T        1      2        2 
   1  chr1_23726567     AAsi    G    C        0      0        2 
   1  chr1_23726567     AKia    G    C        0      0        2 
   1  chr1_23726567     AOna    G    C        0      0        2 
   1  chr1_23726567     ASom    G    C        0      0        2 
   1  chr1_23726567     HCab    G    C        0      0        2 
   1  chr1_23726567     HPrz    G    C        0      0        2 
   1  chr1_23726567     ZBoe    G    C        0      0        2 
   1  chr1_23726567     ZGre    G    C        1      2        2 
   1  chr1_23726567     ZHar    G    C        0      0        2 
   1  chr1_23726567   Sample    G    C        0      0        2 
   1  chr1_23740251     AAsi    A    T        0      0        2 
   1  chr1_23740251     AKia    A    T        0      0        2 
   1  chr1_23740251     AOna    A    T        0      0        2 
   1  chr1_23740251     ASom    A    T        0      0        2 
   1  chr1_23740251     HCab    A    T        1      2        2 
   1  chr1_23740251     HPrz    A    T        1      2        2 
   1  chr1_23740251     ZBoe    A    T        0      0        2 
   1  chr1_23740251     ZGre    A    T        0      0        2 
   1  chr1_23740251     ZHar    A    T        0      0        2 
   1  chr1_23740251   Sample    A    T        1      2        2 
   1  chr1_23780126     AAsi    T    A      0.5      1        2 
   1  chr1_23780126     AKia    T    A        0      0        2 
   1  chr1_23780126     AOna    T    A        0      0        2 
   1  chr1_23780126     ASom    T    A        0      0        2 
   1  chr1_23780126     HCab    T    A        0      0        2 
   1  chr1_23780126     HPrz    T    A        0      0        2 
   1  chr1_23780126     ZBoe    T    A        0      0        2 
   1  chr1_23780126     ZGre    T    A        0      0        2 
   1  chr1_23780126     ZHar    T    A        0      0        2 
   1  chr1_23780126   Sample    T    A        0      0        2 
   1  chr1_23814630     AAsi    C    A        0      0        2 
   1  chr1_23814630     AKia    C    A        0      0        2 
   1  chr1_23814630     AOna    C    A        0      0        2 
   1  chr1_23814630     ASom    C    A        0      0        2 
   1  chr1_23814630     HCab    C    A        1      2        2 
   1  chr1_23814630     HPrz    C    A        1      2        2 
   1  chr1_23814630     ZBoe    C    A        0      0        2 
   1  chr1_23814630     ZGre    C    A        0      0        2 
   1  chr1_23814630     ZHar    C    A        0      0        2 
   1  chr1_23814630   Sample    C    A        1      2        2 
   1  chr1_23864250     AAsi    G    C        1      2        2 
   1  chr1_23864250     AKia    G    C        0      0        2 
   1  chr1_23864250     AOna    G    C        0      0        2 
   1  chr1_23864250     ASom    G    C      0.5      1        2 
   1  chr1_23864250     HCab    G    C        0      0        2 
   1  chr1_23864250     HPrz    G    C        0      0        2 
   1  chr1_23864250     ZBoe    G    C        0      0        2 
   1  chr1_23864250     ZGre    G    C        0      0        2 
   1  chr1_23864250     ZHar    G    C        0      0        2 
   1  chr1_23864250   Sample    G    C        0      0        2 
   1  chr1_23883608     AAsi    A    T        0      0        2 
   1  chr1_23883608     AKia    A    T        0      0        2 
   1  chr1_23883608     AOna    A    T        0      0        2 
   1  chr1_23883608     ASom    A    T        0      0        2 
   1  chr1_23883608     HCab    A    T        1      2        2 
   1  chr1_23883608     HPrz    A    T        1      2        2 
   1  chr1_23883608     ZBoe    A    T        0      0        2 
   1  chr1_23883608     ZGre    A    T        0      0        2 
   1  chr1_23883608     ZHar    A    T        0      0        2 
   1  chr1_23883608   Sample    A    T        1      2        2 
   1  chr1_23883622     AAsi    T    G        0      0        2 
   1  chr1_23883622     AKia    T    G        0      0        2 
   1  chr1_23883622     AOna    T    G        0      0        2 
   1  chr1_23883622     ASom    T    G        0      0        2 
   1  chr1_23883622     HCab    T    G        1      2        2 
   1  chr1_23883622     HPrz    T    G        1      2        2 
   1  chr1_23883622     ZBoe    T    G        0      0        2 
   1  chr1_23883622     ZGre    T    G        0      0        2 
   1  chr1_23883622     ZHar    T    G        0      0        2 
   1  chr1_23883622   Sample    T    G        1      2        2 
   1  chr1_23885059     AAsi    T    A      0.5      1        2 
   1  chr1_23885059     AKia    T    A        0      0        2 
   1  chr1_23885059     AOna    T    A        0      0        2 
   1  chr1_23885059     ASom    T    A        0      0        2 
   1  chr1_23885059     HCab    T    A        0      0        2 
   1  chr1_23885059     HPrz    T    A        0      0        2 
   1  chr1_23885059     ZBoe    T    A        0      0        2 
   1  chr1_23885059     ZGre    T    A        0      0        2 
   1  chr1_23885059     ZHar    T    A        0      0        2 
   1  chr1_23885059   Sample    T    A        0      0        2 
   1  chr1_23886608     AAsi    G    T        0      0        2 
   1  chr1_23886608     AKia    G    T        0      0        2 
   1  chr1_23886608     AOna    G    T        0      0        2 
   1  chr1_23886608     ASom    G    T        0      0        2 
   1  chr1_23886608     HCab    G    T        1      2        2 
   1  chr1_23886608     HPrz    G    T        1      2        2 
   1  chr1_23886608     ZBoe    G    T        0      0        2 
   1  chr1_23886608     ZGre    G    T        0      0        2 
   1  chr1_23886608     ZHar    G    T        0      0        2 
   1  chr1_23886608   Sample    G    T        1      2        2 
   1  chr1_23891605     AAsi    G    T        0      0        2 
   1  chr1_23891605     AKia    G    T        0      0        2 
   1  chr1_23891605     AOna    G    T        0      0        2 
   1  chr1_23891605     ASom    G    T        0      0        2 
   1  chr1_23891605     HCab    G    T        0      0        2 
   1  chr1_23891605     HPrz    G    T        0      0        2 
   1  chr1_23891605     ZBoe    G    T        0      0        2 
   1  chr1_23891605     ZGre    G    T        1      2        2 
   1  chr1_23891605     ZHar    G    T        0      0        2 
   1  chr1_23891605   Sample    G    T        0      0        2 
   1  chr1_23896401     AAsi    A    C        0      0        2 
   1  chr1_23896401     AKia    A    C        0      0        2 
   1  chr1_23896401     AOna    A    C        0      0        2 
   1  chr1_23896401     ASom    A    C        0      0        2 
   1  chr1_23896401     HCab    A    C        0      0        2 
   1  chr1_23896401     HPrz    A    C        0      0        2 
   1  chr1_23896401     ZBoe    A    C      0.5      1        2 
   1  chr1_23896401     ZGre    A    C        0      0        2 
   1  chr1_23896401     ZHar    A    C        0      0        2 
   1  chr1_23896401   Sample    A    C        0      0        2 
   1  chr1_23910079     AAsi    A    C        0      0        2 
   1  chr1_23910079     AKia    A    C        0      0        2 
   1  chr1_23910079     AOna    A    C        0      0        2 
   1  chr1_23910079     ASom    A    C        0      0        2 
   1  chr1_23910079     HCab    A    C        1      2        2 
   1  chr1_23910079     HPrz    A    C        1      2        2 
   1  chr1_23910079     ZBoe    A    C        0      0        2 
   1  chr1_23910079     ZGre    A    C        0      0        2 
   1  chr1_23910079     ZHar    A    C        0      0        2 
   1  chr1_23910079   Sample    A    C        1      2        2 
   1  chr1_23957225     AAsi    A    C        0      0        2 
   1  chr1_23957225     AKia    A    C        0      0        2 
   1  chr1_23957225     AOna    A    C        0      0        2 
   1  chr1_23957225     ASom    A    C      0.5      1        2 
   1  chr1_23957225     HCab    A    C        0      0        2 
   1  chr1_23957225     HPrz    A    C        0      0        2 
   1  chr1_23957225     ZBoe    A    C        0      0        2 
   1  chr1_23957225     ZGre    A    C        0      0        2 
   1  chr1_23957225     ZHar    A    C        0      0        2 
   1  chr1_23957225   Sample    A    C        0      0        2 
   1  chr1_23959788     AAsi    T    A        0      0        2 
   1  chr1_23959788     AKia    T    A        0      0        2 
   1  chr1_23959788     AOna    T    A      0.5      1        2 
   1  chr1_23959788     ASom    T    A        0      0        2 
   1  chr1_23959788     HCab    T    A        0      0        2 
   1  chr1_23959788     HPrz    T    A        0      0        2 
   1  chr1_23959788     ZBoe    T    A      0.5      1        2 
   1  chr1_23959788     ZGre    T    A        0      0        2 
   1  chr1_23959788     ZHar    T    A        0      0        2 
   1  chr1_23959788   Sample    T    A        0      0        2 
   1  chr1_23977050     AAsi    G    T        0      0        2 
   1  chr1_23977050     AKia    G    T        0      0        2 
   1  chr1_23977050     AOna    G    T        0      0        2 
   1  chr1_23977050     ASom    G    T        1      2        2 
   1  chr1_23977050     HCab    G    T        0      0        2 
   1  chr1_23977050     HPrz    G    T        0      0        2 
   1  chr1_23977050     ZBoe    G    T        0      0        2 
   1  chr1_23977050     ZGre    G    T        0      0        2 
   1  chr1_23977050     ZHar    G    T        0      0        2 
   1  chr1_23977050   Sample    G    T        0      0        2 
   1  chr1_23977317     AAsi    A    T      0.5      1        2 
   1  chr1_23977317     AKia    A    T        0      0        2 
   1  chr1_23977317     AOna    A    T        0      0        2 
   1  chr1_23977317     ASom    A    T        0      0        2 
   1  chr1_23977317     HCab    A    T        0      0        2 
   1  chr1_23977317     HPrz    A    T        0      0        2 
   1  chr1_23977317     ZBoe    A    T        0      0        2 
   1  chr1_23977317     ZGre    A    T        0      0        2 
   1  chr1_23977317     ZHar    A    T        0      0        2 
   1  chr1_23977317   Sample    A    T        0      0        2 
   1  chr1_23978628     AAsi    G    T        0      0        2 
   1  chr1_23978628     AKia    G    T        0      0        2 
   1  chr1_23978628     AOna    G    T        0      0        2 
   1  chr1_23978628     ASom    G    T        0      0        2 
   1  chr1_23978628     HCab    G    T        1      2        2 
   1  chr1_23978628     HPrz    G    T        1      2        2 
   1  chr1_23978628     ZBoe    G    T        0      0        2 
   1  chr1_23978628     ZGre    G    T        0      0        2 
   1  chr1_23978628     ZHar    G    T        0      0        2 
   1  chr1_23978628   Sample    G    T        1      2        2 
   1  chr1_23987732     AAsi    G    C        0      0        2 
   1  chr1_23987732     AKia    G    C        0      0        2 
   1  chr1_23987732     AOna    G    C        0      0        2 
   1  chr1_23987732     ASom    G    C        0      0        2 
   1  chr1_23987732     HCab    G    C        0      0        2 
   1  chr1_23987732     HPrz    G    C      0.5      1        2 
   1  chr1_23987732     ZBoe    G    C        0      0        2 
   1  chr1_23987732     ZGre    G    C        0      0        2 
   1  chr1_23987732     ZHar    G    C        0      0        2 
   1  chr1_23987732   Sample    G    C        0      0        2 
   1  chr1_24023893     AAsi    C    G        0      0        2 
   1  chr1_24023893     AKia    C    G        0      0        2 
   1  chr1_24023893     AOna    C    G        0      0        2 
   1  chr1_24023893     ASom    C    G        0      0        2 
   1  chr1_24023893     HCab    C    G        1      2        2 
   1  chr1_24023893     HPrz    C    G        1      2        2 
   1  chr1_24023893     ZBoe    C    G        0      0        2 
   1  chr1_24023893     ZGre    C    G        0      0        2 
   1  chr1_24023893     ZHar    C    G        0      0        2 
   1  chr1_24023893   Sample    C    G        1      2        2 
   1  chr1_24028969     AAsi    C    A        0      0        2 
   1  chr1_24028969     AKia    C    A        0      0        2 
   1  chr1_24028969     AOna    C    A        0      0        2 
   1  chr1_24028969     ASom    C    A        0      0        2 
   1  chr1_24028969     HCab    C    A        1      2        2 
   1  chr1_24028969     HPrz    C    A        1      2        2 
   1  chr1_24028969     ZBoe    C    A        0      0        2 
   1  chr1_24028969     ZGre    C    A        0      0        2 
   1  chr1_24028969     ZHar    C    A        0      0        2 
   1  chr1_24028969   Sample    C    A        1      2        2 
   1  chr1_24040712     AAsi    T    G        0      0        2 
   1  chr1_24040712     AKia    T    G        0      0        2 
   1  chr1_24040712     AOna    T    G        0      0        2 
   1  chr1_24040712     ASom    T    G        0      0        2 
   1  chr1_24040712     HCab    T    G        1      2        2 
   1  chr1_24040712     HPrz    T    G        1      2        2 
   1  chr1_24040712     ZBoe    T    G        0      0        2 
   1  chr1_24040712     ZGre    T    G        0      0        2 
   1  chr1_24040712     ZHar    T    G        0      0        2 
   1  chr1_24040712   Sample    T    G        1      2        2 
   1  chr1_24044903     AAsi    T    A        0      0        2 
   1  chr1_24044903     AKia    T    A        1      2        2 
   1  chr1_24044903     AOna    T    A        0      0        2 
   1  chr1_24044903     ASom    T    A        0      0        2 
   1  chr1_24044903     HCab    T    A        0      0        2 
   1  chr1_24044903     HPrz    T    A        0      0        2 
   1  chr1_24044903     ZBoe    T    A        0      0        2 
   1  chr1_24044903     ZGre    T    A        0      0        2 
   1  chr1_24044903     ZHar    T    A        0      0        2 
   1  chr1_24044903   Sample    T    A        0      0        2 
   1  chr1_24067469     AAsi    G    T        0      0        2 
   1  chr1_24067469     AKia    G    T        0      0        2 
   1  chr1_24067469     AOna    G    T        0      0        2 
   1  chr1_24067469     ASom    G    T        0      0        2 
   1  chr1_24067469     HCab    G    T        0      0        2 
   1  chr1_24067469     HPrz    G    T        0      0        2 
   1  chr1_24067469     ZBoe    G    T      0.5      1        2 
   1  chr1_24067469     ZGre    G    T        0      0        2 
   1  chr1_24067469     ZHar    G    T        0      0        2 
   1  chr1_24067469   Sample    G    T        0      0        2 
   1  chr1_24073624     AAsi    A    C        0      0        2 
   1  chr1_24073624     AKia    A    C        1      2        2 
   1  chr1_24073624     AOna    A    C        0      0        2 
   1  chr1_24073624     ASom    A    C        0      0        2 
   1  chr1_24073624     HCab    A    C        0      0        2 
   1  chr1_24073624     HPrz    A    C        0      0        2 
   1  chr1_24073624     ZBoe    A    C        0      0        2 
   1  chr1_24073624     ZGre    A    C        0      0        2 
   1  chr1_24073624     ZHar    A    C        0      0        2 
   1  chr1_24073624   Sample    A    C        0      0        2 
   1  chr1_24075116     AAsi    G    T        0      0        2 
   1  chr1_24075116     AKia    G    T        0      0        2 
   1  chr1_24075116     AOna    G    T        0      0        2 
   1  chr1_24075116     ASom    G    T        0      0        2 
   1  chr1_24075116     HCab    G    T        1      2        2 
   1  chr1_24075116     HPrz    G    T        1      2        2 
   1  chr1_24075116     ZBoe    G    T        0      0        2 
   1  chr1_24075116     ZGre    G    T        0      0        2 
   1  chr1_24075116     ZHar    G    T        0      0        2 
   1  chr1_24075116   Sample    G    T        1      2        2 
   1  chr1_24083055     AAsi    G    T        0      0        2 
   1  chr1_24083055     AKia    G    T        0      0        2 
   1  chr1_24083055     AOna    G    T        0      0        2 
   1  chr1_24083055     ASom    G    T        0      0        2 
   1  chr1_24083055     HCab    G    T        1      2        2 
   1  chr1_24083055     HPrz    G    T        1      2        2 
   1  chr1_24083055     ZBoe    G    T        0      0        2 
   1  chr1_24083055     ZGre    G    T        0      0        2 
   1  chr1_24083055     ZHar    G    T        0      0        2 
   1  chr1_24083055   Sample    G    T        1      2        2 
   1  chr1_24133700     AAsi    G    C        0      0        2 
   1  chr1_24133700     AKia    G    C        0      0        2 
   1  chr1_24133700     AOna    G    C        0      0        2 
   1  chr1_24133700     ASom    G    C        0      0        2 
   1  chr1_24133700     HCab    G    C        1      2        2 
   1  chr1_24133700     HPrz    G    C        1      2        2 
   1  chr1_24133700     ZBoe    G    C        0      0        2 
   1  chr1_24133700     ZGre    G    C        0      0        2 
   1  chr1_24133700     ZHar    G    C        0      0        2 
   1  chr1_24133700   Sample    G    C        1      2        2 
   1  chr1_24145984     AAsi    C    A        0      0        2 
   1  chr1_24145984     AKia    C    A        0      0        2 
   1  chr1_24145984     AOna    C    A      0.5      1        2 
   1  chr1_24145984     ASom    C    A        0      0        2 
   1  chr1_24145984     HCab    C    A        0      0        2 
   1  chr1_24145984     HPrz    C    A        0      0        2 
   1  chr1_24145984     ZBoe    C    A        1      2        2 
   1  chr1_24145984     ZGre    C    A        1      2        2 
   1  chr1_24145984     ZHar    C    A        0      0        2 
   1  chr1_24145984   Sample    C    A        0      0        2 
   1  chr1_24162834     AAsi    C    A        0      0        2 
   1  chr1_24162834     AKia    C    A        0      0        2 
   1  chr1_24162834     AOna    C    A        0      0        2 
   1  chr1_24162834     ASom    C    A        0      0        2 
   1  chr1_24162834     HCab    C    A        0      0        2 
   1  chr1_24162834     HPrz    C    A        0      0        2 
   1  chr1_24162834     ZBoe    C    A      0.5      1        2 
   1  chr1_24162834     ZGre    C    A        0      0        2 
   1  chr1_24162834     ZHar    C    A        0      0        2 
   1  chr1_24162834   Sample    C    A        0      0        2 
   1  chr1_24184068     AAsi    G    T        0      0        2 
   1  chr1_24184068     AKia    G    T        0      0        2 
   1  chr1_24184068     AOna    G    T        0      0        2 
   1  chr1_24184068     ASom    G    T        0      0        2 
   1  chr1_24184068     HCab    G    T      0.5      1        2 
   1  chr1_24184068     HPrz    G    T        0      0        2 
   1  chr1_24184068     ZBoe    G    T        0      0        2 
   1  chr1_24184068     ZGre    G    T        0      0        2 
   1  chr1_24184068     ZHar    G    T        0      0        2 
   1  chr1_24184068   Sample    G    T        0      0        2 
   1  chr1_24197919     AAsi    C    G        0      0        2 
   1  chr1_24197919     AKia    C    G        0      0        2 
   1  chr1_24197919     AOna    C    G      0.5      1        2 
   1  chr1_24197919     ASom    C    G        0      0        2 
   1  chr1_24197919     HCab    C    G        0      0        2 
   1  chr1_24197919     HPrz    C    G        0      0        2 
   1  chr1_24197919     ZBoe    C    G        0      0        2 
   1  chr1_24197919     ZGre    C    G        0      0        2 
   1  chr1_24197919     ZHar    C    G        0      0        2 
   1  chr1_24197919   Sample    C    G        0      0        2 
   1  chr1_24216182     AAsi    A    T        0      0        2 
   1  chr1_24216182     AKia    A    T        0      0        2 
   1  chr1_24216182     AOna    A    T      0.5      1        2 
   1  chr1_24216182     ASom    A    T        0      0        2 
   1  chr1_24216182     HCab    A    T        0      0        2 
   1  chr1_24216182     HPrz    A    T        0      0        2 
   1  chr1_24216182     ZBoe    A    T        0      0        2 
   1  chr1_24216182     ZGre    A    T        0      0        2 
   1  chr1_24216182     ZHar    A    T        0      0        2 
   1  chr1_24216182   Sample    A    T        0      0        2 
   1  chr1_24229644     AAsi    G    T        0      0        2 
   1  chr1_24229644     AKia    G    T        0      0        2 
   1  chr1_24229644     AOna    G    T        0      0        2 
   1  chr1_24229644     ASom    G    T        0      0        2 
   1  chr1_24229644     HCab    G    T        1      2        2 
   1  chr1_24229644     HPrz    G    T        1      2        2 
   1  chr1_24229644     ZBoe    G    T        0      0        2 
   1  chr1_24229644     ZGre    G    T        0      0        2 
   1  chr1_24229644     ZHar    G    T        0      0        2 
   1  chr1_24229644   Sample    G    T        1      2        2 
   1  chr1_24242229     AAsi    T    G        0      0        2 
   1  chr1_24242229     AKia    T    G        0      0        2 
   1  chr1_24242229     AOna    T    G        0      0        2 
   1  chr1_24242229     ASom    T    G        0      0        2 
   1  chr1_24242229     HCab    T    G        0      0        2 
   1  chr1_24242229     HPrz    T    G        0      0        2 
   1  chr1_24242229     ZBoe    T    G        0      0        2 
   1  chr1_24242229     ZGre    T    G        0      0        2 
   1  chr1_24242229     ZHar    T    G      0.5      1        2 
   1  chr1_24242229   Sample    T    G        0      0        2 
   1  chr1_24248512     AAsi    T    G        0      0        2 
   1  chr1_24248512     AKia    T    G        0      0        2 
   1  chr1_24248512     AOna    T    G        0      0        2 
   1  chr1_24248512     ASom    T    G        0      0        2 
   1  chr1_24248512     HCab    T    G        0      0        2 
   1  chr1_24248512     HPrz    T    G        0      0        2 
   1  chr1_24248512     ZBoe    T    G        0      0        2 
   1  chr1_24248512     ZGre    T    G        1      2        2 
   1  chr1_24248512     ZHar    T    G        0      0        2 
   1  chr1_24248512   Sample    T    G        0      0        2 
   1  chr1_24267921     AAsi    G    C        0      0        2 
   1  chr1_24267921     AKia    G    C        0      0        2 
   1  chr1_24267921     AOna    G    C        0      0        2 
   1  chr1_24267921     ASom    G    C        0      0        2 
   1  chr1_24267921     HCab    G    C        0      0        2 
   1  chr1_24267921     HPrz    G    C        0      0        2 
   1  chr1_24267921     ZBoe    G    C        0      0        2 
   1  chr1_24267921     ZGre    G    C        1      2        2 
   1  chr1_24267921     ZHar    G    C        0      0        2 
   1  chr1_24267921   Sample    G    C        0      0        2 
   1  chr1_24279965     AAsi    A    T        0      0        2 
   1  chr1_24279965     AKia    A    T        0      0        2 
   1  chr1_24279965     AOna    A    T        0      0        2 
   1  chr1_24279965     ASom    A    T        0      0        2 
   1  chr1_24279965     HCab    A    T        1      2        2 
   1  chr1_24279965     HPrz    A    T        1      2        2 
   1  chr1_24279965     ZBoe    A    T        0      0        2 
   1  chr1_24279965     ZGre    A    T        0      0        2 
   1  chr1_24279965     ZHar    A    T        0      0        2 
   1  chr1_24279965   Sample    A    T        1      2        2 
   1  chr1_24337914     AAsi    C    A        0      0        2 
   1  chr1_24337914     AKia    C    A        0      0        2 
   1  chr1_24337914     AOna    C    A        0      0        2 
   1  chr1_24337914     ASom    C    A        0      0        2 
   1  chr1_24337914     HCab    C    A        1      2        2 
   1  chr1_24337914     HPrz    C    A        1      2        2 
   1  chr1_24337914     ZBoe    C    A        0      0        2 
   1  chr1_24337914     ZGre    C    A        0      0        2 
   1  chr1_24337914     ZHar    C    A        0      0        2 
   1  chr1_24337914   Sample    C    A        1      2        2 
   1  chr1_24367385     AAsi    A    T        0      0        2 
   1  chr1_24367385     AKia    A    T        0      0        2 
   1  chr1_24367385     AOna    A    T        0      0        2 
   1  chr1_24367385     ASom    A    T        0      0        2 
   1  chr1_24367385     HCab    A    T        0      0        2 
   1  chr1_24367385     HPrz    A    T        1      2        2 
   1  chr1_24367385     ZBoe    A    T        0      0        2 
   1  chr1_24367385     ZGre    A    T        0      0        2 
   1  chr1_24367385     ZHar    A    T        0      0        2 
   1  chr1_24367385   Sample    A    T        0      0        2 
   1  chr1_24368254     AAsi    C    G        0      0        2 
   1  chr1_24368254     AKia    C    G        0      0        2 
   1  chr1_24368254     AOna    C    G        0      0        2 
   1  chr1_24368254     ASom    C    G        0      0        2 
   1  chr1_24368254     HCab    C    G        0      0        2 
   1  chr1_24368254     HPrz    C    G        0      0        2 
   1  chr1_24368254     ZBoe    C    G      0.5      1        2 
   1  chr1_24368254     ZGre    C    G        0      0        2 
   1  chr1_24368254     ZHar    C    G        0      0        2 
   1  chr1_24368254   Sample    C    G        0      0        2 
   1  chr1_24368385     AAsi    T    A        0      0        2 
   1  chr1_24368385     AKia    T    A        0      0        2 
   1  chr1_24368385     AOna    T    A        0      0        2 
   1  chr1_24368385     ASom    T    A        0      0        2 
   1  chr1_24368385     HCab    T    A        1      2        2 
   1  chr1_24368385     HPrz    T    A        1      2        2 
   1  chr1_24368385     ZBoe    T    A        0      0        2 
   1  chr1_24368385     ZGre    T    A        0      0        2 
   1  chr1_24368385     ZHar    T    A        0      0        2 
   1  chr1_24368385   Sample    T    A        1      2        2 
   1  chr1_24376304     AAsi    G    C        0      0        2 
   1  chr1_24376304     AKia    G    C        0      0        2 
   1  chr1_24376304     AOna    G    C        0      0        2 
   1  chr1_24376304     ASom    G    C        0      0        2 
   1  chr1_24376304     HCab    G    C        1      2        2 
   1  chr1_24376304     HPrz    G    C        1      2        2 
   1  chr1_24376304     ZBoe    G    C        0      0        2 
   1  chr1_24376304     ZGre    G    C        0      0        2 
   1  chr1_24376304     ZHar    G    C        0      0        2 
   1  chr1_24376304   Sample    G    C        1      2        2 
   1  chr1_24402262     AAsi    T    A        0      0        2 
   1  chr1_24402262     AKia    T    A      0.5      1        2 
   1  chr1_24402262     AOna    T    A        0      0        2 
   1  chr1_24402262     ASom    T    A        0      0        2 
   1  chr1_24402262     HCab    T    A        0      0        2 
   1  chr1_24402262     HPrz    T    A        0      0        2 
   1  chr1_24402262     ZBoe    T    A        0      0        2 
   1  chr1_24402262     ZGre    T    A        0      0        2 
   1  chr1_24402262     ZHar    T    A        0      0        2 
   1  chr1_24402262   Sample    T    A        0      0        2 
   1  chr1_24417372     AAsi    T    A        0      0        2 
   1  chr1_24417372     AKia    T    A        0      0        2 
   1  chr1_24417372     AOna    T    A        0      0        2 
   1  chr1_24417372     ASom    T    A        0      0        2 
   1  chr1_24417372     HCab    T    A        1      2        2 
   1  chr1_24417372     HPrz    T    A        1      2        2 
   1  chr1_24417372     ZBoe    T    A        0      0        2 
   1  chr1_24417372     ZGre    T    A        0      0        2 
   1  chr1_24417372     ZHar    T    A        0      0        2 
   1  chr1_24417372   Sample    T    A        1      2        2 
   1  chr1_24447560     AAsi    C    G        0      0        2 
   1  chr1_24447560     AKia    C    G        0      0        2 
   1  chr1_24447560     AOna    C    G        0      0        2 
   1  chr1_24447560     ASom    C    G        0      0        2 
   1  chr1_24447560     HCab    C    G        1      2        2 
   1  chr1_24447560     HPrz    C    G        1      2        2 
   1  chr1_24447560     ZBoe    C    G        0      0        2 
   1  chr1_24447560     ZGre    C    G        0      0        2 
   1  chr1_24447560     ZHar    C    G        0      0        2 
   1  chr1_24447560   Sample    C    G        1      2        2 
   1  chr1_24475952     AAsi    G    T        0      0        2 
   1  chr1_24475952     AKia    G    T        1      2        2 
   1  chr1_24475952     AOna    G    T        0      0        2 
   1  chr1_24475952     ASom    G    T        0      0        2 
   1  chr1_24475952     HCab    G    T        0      0        2 
   1  chr1_24475952     HPrz    G    T        0      0        2 
   1  chr1_24475952     ZBoe    G    T        0      0        2 
   1  chr1_24475952     ZGre    G    T        0      0        2 
   1  chr1_24475952     ZHar    G    T        0      0        2 
   1  chr1_24475952   Sample    G    T        0      0        2 
   1  chr1_24487604     AAsi    G    C        0      0        2 
   1  chr1_24487604     AKia    G    C        0      0        2 
   1  chr1_24487604     AOna    G    C        0      0        2 
   1  chr1_24487604     ASom    G    C        0      0        2 
   1  chr1_24487604     HCab    G    C        0      0        2 
   1  chr1_24487604     HPrz    G    C        0      0        2 
   1  chr1_24487604     ZBoe    G    C        0      0        2 
   1  chr1_24487604     ZGre    G    C        0      0        2 
   1  chr1_24487604     ZHar    G    C        1      2        2 
   1  chr1_24487604   Sample    G    C        0      0        2 
   1  chr1_24521201     AAsi    A    C        0      0        2 
   1  chr1_24521201     AKia    A    C        0      0        2 
   1  chr1_24521201     AOna    A    C        0      0        2 
   1  chr1_24521201     ASom    A    C        0      0        2 
   1  chr1_24521201     HCab    A    C        1      2        2 
   1  chr1_24521201     HPrz    A    C        1      2        2 
   1  chr1_24521201     ZBoe    A    C        0      0        2 
   1  chr1_24521201     ZGre    A    C        0      0        2 
   1  chr1_24521201     ZHar    A    C        0      0        2 
   1  chr1_24521201   Sample    A    C        1      2        2 
   1  chr1_24555349     AAsi    C    G        0      0        2 
   1  chr1_24555349     AKia    C    G        0      0        2 
   1  chr1_24555349     AOna    C    G        0      0        2 
   1  chr1_24555349     ASom    C    G        0      0        2 
   1  chr1_24555349     HCab    C    G        0      0        2 
   1  chr1_24555349     HPrz    C    G        0      0        2 
   1  chr1_24555349     ZBoe    C    G        0      0        2 
   1  chr1_24555349     ZGre    C    G      0.5      1        2 
   1  chr1_24555349     ZHar    C    G        0      0        2 
   1  chr1_24555349   Sample    C    G        0      0        2 
   1  chr1_24566906     AAsi    C    A        0      0        2 
   1  chr1_24566906     AKia    C    A        0      0        2 
   1  chr1_24566906     AOna    C    A      0.5      1        2 
   1  chr1_24566906     ASom    C    A        0      0        2 
   1  chr1_24566906     HCab    C    A        0      0        2 
   1  chr1_24566906     HPrz    C    A        0      0        2 
   1  chr1_24566906     ZBoe    C    A        0      0        2 
   1  chr1_24566906     ZGre    C    A        0      0        2 
   1  chr1_24566906     ZHar    C    A        0      0        2 
   1  chr1_24566906   Sample    C    A        0      0        2 
   1  chr1_24570489     AAsi    T    A        0      0        2 
   1  chr1_24570489     AKia    T    A        0      0        2 
   1  chr1_24570489     AOna    T    A        0      0        2 
   1  chr1_24570489     ASom    T    A        0      0        2 
   1  chr1_24570489     HCab    T    A        0      0        2 
   1  chr1_24570489     HPrz    T    A        0      0        2 
   1  chr1_24570489     ZBoe    T    A        0      0        2 
   1  chr1_24570489     ZGre    T    A        0      0        2 
   1  chr1_24570489     ZHar    T    A        1      2        2 
   1  chr1_24570489   Sample    T    A        0      0        2 
   1  chr1_24573217     AAsi    A    T        0      0        2 
   1  chr1_24573217     AKia    A    T        1      2        2 
   1  chr1_24573217     AOna    A    T        0      0        2 
   1  chr1_24573217     ASom    A    T        0      0        2 
   1  chr1_24573217     HCab    A    T        0      0        2 
   1  chr1_24573217     HPrz    A    T        0      0        2 
   1  chr1_24573217     ZBoe    A    T        0      0        2 
   1  chr1_24573217     ZGre    A    T        0      0        2 
   1  chr1_24573217     ZHar    A    T        0      0        2 
   1  chr1_24573217   Sample    A    T        0      0        2 
   1  chr1_24573371     AAsi    A    T        0      0        2 
   1  chr1_24573371     AKia    A    T        0      0        2 
   1  chr1_24573371     AOna    A    T        0      0        2 
   1  chr1_24573371     ASom    A    T        0      0        2 
   1  chr1_24573371     HCab    A    T        0      0        2 
   1  chr1_24573371     HPrz    A    T        0      0        2 
   1  chr1_24573371     ZBoe    A    T      0.5      1        2 
   1  chr1_24573371     ZGre    A    T        0      0        2 
   1  chr1_24573371     ZHar    A    T        1      2        2 
   1  chr1_24573371   Sample    A    T        0      0        2 
   1  chr1_24579053     AAsi    C    A        0      0        2 
   1  chr1_24579053     AKia    C    A        0      0        2 
   1  chr1_24579053     AOna    C    A        0      0        2 
   1  chr1_24579053     ASom    C    A        0      0        2 
   1  chr1_24579053     HCab    C    A        1      2        2 
   1  chr1_24579053     HPrz    C    A        1      2        2 
   1  chr1_24579053     ZBoe    C    A        0      0        2 
   1  chr1_24579053     ZGre    C    A        0      0        2 
   1  chr1_24579053     ZHar    C    A        0      0        2 
   1  chr1_24579053   Sample    C    A        1      2        2 
   1  chr1_24597396     AAsi    G    C        0      0        2 
   1  chr1_24597396     AKia    G    C        0      0        2 
   1  chr1_24597396     AOna    G    C        0      0        2 
   1  chr1_24597396     ASom    G    C        0      0        2 
   1  chr1_24597396     HCab    G    C        1      2        2 
   1  chr1_24597396     HPrz    G    C      0.5      1        2 
   1  chr1_24597396     ZBoe    G    C        0      0        2 
   1  chr1_24597396     ZGre    G    C        0      0        2 
   1  chr1_24597396     ZHar    G    C        0      0        2 
   1  chr1_24597396   Sample    G    C        0      0        2 
   1  chr1_24600892     AAsi    C    G        0      0        2 
   1  chr1_24600892     AKia    C    G        0      0        2 
   1  chr1_24600892     AOna    C    G        0      0        2 
   1  chr1_24600892     ASom    C    G        0      0        2 
   1  chr1_24600892     HCab    C    G      0.5      1        2 
   1  chr1_24600892     HPrz    C    G        1      2        2 
   1  chr1_24600892     ZBoe    C    G        0      0        2 
   1  chr1_24600892     ZGre    C    G        0      0        2 
   1  chr1_24600892     ZHar    C    G        0      0        2 
   1  chr1_24600892   Sample    C    G        1      2        2 
   1  chr1_24618244     AAsi    C    G        0      0        2 
   1  chr1_24618244     AKia    C    G        0      0        2 
   1  chr1_24618244     AOna    C    G        0      0        2 
   1  chr1_24618244     ASom    C    G        0      0        2 
   1  chr1_24618244     HCab    C    G        0      0        2 
   1  chr1_24618244     HPrz    C    G      0.5      1        2 
   1  chr1_24618244     ZBoe    C    G        0      0        2 
   1  chr1_24618244     ZGre    C    G        0      0        2 
   1  chr1_24618244     ZHar    C    G        0      0        2 
   1  chr1_24618244   Sample    C    G        0      0        2 
   1  chr1_24641777     AAsi    G    T        0      0        2 
   1  chr1_24641777     AKia    G    T        0      0        2 
   1  chr1_24641777     AOna    G    T        0      0        2 
   1  chr1_24641777     ASom    G    T        0      0        2 
   1  chr1_24641777     HCab    G    T        1      2        2 
   1  chr1_24641777     HPrz    G    T        1      2        2 
   1  chr1_24641777     ZBoe    G    T        0      0        2 
   1  chr1_24641777     ZGre    G    T        0      0        2 
   1  chr1_24641777     ZHar    G    T        0      0        2 
   1  chr1_24641777   Sample    G    T        1      2        2 
   1  chr1_24647727     AAsi    T    A        0      0        2 
   1  chr1_24647727     AKia    T    A        0      0        2 
   1  chr1_24647727     AOna    T    A        0      0        2 
   1  chr1_24647727     ASom    T    A        0      0        2 
   1  chr1_24647727     HCab    T    A        1      2        2 
   1  chr1_24647727     HPrz    T    A        1      2        2 
   1  chr1_24647727     ZBoe    T    A        0      0        2 
   1  chr1_24647727     ZGre    T    A        0      0        2 
   1  chr1_24647727     ZHar    T    A        0      0        2 
   1  chr1_24647727   Sample    T    A        1      2        2 
   1  chr1_24650988     AAsi    C    G        0      0        2 
   1  chr1_24650988     AKia    C    G        0      0        2 
   1  chr1_24650988     AOna    C    G        0      0        2 
   1  chr1_24650988     ASom    C    G        0      0        2 
   1  chr1_24650988     HCab    C    G        1      2        2 
   1  chr1_24650988     HPrz    C    G        1      2        2 
   1  chr1_24650988     ZBoe    C    G        0      0        2 
   1  chr1_24650988     ZGre    C    G        0      0        2 
   1  chr1_24650988     ZHar    C    G        0      0        2 
   1  chr1_24650988   Sample    C    G        1      2        2 
   1  chr1_24682316     AAsi    T    A      0.5      1        2 
   1  chr1_24682316     AKia    T    A        0      0        2 
   1  chr1_24682316     AOna    T    A        0      0        2 
   1  chr1_24682316     ASom    T    A        1      2        2 
   1  chr1_24682316     HCab    T    A        0      0        2 
   1  chr1_24682316     HPrz    T    A        0      0        2 
   1  chr1_24682316     ZBoe    T    A        0      0        2 
   1  chr1_24682316     ZGre    T    A        0      0        2 
   1  chr1_24682316     ZHar    T    A        0      0        2 
   1  chr1_24682316   Sample    T    A        0      0        2 
   1  chr1_24691267     AAsi    A    T        1      2        2 
   1  chr1_24691267     AKia    A    T        0      0        2 
   1  chr1_24691267     AOna    A    T        0      0        2 
   1  chr1_24691267     ASom    A    T        1      2        2 
   1  chr1_24691267     HCab    A    T        0      0        2 
   1  chr1_24691267     HPrz    A    T        0      0        2 
   1  chr1_24691267     ZBoe    A    T        0      0        2 
   1  chr1_24691267     ZGre    A    T        0      0        2 
   1  chr1_24691267     ZHar    A    T        0      0        2 
   1  chr1_24691267   Sample    A    T        0      0        2 
   1  chr1_24726153     AAsi    C    A        0      0        2 
   1  chr1_24726153     AKia    C    A        1      2        2 
   1  chr1_24726153     AOna    C    A      0.5      1        2 
   1  chr1_24726153     ASom    C    A        0      0        2 
   1  chr1_24726153     HCab    C    A        0      0        2 
   1  chr1_24726153     HPrz    C    A        0      0        2 
   1  chr1_24726153     ZBoe    C    A        1      2        2 
   1  chr1_24726153     ZGre    C    A        1      2        2 
   1  chr1_24726153     ZHar    C    A        1      2        2 
   1  chr1_24726153   Sample    C    A        0      0        2 
   1  chr1_24747165     AAsi    A    C        1      2        2 
   1  chr1_24747165     AKia    A    C        0      0        2 
   1  chr1_24747165     AOna    A    C        0      0        2 
   1  chr1_24747165     ASom    A    C      0.5      1        2 
   1  chr1_24747165     HCab    A    C        0      0        2 
   1  chr1_24747165     HPrz    A    C        0      0        2 
   1  chr1_24747165     ZBoe    A    C        0      0        2 
   1  chr1_24747165     ZGre    A    C        0      0        2 
   1  chr1_24747165     ZHar    A    C        0      0        2 
   1  chr1_24747165   Sample    A    C        0      0        2 
   1  chr1_24775558     AAsi    T    A        0      0        2 
   1  chr1_24775558     AKia    T    A      0.5      1        2 
   1  chr1_24775558     AOna    T    A        1      2        2 
   1  chr1_24775558     ASom    T    A        0      0        2 
   1  chr1_24775558     HCab    T    A        0      0        2 
   1  chr1_24775558     HPrz    T    A        0      0        2 
   1  chr1_24775558     ZBoe    T    A        0      0        2 
   1  chr1_24775558     ZGre    T    A        0      0        2 
   1  chr1_24775558     ZHar    T    A        0      0        2 
   1  chr1_24775558   Sample    T    A        0      0        2 
   1  chr1_24834616     AAsi    A    T        0      0        2 
   1  chr1_24834616     AKia    A    T        0      0        2 
   1  chr1_24834616     AOna    A    T        0      0        2 
   1  chr1_24834616     ASom    A    T        0      0        2 
   1  chr1_24834616     HCab    A    T        0      0        2 
   1  chr1_24834616     HPrz    A    T        0      0        2 
   1  chr1_24834616     ZBoe    A    T        1      2        2 
   1  chr1_24834616     ZGre    A    T        1      2        2 
   1  chr1_24834616     ZHar    A    T        1      2        2 
   1  chr1_24834616   Sample    A    T        0      0        2 
   1  chr1_24896568     AAsi    A    C        0      0        2 
   1  chr1_24896568     AKia    A    C        0      0        2 
   1  chr1_24896568     AOna    A    C        0      0        2 
   1  chr1_24896568     ASom    A    C        0      0        2 
   1  chr1_24896568     HCab    A    C        1      2        2 
   1  chr1_24896568     HPrz    A    C        1      2        2 
   1  chr1_24896568     ZBoe    A    C        0      0        2 
   1  chr1_24896568     ZGre    A    C        0      0        2 
   1  chr1_24896568     ZHar    A    C        0      0        2 
   1  chr1_24896568   Sample    A    C        1      2        2 
   1  chr1_24900442     AAsi    C    G        0      0        2 
   1  chr1_24900442     AKia    C    G        0      0        2 
   1  chr1_24900442     AOna    C    G        0      0        2 
   1  chr1_24900442     ASom    C    G        0      0        2 
   1  chr1_24900442     HCab    C    G        1      2        2 
   1  chr1_24900442     HPrz    C    G        1      2        2 
   1  chr1_24900442     ZBoe    C    G        0      0        2 
   1  chr1_24900442     ZGre    C    G        0      0        2 
   1  chr1_24900442     ZHar    C    G        0      0        2 
   1  chr1_24900442   Sample    C    G        1      2        2 
   1  chr1_24926481     AAsi    G    C        0      0        2 
   1  chr1_24926481     AKia    G    C        0      0        2 
   1  chr1_24926481     AOna    G    C      0.5      1        2 
   1  chr1_24926481     ASom    G    C        0      0        2 
   1  chr1_24926481     HCab    G    C        0      0        2 
   1  chr1_24926481     HPrz    G    C        0      0        2 
   1  chr1_24926481     ZBoe    G    C        0      0        2 
   1  chr1_24926481     ZGre    G    C        0      0        2 
   1  chr1_24926481     ZHar    G    C        0      0        2 
   1  chr1_24926481   Sample    G    C        0      0        2 
   1  chr1_24956574     AAsi    T    A        0      0        2 
   1  chr1_24956574     AKia    T    A        0      0        2 
   1  chr1_24956574     AOna    T    A        0      0        2 
   1  chr1_24956574     ASom    T    A        0      0        2 
   1  chr1_24956574     HCab    T    A        0      0        2 
   1  chr1_24956574     HPrz    T    A        1      2        2 
   1  chr1_24956574     ZBoe    T    A        0      0        2 
   1  chr1_24956574     ZGre    T    A        0      0        2 
   1  chr1_24956574     ZHar    T    A        0      0        2 
   1  chr1_24956574   Sample    T    A        0      0        2 
   1  chr1_25026839     AAsi    G    T        0      0        2 
   1  chr1_25026839     AKia    G    T        0      0        2 
   1  chr1_25026839     AOna    G    T        0      0        2 
   1  chr1_25026839     ASom    G    T        0      0        2 
   1  chr1_25026839     HCab    G    T      0.5      1        2 
   1  chr1_25026839     HPrz    G    T        1      2        2 
   1  chr1_25026839     ZBoe    G    T        0      0        2 
   1  chr1_25026839     ZGre    G    T        0      0        2 
   1  chr1_25026839     ZHar    G    T        0      0        2 
   1  chr1_25026839   Sample    G    T        1      2        2 
   1  chr1_25031503     AAsi    C    G        0      0        2 
   1  chr1_25031503     AKia    C    G        0      0        2 
   1  chr1_25031503     AOna    C    G        0      0        2 
   1  chr1_25031503     ASom    C    G        0      0        2 
   1  chr1_25031503     HCab    C    G        0      0        2 
   1  chr1_25031503     HPrz    C    G        1      2        2 
   1  chr1_25031503     ZBoe    C    G        0      0        2 
   1  chr1_25031503     ZGre    C    G        0      0        2 
   1  chr1_25031503     ZHar    C    G        0      0        2 
   1  chr1_25031503   Sample    C    G        1      2        2 
   1  chr1_25039800     AAsi    C    G        0      0        2 
   1  chr1_25039800     AKia    C    G      0.5      1        2 
   1  chr1_25039800     AOna    C    G      0.5      1        2 
   1  chr1_25039800     ASom    C    G        0      0        2 
   1  chr1_25039800     HCab    C    G        0      0        2 
   1  chr1_25039800     HPrz    C    G        0      0        2 
   1  chr1_25039800     ZBoe    C    G        0      0        2 
   1  chr1_25039800     ZGre    C    G        0      0        2 
   1  chr1_25039800     ZHar    C    G        0      0        2 
   1  chr1_25039800   Sample    C    G        0      0        2 
   1  chr1_25052380     AAsi    A    C        0      0        2 
   1  chr1_25052380     AKia    A    C        0      0        2 
   1  chr1_25052380     AOna    A    C        0      0        2 
   1  chr1_25052380     ASom    A    C        0      0        2 
   1  chr1_25052380     HCab    A    C      0.5      1        2 
   1  chr1_25052380     HPrz    A    C        0      0        2 
   1  chr1_25052380     ZBoe    A    C        0      0        2 
   1  chr1_25052380     ZGre    A    C        0      0        2 
   1  chr1_25052380     ZHar    A    C        0      0        2 
   1  chr1_25052380   Sample    A    C        0      0        2 
   1  chr1_25092890     AAsi    T    A        0      0        2 
   1  chr1_25092890     AKia    T    A      0.5      1        2 
   1  chr1_25092890     AOna    T    A        0      0        2 
   1  chr1_25092890     ASom    T    A        0      0        2 
   1  chr1_25092890     HCab    T    A        0      0        2 
   1  chr1_25092890     HPrz    T    A        0      0        2 
   1  chr1_25092890     ZBoe    T    A        0      0        2 
   1  chr1_25092890     ZGre    T    A        0      0        2 
   1  chr1_25092890     ZHar    T    A        0      0        2 
   1  chr1_25092890   Sample    T    A        0      0        2 
   1  chr1_25117273     AAsi    G    C        0      0        2 
   1  chr1_25117273     AKia    G    C        0      0        2 
   1  chr1_25117273     AOna    G    C        0      0        2 
   1  chr1_25117273     ASom    G    C        0      0        2 
   1  chr1_25117273     HCab    G    C        1      2        2 
   1  chr1_25117273     HPrz    G    C        1      2        2 
   1  chr1_25117273     ZBoe    G    C        0      0        2 
   1  chr1_25117273     ZGre    G    C        0      0        2 
   1  chr1_25117273     ZHar    G    C        0      0        2 
   1  chr1_25117273   Sample    G    C        1      2        2 
   1  chr1_25144043     AAsi    A    T        0      0        2 
   1  chr1_25144043     AKia    A    T        0      0        2 
   1  chr1_25144043     AOna    A    T        0      0        2 
   1  chr1_25144043     ASom    A    T        0      0        2 
   1  chr1_25144043     HCab    A    T        1      2        2 
   1  chr1_25144043     HPrz    A    T        1      2        2 
   1  chr1_25144043     ZBoe    A    T        0      0        2 
   1  chr1_25144043     ZGre    A    T        0      0        2 
   1  chr1_25144043     ZHar    A    T        0      0        2 
   1  chr1_25144043   Sample    A    T        1      2        2 
   1  chr1_25148869     AAsi    A    C        0      0        2 
   1  chr1_25148869     AKia    A    C        0      0        2 
   1  chr1_25148869     AOna    A    C        0      0        2 
   1  chr1_25148869     ASom    A    C        0      0        2 
   1  chr1_25148869     HCab    A    C        0      0        2 
   1  chr1_25148869     HPrz    A    C      0.5      1        2 
   1  chr1_25148869     ZBoe    A    C        0      0        2 
   1  chr1_25148869     ZGre    A    C        0      0        2 
   1  chr1_25148869     ZHar    A    C        0      0        2 
   1  chr1_25148869   Sample    A    C        0      0        2 
   1  chr1_25152539     AAsi    A    C        0      0        2 
   1  chr1_25152539     AKia    A    C        0      0        2 
   1  chr1_25152539     AOna    A    C        0      0        2 
   1  chr1_25152539     ASom    A    C        0      0        2 
   1  chr1_25152539     HCab    A    C        0      0        2 
   1  chr1_25152539     HPrz    A    C        0      0        2 
   1  chr1_25152539     ZBoe    A    C        0      0        2 
   1  chr1_25152539     ZGre    A    C        0      0        2 
   1  chr1_25152539     ZHar    A    C        1      2        2 
   1  chr1_25152539   Sample    A    C        0      0        2 
   1  chr1_25164021     AAsi    C    G        0      0        2 
   1  chr1_25164021     AKia    C    G      0.5      1        2 
   1  chr1_25164021     AOna    C    G        0      0        2 
   1  chr1_25164021     ASom    C    G        0      0        2 
   1  chr1_25164021     HCab    C    G        0      0        2 
   1  chr1_25164021     HPrz    C    G        0      0        2 
   1  chr1_25164021     ZBoe    C    G        0      0        2 
   1  chr1_25164021     ZGre    C    G        0      0        2 
   1  chr1_25164021     ZHar    C    G        0      0        2 
   1  chr1_25164021   Sample    C    G        0      0        2 
   1  chr1_25164519     AAsi    A    T        0      0        2 
   1  chr1_25164519     AKia    A    T        0      0        2 
   1  chr1_25164519     AOna    A    T        0      0        2 
   1  chr1_25164519     ASom    A    T        0      0        2 
   1  chr1_25164519     HCab    A    T      0.5      1        2 
   1  chr1_25164519     HPrz    A    T        1      2        2 
   1  chr1_25164519     ZBoe    A    T        0      0        2 
   1  chr1_25164519     ZGre    A    T        0      0        2 
   1  chr1_25164519     ZHar    A    T        0      0        2 
   1  chr1_25164519   Sample    A    T        1      2        2 
   1  chr1_25164606     AAsi    G    C        0      0        2 
   1  chr1_25164606     AKia    G    C        0      0        2 
   1  chr1_25164606     AOna    G    C        0      0        2 
   1  chr1_25164606     ASom    G    C        0      0        2 
   1  chr1_25164606     HCab    G    C      0.5      1        2 
   1  chr1_25164606     HPrz    G    C        1      2        2 
   1  chr1_25164606     ZBoe    G    C        0      0        2 
   1  chr1_25164606     ZGre    G    C        0      0        2 
   1  chr1_25164606     ZHar    G    C        0      0        2 
   1  chr1_25164606   Sample    G    C        1      2        2 
   1  chr1_25167654     AAsi    T    A        0      0        2 
   1  chr1_25167654     AKia    T    A        0      0        2 
   1  chr1_25167654     AOna    T    A        0      0        2 
   1  chr1_25167654     ASom    T    A        0      0        2 
   1  chr1_25167654     HCab    T    A      0.5      1        2 
   1  chr1_25167654     HPrz    T    A        0      0        2 
   1  chr1_25167654     ZBoe    T    A        0      0        2 
   1  chr1_25167654     ZGre    T    A        0      0        2 
   1  chr1_25167654     ZHar    T    A        0      0        2 
   1  chr1_25167654   Sample    T    A        0      0        2 
   1  chr1_25175015     AAsi    T    G        0      0        2 
   1  chr1_25175015     AKia    T    G        0      0        2 
   1  chr1_25175015     AOna    T    G        0      0        2 
   1  chr1_25175015     ASom    T    G        0      0        2 
   1  chr1_25175015     HCab    T    G        1      2        2 
   1  chr1_25175015     HPrz    T    G        1      2        2 
   1  chr1_25175015     ZBoe    T    G        0      0        2 
   1  chr1_25175015     ZGre    T    G        0      0        2 
   1  chr1_25175015     ZHar    T    G        0      0        2 
   1  chr1_25175015   Sample    T    G        1      2        2 
   1  chr1_25177607     AAsi    C    A        0      0        2 
   1  chr1_25177607     AKia    C    A        0      0        2 
   1  chr1_25177607     AOna    C    A      0.5      1        2 
   1  chr1_25177607     ASom    C    A        0      0        2 
   1  chr1_25177607     HCab    C    A        0      0        2 
   1  chr1_25177607     HPrz    C    A        0      0        2 
   1  chr1_25177607     ZBoe    C    A        0      0        2 
   1  chr1_25177607     ZGre    C    A        0      0        2 
   1  chr1_25177607     ZHar    C    A        0      0        2 
   1  chr1_25177607   Sample    C    A        0      0        2 
   1  chr1_25183370     AAsi    T    G        0      0        2 
   1  chr1_25183370     AKia    T    G        0      0        2 
   1  chr1_25183370     AOna    T    G        0      0        2 
   1  chr1_25183370     ASom    T    G        0      0        2 
   1  chr1_25183370     HCab    T    G        0      0        2 
   1  chr1_25183370     HPrz    T    G        0      0        2 
   1  chr1_25183370     ZBoe    T    G      0.5      1        2 
   1  chr1_25183370     ZGre    T    G        0      0        2 
   1  chr1_25183370     ZHar    T    G        0      0        2 
   1  chr1_25183370   Sample    T    G        0      0        2 
   1  chr1_25191758     AAsi    G    T        0      0        2 
   1  chr1_25191758     AKia    G    T        0      0        2 
   1  chr1_25191758     AOna    G    T        0      0        2 
   1  chr1_25191758     ASom    G    T        0      0        2 
   1  chr1_25191758     HCab    G    T      0.5      1        2 
   1  chr1_25191758     HPrz    G    T        1      2        2 
   1  chr1_25191758     ZBoe    G    T        0      0        2 
   1  chr1_25191758     ZGre    G    T        0      0        2 
   1  chr1_25191758     ZHar    G    T        0      0        2 
   1  chr1_25191758   Sample    G    T        1      2        2 
   1  chr1_25195961     AAsi    C    G        0      0        2 
   1  chr1_25195961     AKia    C    G        0      0        2 
   1  chr1_25195961     AOna    C    G        0      0        2 
   1  chr1_25195961     ASom    C    G        0      0        2 
   1  chr1_25195961     HCab    C    G        0      0        2 
   1  chr1_25195961     HPrz    C    G        0      0        2 
   1  chr1_25195961     ZBoe    C    G        0      0        2 
   1  chr1_25195961     ZGre    C    G        0      0        2 
   1  chr1_25195961     ZHar    C    G        1      2        2 
   1  chr1_25195961   Sample    C    G        0      0        2 
   1  chr1_25210686     AAsi    G    T        0      0        2 
   1  chr1_25210686     AKia    G    T        0      0        2 
   1  chr1_25210686     AOna    G    T        0      0        2 
   1  chr1_25210686     ASom    G    T        0      0        2 
   1  chr1_25210686     HCab    G    T        1      2        2 
   1  chr1_25210686     HPrz    G    T        1      2        2 
   1  chr1_25210686     ZBoe    G    T        0      0        2 
   1  chr1_25210686     ZGre    G    T        0      0        2 
   1  chr1_25210686     ZHar    G    T        0      0        2 
   1  chr1_25210686   Sample    G    T        1      2        2 
   1  chr1_25212781     AAsi    C    G        0      0        2 
   1  chr1_25212781     AKia    C    G      0.5      1        2 
   1  chr1_25212781     AOna    C    G        0      0        2 
   1  chr1_25212781     ASom    C    G        0      0        2 
   1  chr1_25212781     HCab    C    G        0      0        2 
   1  chr1_25212781     HPrz    C    G        0      0        2 
   1  chr1_25212781     ZBoe    C    G        0      0        2 
   1  chr1_25212781     ZGre    C    G        0      0        2 
   1  chr1_25212781     ZHar    C    G        0      0        2 
   1  chr1_25212781   Sample    C    G        0      0        2 
   1  chr1_25213164     AAsi    G    T        0      0        2 
   1  chr1_25213164     AKia    G    T        0      0        2 
   1  chr1_25213164     AOna    G    T        0      0        2 
   1  chr1_25213164     ASom    G    T        0      0        2 
   1  chr1_25213164     HCab    G    T        0      0        2 
   1  chr1_25213164     HPrz    G    T        0      0        2 
   1  chr1_25213164     ZBoe    G    T        0      0        2 
   1  chr1_25213164     ZGre    G    T        0      0        2 
   1  chr1_25213164     ZHar    G    T        1      2        2 
   1  chr1_25213164   Sample    G    T        0      0        2 
   1  chr1_25250043     AAsi    C    A        0      0        2 
   1  chr1_25250043     AKia    C    A        0      0        2 
   1  chr1_25250043     AOna    C    A      0.5      1        2 
   1  chr1_25250043     ASom    C    A        0      0        2 
   1  chr1_25250043     HCab    C    A        0      0        2 
   1  chr1_25250043     HPrz    C    A        0      0        2 
   1  chr1_25250043     ZBoe    C    A        0      0        2 
   1  chr1_25250043     ZGre    C    A        0      0        2 
   1  chr1_25250043     ZHar    C    A        0      0        2 
   1  chr1_25250043   Sample    C    A        0      0        2 
   1  chr1_25250475     AAsi    G    T        0      0        2 
   1  chr1_25250475     AKia    G    T        0      0        2 
   1  chr1_25250475     AOna    G    T      0.5      1        2 
   1  chr1_25250475     ASom    G    T        0      0        2 
   1  chr1_25250475     HCab    G    T        0      0        2 
   1  chr1_25250475     HPrz    G    T        0      0        2 
   1  chr1_25250475     ZBoe    G    T        0      0        2 
   1  chr1_25250475     ZGre    G    T        0      0        2 
   1  chr1_25250475     ZHar    G    T        0      0        2 
   1  chr1_25250475   Sample    G    T        0      0        2 
   1  chr1_25258470     AAsi    C    G        0      0        2 
   1  chr1_25258470     AKia    C    G        0      0        2 
   1  chr1_25258470     AOna    C    G        0      0        2 
   1  chr1_25258470     ASom    C    G        0      0        2 
   1  chr1_25258470     HCab    C    G        0      0        2 
   1  chr1_25258470     HPrz    C    G        0      0        2 
   1  chr1_25258470     ZBoe    C    G      0.5      1        2 
   1  chr1_25258470     ZGre    C    G        0      0        2 
   1  chr1_25258470     ZHar    C    G        0      0        2 
   1  chr1_25258470   Sample    C    G        0      0        2 
   1  chr1_25260979     AAsi    T    A        0      0        2 
   1  chr1_25260979     AKia    T    A        0      0        2 
   1  chr1_25260979     AOna    T    A        0      0        2 
   1  chr1_25260979     ASom    T    A        0      0        2 
   1  chr1_25260979     HCab    T    A        1      2        2 
   1  chr1_25260979     HPrz    T    A        1      2        2 
   1  chr1_25260979     ZBoe    T    A        0      0        2 
   1  chr1_25260979     ZGre    T    A        0      0        2 
   1  chr1_25260979     ZHar    T    A        0      0        2 
   1  chr1_25260979   Sample    T    A        1      2        2 
   1  chr1_25262329     AAsi    A    T        0      0        2 
   1  chr1_25262329     AKia    A    T        0      0        2 
   1  chr1_25262329     AOna    A    T        0      0        2 
   1  chr1_25262329     ASom    A    T        0      0        2 
   1  chr1_25262329     HCab    A    T        0      0        2 
   1  chr1_25262329     HPrz    A    T        0      0        2 
   1  chr1_25262329     ZBoe    A    T        0      0        2 
   1  chr1_25262329     ZGre    A    T      0.5      1        2 
   1  chr1_25262329     ZHar    A    T        0      0        2 
   1  chr1_25262329   Sample    A    T        0      0        2 
   1  chr1_25273565     AAsi    C    G        0      0        2 
   1  chr1_25273565     AKia    C    G        0      0        2 
   1  chr1_25273565     AOna    C    G        0      0        2 
   1  chr1_25273565     ASom    C    G        0      0        2 
   1  chr1_25273565     HCab    C    G        0      0        2 
   1  chr1_25273565     HPrz    C    G        0      0        2 
   1  chr1_25273565     ZBoe    C    G        0      0        2 
   1  chr1_25273565     ZGre    C    G        0      0        2 
   1  chr1_25273565     ZHar    C    G        1      2        2 
   1  chr1_25273565   Sample    C    G        0      0        2 
   1  chr1_25286287     AAsi    A    C        0      0        2 
   1  chr1_25286287     AKia    A    C        0      0        2 
   1  chr1_25286287     AOna    A    C        0      0        2 
   1  chr1_25286287     ASom    A    C        0      0        2 
   1  chr1_25286287     HCab    A    C        1      2        2 
   1  chr1_25286287     HPrz    A    C        1      2        2 
   1  chr1_25286287     ZBoe    A    C        0      0        2 
   1  chr1_25286287     ZGre    A    C        0      0        2 
   1  chr1_25286287     ZHar    A    C        0      0        2 
   1  chr1_25286287   Sample    A    C        1      2        2 
   1  chr1_25288872     AAsi    C    A        1      2        2 
   1  chr1_25288872     AKia    C    A        0      0        2 
   1  chr1_25288872     AOna    C    A        0      0        2 
   1  chr1_25288872     ASom    C    A        1      2        2 
   1  chr1_25288872     HCab    C    A        0      0        2 
   1  chr1_25288872     HPrz    C    A        0      0        2 
   1  chr1_25288872     ZBoe    C    A        1      2        2 
   1  chr1_25288872     ZGre    C    A        1      2        2 
   1  chr1_25288872     ZHar    C    A        1      2        2 
   1  chr1_25288872   Sample    C    A        0      0        2 
   1  chr1_25295171     AAsi    T    G        0      0        2 
   1  chr1_25295171     AKia    T    G        0      0        2 
   1  chr1_25295171     AOna    T    G        0      0        2 
   1  chr1_25295171     ASom    T    G        0      0        2 
   1  chr1_25295171     HCab    T    G        0      0        2 
   1  chr1_25295171     HPrz    T    G        0      0        2 
   1  chr1_25295171     ZBoe    T    G        0      0        2 
   1  chr1_25295171     ZGre    T    G      0.5      1        2 
   1  chr1_25295171     ZHar    T    G        0      0        2 
   1  chr1_25295171   Sample    T    G        0      0        2 
   1  chr1_25296094     AAsi    C    G        0      0        2 
   1  chr1_25296094     AKia    C    G        0      0        2 
   1  chr1_25296094     AOna    C    G        1      2        2 
   1  chr1_25296094     ASom    C    G        0      0        2 
   1  chr1_25296094     HCab    C    G        1      2        2 
   1  chr1_25296094     HPrz    C    G        1      2        2 
   1  chr1_25296094     ZBoe    C    G      0.5      1        2 
   1  chr1_25296094     ZGre    C    G        0      0        2 
   1  chr1_25296094     ZHar    C    G        0      0        2 
   1  chr1_25296094   Sample    C    G        1      2        2 
   1  chr1_25313854     AAsi    G    C        0      0        2 
   1  chr1_25313854     AKia    G    C        0      0        2 
   1  chr1_25313854     AOna    G    C        0      0        2 
   1  chr1_25313854     ASom    G    C        0      0        2 
   1  chr1_25313854     HCab    G    C        1      2        2 
   1  chr1_25313854     HPrz    G    C        1      2        2 
   1  chr1_25313854     ZBoe    G    C        0      0        2 
   1  chr1_25313854     ZGre    G    C        0      0        2 
   1  chr1_25313854     ZHar    G    C        0      0        2 
   1  chr1_25313854   Sample    G    C        1      2        2 
   1  chr1_25320991     AAsi    C    A        0      0        2 
   1  chr1_25320991     AKia    C    A        1      2        2 
   1  chr1_25320991     AOna    C    A      0.5      1        2 
   1  chr1_25320991     ASom    C    A        0      0        2 
   1  chr1_25320991     HCab    C    A        0      0        2 
   1  chr1_25320991     HPrz    C    A        0      0        2 
   1  chr1_25320991     ZBoe    C    A        0      0        2 
   1  chr1_25320991     ZGre    C    A        0      0        2 
   1  chr1_25320991     ZHar    C    A        0      0        2 
   1  chr1_25320991   Sample    C    A        0      0        2 
   1  chr1_25323389     AAsi    A    C        0      0        2 
   1  chr1_25323389     AKia    A    C        0      0        2 
   1  chr1_25323389     AOna    A    C        0      0        2 
   1  chr1_25323389     ASom    A    C        0      0        2 
   1  chr1_25323389     HCab    A    C        0      0        2 
   1  chr1_25323389     HPrz    A    C        0      0        2 
   1  chr1_25323389     ZBoe    A    C        0      0        2 
   1  chr1_25323389     ZGre    A    C        0      0        2 
   1  chr1_25323389     ZHar    A    C        1      2        2 
   1  chr1_25323389   Sample    A    C        0      0        2 
   1  chr1_25326743     AAsi    C    A        0      0        2 
   1  chr1_25326743     AKia    C    A        0      0        2 
   1  chr1_25326743     AOna    C    A        0      0        2 
   1  chr1_25326743     ASom    C    A        0      0        2 
   1  chr1_25326743     HCab    C    A        1      2        2 
   1  chr1_25326743     HPrz    C    A        1      2        2 
   1  chr1_25326743     ZBoe    C    A        0      0        2 
   1  chr1_25326743     ZGre    C    A        0      0        2 
   1  chr1_25326743     ZHar    C    A        0      0        2 
   1  chr1_25326743   Sample    C    A        1      2        2 
   1  chr1_25350488     AAsi    G    C        0      0        2 
   1  chr1_25350488     AKia    G    C        0      0        2 
   1  chr1_25350488     AOna    G    C      0.5      1        2 
   1  chr1_25350488     ASom    G    C        0      0        2 
   1  chr1_25350488     HCab    G    C        0      0        2 
   1  chr1_25350488     HPrz    G    C        0      0        2 
   1  chr1_25350488     ZBoe    G    C        0      0        2 
   1  chr1_25350488     ZGre    G    C        0      0        2 
   1  chr1_25350488     ZHar    G    C        0      0        2 
   1  chr1_25350488   Sample    G    C        0      0        2 
   1  chr1_25369858     AAsi    C    A        0      0        2 
   1  chr1_25369858     AKia    C    A        0      0        2 
   1  chr1_25369858     AOna    C    A        0      0        2 
   1  chr1_25369858     ASom    C    A        0      0        2 
   1  chr1_25369858     HCab    C    A        1      2        2 
   1  chr1_25369858     HPrz    C    A        1      2        2 
   1  chr1_25369858     ZBoe    C    A        0      0        2 
   1  chr1_25369858     ZGre    C    A        0      0        2 
   1  chr1_25369858     ZHar    C    A        0      0        2 
   1  chr1_25369858   Sample    C    A        1      2        2 
   1  chr1_25389193     AAsi    C    G        0      0        2 
   1  chr1_25389193     AKia    C    G        0      0        2 
   1  chr1_25389193     AOna    C    G        0      0        2 
   1  chr1_25389193     ASom    C    G        0      0        2 
   1  chr1_25389193     HCab    C    G        0      0        2 
   1  chr1_25389193     HPrz    C    G        0      0        2 
   1  chr1_25389193     ZBoe    C    G        0      0        2 
   1  chr1_25389193     ZGre    C    G        1      2        2 
   1  chr1_25389193     ZHar    C    G        0      0        2 
   1  chr1_25389193   Sample    C    G        0      0        2 
   1  chr1_25389311     AAsi    C    A        1      2        2 
   1  chr1_25389311     AKia    C    A        0      0        2 
   1  chr1_25389311     AOna    C    A        0      0        2 
   1  chr1_25389311     ASom    C    A      0.5      1        2 
   1  chr1_25389311     HCab    C    A        0      0        2 
   1  chr1_25389311     HPrz    C    A        0      0        2 
   1  chr1_25389311     ZBoe    C    A        0      0        2 
   1  chr1_25389311     ZGre    C    A        0      0        2 
   1  chr1_25389311     ZHar    C    A        0      0        2 
   1  chr1_25389311   Sample    C    A        0      0        2 
   1  chr1_25415583     AAsi    A    C        0      0        2 
   1  chr1_25415583     AKia    A    C        0      0        2 
   1  chr1_25415583     AOna    A    C        0      0        2 
   1  chr1_25415583     ASom    A    C        0      0        2 
   1  chr1_25415583     HCab    A    C        1      2        2 
   1  chr1_25415583     HPrz    A    C        1      2        2 
   1  chr1_25415583     ZBoe    A    C        0      0        2 
   1  chr1_25415583     ZGre    A    C        0      0        2 
   1  chr1_25415583     ZHar    A    C        0      0        2 
   1  chr1_25415583   Sample    A    C        1      2        2 
   1  chr1_25416763     AAsi    G    T        0      0        2 
   1  chr1_25416763     AKia    G    T        1      2        2 
   1  chr1_25416763     AOna    G    T        1      2        2 
   1  chr1_25416763     ASom    G    T        0      0        2 
   1  chr1_25416763     HCab    G    T        0      0        2 
   1  chr1_25416763     HPrz    G    T        0      0        2 
   1  chr1_25416763     ZBoe    G    T        0      0        2 
   1  chr1_25416763     ZGre    G    T        0      0        2 
   1  chr1_25416763     ZHar    G    T        0      0        2 
   1  chr1_25416763   Sample    G    T        0      0        2 
   1  chr1_25425328     AAsi    A    T        0      0        2 
   1  chr1_25425328     AKia    A    T        0      0        2 
   1  chr1_25425328     AOna    A    T        0      0        2 
   1  chr1_25425328     ASom    A    T        0      0        2 
   1  chr1_25425328     HCab    A    T        0      0        2 
   1  chr1_25425328     HPrz    A    T        0      0        2 
   1  chr1_25425328     ZBoe    A    T        1      2        2 
   1  chr1_25425328     ZGre    A    T        1      2        2 
   1  chr1_25425328     ZHar    A    T        1      2        2 
   1  chr1_25425328   Sample    A    T        0      0        2 
   1  chr1_25436174     AAsi    C    G        0      0        2 
   1  chr1_25436174     AKia    C    G        1      2        2 
   1  chr1_25436174     AOna    C    G        0      0        2 
   1  chr1_25436174     ASom    C    G        0      0        2 
   1  chr1_25436174     HCab    C    G        0      0        2 
   1  chr1_25436174     HPrz    C    G        0      0        2 
   1  chr1_25436174     ZBoe    C    G        0      0        2 
   1  chr1_25436174     ZGre    C    G        0      0        2 
   1  chr1_25436174     ZHar    C    G        0      0        2 
   1  chr1_25436174   Sample    C    G        0      0        2 
   1  chr1_25447870     AAsi    C    A        0      0        2 
   1  chr1_25447870     AKia    C    A        1      2        2 
   1  chr1_25447870     AOna    C    A      0.5      1        2 
   1  chr1_25447870     ASom    C    A        0      0        2 
   1  chr1_25447870     HCab    C    A        0      0        2 
   1  chr1_25447870     HPrz    C    A        0      0        2 
   1  chr1_25447870     ZBoe    C    A        0      0        2 
   1  chr1_25447870     ZGre    C    A        0      0        2 
   1  chr1_25447870     ZHar    C    A        0      0        2 
   1  chr1_25447870   Sample    C    A        0      0        2 
   1  chr1_25471878     AAsi    A    C        0      0        2 
   1  chr1_25471878     AKia    A    C        0      0        2 
   1  chr1_25471878     AOna    A    C        0      0        2 
   1  chr1_25471878     ASom    A    C        0      0        2 
   1  chr1_25471878     HCab    A    C        0      0        2 
   1  chr1_25471878     HPrz    A    C        0      0        2 
   1  chr1_25471878     ZBoe    A    C        0      0        2 
   1  chr1_25471878     ZGre    A    C        0      0        2 
   1  chr1_25471878     ZHar    A    C        1      2        2 
   1  chr1_25471878   Sample    A    C        0      0        2 
   1  chr1_25479386     AAsi    T    G        0      0        2 
   1  chr1_25479386     AKia    T    G        0      0        2 
   1  chr1_25479386     AOna    T    G        0      0        2 
   1  chr1_25479386     ASom    T    G        0      0        2 
   1  chr1_25479386     HCab    T    G        1      2        2 
   1  chr1_25479386     HPrz    T    G        1      2        2 
   1  chr1_25479386     ZBoe    T    G        0      0        2 
   1  chr1_25479386     ZGre    T    G        0      0        2 
   1  chr1_25479386     ZHar    T    G        0      0        2 
   1  chr1_25479386   Sample    T    G        1      2        2 
   1  chr1_25481401     AAsi    T    G        0      0        2 
   1  chr1_25481401     AKia    T    G        0      0        2 
   1  chr1_25481401     AOna    T    G        0      0        2 
   1  chr1_25481401     ASom    T    G        0      0        2 
   1  chr1_25481401     HCab    T    G        0      0        2 
   1  chr1_25481401     HPrz    T    G        0      0        2 
   1  chr1_25481401     ZBoe    T    G        0      0        2 
   1  chr1_25481401     ZGre    T    G        1      2        2 
   1  chr1_25481401     ZHar    T    G        0      0        2 
   1  chr1_25481401   Sample    T    G        0      0        2 
   1  chr1_25489452     AAsi    A    T        0      0        2 
   1  chr1_25489452     AKia    A    T        0      0        2 
   1  chr1_25489452     AOna    A    T        0      0        2 
   1  chr1_25489452     ASom    A    T        0      0        2 
   1  chr1_25489452     HCab    A    T        1      2        2 
   1  chr1_25489452     HPrz    A    T        1      2        2 
   1  chr1_25489452     ZBoe    A    T        0      0        2 
   1  chr1_25489452     ZGre    A    T        0      0        2 
   1  chr1_25489452     ZHar    A    T        0      0        2 
   1  chr1_25489452   Sample    A    T        1      2        2 
   1  chr1_25502456     AAsi    C    A        1      2        2 
   1  chr1_25502456     AKia    C    A        0      0        2 
   1  chr1_25502456     AOna    C    A        0      0        2 
   1  chr1_25502456     ASom    C    A        1      2        2 
   1  chr1_25502456     HCab    C    A        0      0        2 
   1  chr1_25502456     HPrz    C    A        0      0        2 
   1  chr1_25502456     ZBoe    C    A        0      0        2 
   1  chr1_25502456     ZGre    C    A        0      0        2 
   1  chr1_25502456     ZHar    C    A        0      0        2 
   1  chr1_25502456   Sample    C    A        0      0        2 
   1  chr1_25506666     AAsi    C    G        0      0        2 
   1  chr1_25506666     AKia    C    G        0      0        2 
   1  chr1_25506666     AOna    C    G        0      0        2 
   1  chr1_25506666     ASom    C    G        0      0        2 
   1  chr1_25506666     HCab    C    G        0      0        2 
   1  chr1_25506666     HPrz    C    G        0      0        2 
   1  chr1_25506666     ZBoe    C    G        0      0        2 
   1  chr1_25506666     ZGre    C    G        1      2        2 
   1  chr1_25506666     ZHar    C    G        0      0        2 
   1  chr1_25506666   Sample    C    G        0      0        2 
   1  chr1_25509488     AAsi    C    A        0      0        2 
   1  chr1_25509488     AKia    C    A        0      0        2 
   1  chr1_25509488     AOna    C    A        0      0        2 
   1  chr1_25509488     ASom    C    A        0      0        2 
   1  chr1_25509488     HCab    C    A        0      0        2 
   1  chr1_25509488     HPrz    C    A        0      0        2 
   1  chr1_25509488     ZBoe    C    A        0      0        2 
   1  chr1_25509488     ZGre    C    A        0      0        2 
   1  chr1_25509488     ZHar    C    A      0.5      1        2 
   1  chr1_25509488   Sample    C    A        0      0        2 
   1  chr1_25510698     AAsi    G    T        0      0        2 
   1  chr1_25510698     AKia    G    T        0      0        2 
   1  chr1_25510698     AOna    G    T      0.5      1        2 
   1  chr1_25510698     ASom    G    T        0      0        2 
   1  chr1_25510698     HCab    G    T        0      0        2 
   1  chr1_25510698     HPrz    G    T        0      0        2 
   1  chr1_25510698     ZBoe    G    T        0      0        2 
   1  chr1_25510698     ZGre    G    T        0      0        2 
   1  chr1_25510698     ZHar    G    T        0      0        2 
   1  chr1_25510698   Sample    G    T        0      0        2 
   1  chr1_25513086     AAsi    A    C        0      0        2 
   1  chr1_25513086     AKia    A    C        0      0        2 
   1  chr1_25513086     AOna    A    C      0.5      1        2 
   1  chr1_25513086     ASom    A    C        0      0        2 
   1  chr1_25513086     HCab    A    C        0      0        2 
   1  chr1_25513086     HPrz    A    C        0      0        2 
   1  chr1_25513086     ZBoe    A    C        0      0        2 
   1  chr1_25513086     ZGre    A    C        0      0        2 
   1  chr1_25513086     ZHar    A    C        0      0        2 
   1  chr1_25513086   Sample    A    C        0      0        2 
   1  chr1_25513644     AAsi    C    A        0      0        2 
   1  chr1_25513644     AKia    C    A        0      0        2 
   1  chr1_25513644     AOna    C    A      0.5      1        2 
   1  chr1_25513644     ASom    C    A        0      0        2 
   1  chr1_25513644     HCab    C    A        0      0        2 
   1  chr1_25513644     HPrz    C    A        0      0        2 
   1  chr1_25513644     ZBoe    C    A        0      0        2 
   1  chr1_25513644     ZGre    C    A        0      0        2 
   1  chr1_25513644     ZHar    C    A        0      0        2 
   1  chr1_25513644   Sample    C    A        0      0        2 
   1  chr1_25516488     AAsi    G    C        0      0        2 
   1  chr1_25516488     AKia    G    C        0      0        2 
   1  chr1_25516488     AOna    G    C        0      0        2 
   1  chr1_25516488     ASom    G    C        0      0        2 
   1  chr1_25516488     HCab    G    C        0      0        2 
   1  chr1_25516488     HPrz    G    C        0      0        2 
   1  chr1_25516488     ZBoe    G    C      0.5      1        2 
   1  chr1_25516488     ZGre    G    C        0      0        2 
   1  chr1_25516488     ZHar    G    C        0      0        2 
   1  chr1_25516488   Sample    G    C        0      0        2 
   1  chr1_25516587     AAsi    A    C        0      0        2 
   1  chr1_25516587     AKia    A    C        0      0        2 
   1  chr1_25516587     AOna    A    C        0      0        2 
   1  chr1_25516587     ASom    A    C        0      0        2 
   1  chr1_25516587     HCab    A    C        0      0        2 
   1  chr1_25516587     HPrz    A    C        0      0        2 
   1  chr1_25516587     ZBoe    A    C      0.5      1        2 
   1  chr1_25516587     ZGre    A    C        0      0        2 
   1  chr1_25516587     ZHar    A    C        0      0        2 
   1  chr1_25516587   Sample    A    C        0      0        2 
   1  chr1_25522616     AAsi    A    C        0      0        2 
   1  chr1_25522616     AKia    A    C        0      0        2 
   1  chr1_25522616     AOna    A    C        0      0        2 
   1  chr1_25522616     ASom    A    C        0      0        2 
   1  chr1_25522616     HCab    A    C        1      2        2 
   1  chr1_25522616     HPrz    A    C        1      2        2 
   1  chr1_25522616     ZBoe    A    C        0      0        2 
   1  chr1_25522616     ZGre    A    C        0      0        2 
   1  chr1_25522616     ZHar    A    C        0      0        2 
   1  chr1_25522616   Sample    A    C        1      2        2 
   1  chr1_25530288     AAsi    G    T        0      0        2 
   1  chr1_25530288     AKia    G    T        0      0        2 
   1  chr1_25530288     AOna    G    T        0      0        2 
   1  chr1_25530288     ASom    G    T        0      0        2 
   1  chr1_25530288     HCab    G    T        0      0        2 
   1  chr1_25530288     HPrz    G    T        0      0        2 
   1  chr1_25530288     ZBoe    G    T        0      0        2 
   1  chr1_25530288     ZGre    G    T      0.5      1        2 
   1  chr1_25530288     ZHar    G    T        0      0        2 
   1  chr1_25530288   Sample    G    T        0      0        2 
   1  chr1_25588342     AAsi    T    G        1      2        2 
   1  chr1_25588342     AKia    T    G        0      0        2 
   1  chr1_25588342     AOna    T    G        1      2        2 
   1  chr1_25588342     ASom    T    G        1      2        2 
   1  chr1_25588342     HCab    T    G        0      0        2 
   1  chr1_25588342     HPrz    T    G        0      0        2 
   1  chr1_25588342     ZBoe    T    G        1      2        2 
   1  chr1_25588342     ZGre    T    G        0      0        2 
   1  chr1_25588342     ZHar    T    G        0      0        2 
   1  chr1_25588342   Sample    T    G        0      0        2 
   1  chr1_25603370     AAsi    T    G        1      2        2 
   1  chr1_25603370     AKia    T    G        0      0        2 
   1  chr1_25603370     AOna    T    G        0      0        2 
   1  chr1_25603370     ASom    T    G        1      2        2 
   1  chr1_25603370     HCab    T    G        1      2        2 
   1  chr1_25603370     HPrz    T    G        1      2        2 
   1  chr1_25603370     ZBoe    T    G        0      0        2 
   1  chr1_25603370     ZGre    T    G        0      0        2 
   1  chr1_25603370     ZHar    T    G        0      0        2 
   1  chr1_25603370   Sample    T    G        1      2        2 
   1  chr1_25642980     AAsi    T    G        0      0        2 
   1  chr1_25642980     AKia    T    G        0      0        2 
   1  chr1_25642980     AOna    T    G        0      0        2 
   1  chr1_25642980     ASom    T    G        0      0        2 
   1  chr1_25642980     HCab    T    G        1      2        2 
   1  chr1_25642980     HPrz    T    G        1      2        2 
   1  chr1_25642980     ZBoe    T    G        0      0        2 
   1  chr1_25642980     ZGre    T    G        0      0        2 
   1  chr1_25642980     ZHar    T    G        0      0        2 
   1  chr1_25642980   Sample    T    G        1      2        2 
   1  chr1_25661202     AAsi    A    C        0      0        2 
   1  chr1_25661202     AKia    A    C        0      0        2 
   1  chr1_25661202     AOna    A    C        0      0        2 
   1  chr1_25661202     ASom    A    C        0      0        2 
   1  chr1_25661202     HCab    A    C        1      2        2 
   1  chr1_25661202     HPrz    A    C        1      2        2 
   1  chr1_25661202     ZBoe    A    C        0      0        2 
   1  chr1_25661202     ZGre    A    C        0      0        2 
   1  chr1_25661202     ZHar    A    C        0      0        2 
   1  chr1_25661202   Sample    A    C        1      2        2 
   1  chr1_25675815     AAsi    G    T        0      0        2 
   1  chr1_25675815     AKia    G    T        0      0        2 
   1  chr1_25675815     AOna    G    T        0      0        2 
   1  chr1_25675815     ASom    G    T        0      0        2 
   1  chr1_25675815     HCab    G    T        1      2        2 
   1  chr1_25675815     HPrz    G    T        1      2        2 
   1  chr1_25675815     ZBoe    G    T        0      0        2 
   1  chr1_25675815     ZGre    G    T        0      0        2 
   1  chr1_25675815     ZHar    G    T        0      0        2 
   1  chr1_25675815   Sample    G    T        1      2        2 
   1  chr1_25682027     AAsi    A    C        0      0        2 
   1  chr1_25682027     AKia    A    C        0      0        2 
   1  chr1_25682027     AOna    A    C        0      0        2 
   1  chr1_25682027     ASom    A    C        0      0        2 
   1  chr1_25682027     HCab    A    C        1      2        2 
   1  chr1_25682027     HPrz    A    C        1      2        2 
   1  chr1_25682027     ZBoe    A    C        0      0        2 
   1  chr1_25682027     ZGre    A    C        0      0        2 
   1  chr1_25682027     ZHar    A    C        0      0        2 
   1  chr1_25682027   Sample    A    C        1      2        2 
   1  chr1_25688002     AAsi    T    A        0      0        2 
   1  chr1_25688002     AKia    T    A        0      0        2 
   1  chr1_25688002     AOna    T    A        0      0        2 
   1  chr1_25688002     ASom    T    A        0      0        2 
   1  chr1_25688002     HCab    T    A        0      0        2 
   1  chr1_25688002     HPrz    T    A        0      0        2 
   1  chr1_25688002     ZBoe    T    A        0      0        2 
   1  chr1_25688002     ZGre    T    A        0      0        2 
   1  chr1_25688002     ZHar    T    A        1      2        2 
   1  chr1_25688002   Sample    T    A        0      0        2 
   1  chr1_25702692     AAsi    A    C        0      0        2 
   1  chr1_25702692     AKia    A    C        0      0        2 
   1  chr1_25702692     AOna    A    C        0      0        2 
   1  chr1_25702692     ASom    A    C        0      0        2 
   1  chr1_25702692     HCab    A    C        0      0        2 
   1  chr1_25702692     HPrz    A    C      0.5      1        2 
   1  chr1_25702692     ZBoe    A    C        0      0        2 
   1  chr1_25702692     ZGre    A    C        0      0        2 
   1  chr1_25702692     ZHar    A    C        0      0        2 
   1  chr1_25702692   Sample    A    C        0      0        2 
   1  chr1_25706273     AAsi    G    C        0      0        2 
   1  chr1_25706273     AKia    G    C        0      0        2 
   1  chr1_25706273     AOna    G    C        0      0        2 
   1  chr1_25706273     ASom    G    C        0      0        2 
   1  chr1_25706273     HCab    G    C        1      2        2 
   1  chr1_25706273     HPrz    G    C      0.5      1        2 
   1  chr1_25706273     ZBoe    G    C        0      0        2 
   1  chr1_25706273     ZGre    G    C        0      0        2 
   1  chr1_25706273     ZHar    G    C        0      0        2 
   1  chr1_25706273   Sample    G    C        1      2        2 
   1  chr1_25707218     AAsi    G    C        0      0        2 
   1  chr1_25707218     AKia    G    C        0      0        2 
   1  chr1_25707218     AOna    G    C        0      0        2 
   1  chr1_25707218     ASom    G    C        0      0        2 
   1  chr1_25707218     HCab    G    C        0      0        2 
   1  chr1_25707218     HPrz    G    C      0.5      1        2 
   1  chr1_25707218     ZBoe    G    C        0      0        2 
   1  chr1_25707218     ZGre    G    C        0      0        2 
   1  chr1_25707218     ZHar    G    C        0      0        2 
   1  chr1_25707218   Sample    G    C        0      0        2 
   1  chr1_25708496     AAsi    A    T        0      0        2 
   1  chr1_25708496     AKia    A    T      0.5      1        2 
   1  chr1_25708496     AOna    A    T        0      0        2 
   1  chr1_25708496     ASom    A    T        0      0        2 
   1  chr1_25708496     HCab    A    T        0      0        2 
   1  chr1_25708496     HPrz    A    T        0      0        2 
   1  chr1_25708496     ZBoe    A    T        0      0        2 
   1  chr1_25708496     ZGre    A    T        0      0        2 
   1  chr1_25708496     ZHar    A    T        0      0        2 
   1  chr1_25708496   Sample    A    T        0      0        2 
   1  chr1_25715529     AAsi    A    C        0      0        2 
   1  chr1_25715529     AKia    A    C        0      0        2 
   1  chr1_25715529     AOna    A    C        0      0        2 
   1  chr1_25715529     ASom    A    C        0      0        2 
   1  chr1_25715529     HCab    A    C        1      2        2 
   1  chr1_25715529     HPrz    A    C      0.5      1        2 
   1  chr1_25715529     ZBoe    A    C        0      0        2 
   1  chr1_25715529     ZGre    A    C        0      0        2 
   1  chr1_25715529     ZHar    A    C        0      0        2 
   1  chr1_25715529   Sample    A    C        1      2        2 
   1  chr1_25724265     AAsi    G    C        0      0        2 
   1  chr1_25724265     AKia    G    C        0      0        2 
   1  chr1_25724265     AOna    G    C        0      0        2 
   1  chr1_25724265     ASom    G    C        0      0        2 
   1  chr1_25724265     HCab    G    C      0.5      1        2 
   1  chr1_25724265     HPrz    G    C        0      0        2 
   1  chr1_25724265     ZBoe    G    C        0      0        2 
   1  chr1_25724265     ZGre    G    C        0      0        2 
   1  chr1_25724265     ZHar    G    C        0      0        2 
   1  chr1_25724265   Sample    G    C        0      0        2 
   1  chr1_25725970     AAsi    C    G        0      0        2 
   1  chr1_25725970     AKia    C    G        0      0        2 
   1  chr1_25725970     AOna    C    G        1      2        2 
   1  chr1_25725970     ASom    C    G        0      0        2 
   1  chr1_25725970     HCab    C    G        0      0        2 
   1  chr1_25725970     HPrz    C    G        0      0        2 
   1  chr1_25725970     ZBoe    C    G        0      0        2 
   1  chr1_25725970     ZGre    C    G        0      0        2 
   1  chr1_25725970     ZHar    C    G        0      0        2 
   1  chr1_25725970   Sample    C    G        0      0        2 
   1  chr1_25731394     AAsi    T    A        1      2        2 
   1  chr1_25731394     AKia    T    A        0      0        2 
   1  chr1_25731394     AOna    T    A        0      0        2 
   1  chr1_25731394     ASom    T    A        1      2        2 
   1  chr1_25731394     HCab    T    A        0      0        2 
   1  chr1_25731394     HPrz    T    A        0      0        2 
   1  chr1_25731394     ZBoe    T    A        0      0        2 
   1  chr1_25731394     ZGre    T    A        0      0        2 
   1  chr1_25731394     ZHar    T    A        0      0        2 
   1  chr1_25731394   Sample    T    A        0      0        2 
   1  chr1_25753804     AAsi    T    G        0      0        2 
   1  chr1_25753804     AKia    T    G        0      0        2 
   1  chr1_25753804     AOna    T    G        0      0        2 
   1  chr1_25753804     ASom    T    G        0      0        2 
   1  chr1_25753804     HCab    T    G        0      0        2 
   1  chr1_25753804     HPrz    T    G        0      0        2 
   1  chr1_25753804     ZBoe    T    G      0.5      1        2 
   1  chr1_25753804     ZGre    T    G        0      0        2 
   1  chr1_25753804     ZHar    T    G        0      0        2 
   1  chr1_25753804   Sample    T    G        0      0        2 
   1  chr1_25762611     AAsi    T    G        0      0        2 
   1  chr1_25762611     AKia    T    G      0.5      1        2 
   1  chr1_25762611     AOna    T    G        0      0        2 
   1  chr1_25762611     ASom    T    G        0      0        2 
   1  chr1_25762611     HCab    T    G        0      0        2 
   1  chr1_25762611     HPrz    T    G        0      0        2 
   1  chr1_25762611     ZBoe    T    G        0      0        2 
   1  chr1_25762611     ZGre    T    G        0      0        2 
   1  chr1_25762611     ZHar    T    G        0      0        2 
   1  chr1_25762611   Sample    T    G        0      0        2 
   1  chr1_25765523     AAsi    A    T        0      0        2 
   1  chr1_25765523     AKia    A    T        0      0        2 
   1  chr1_25765523     AOna    A    T        0      0        2 
   1  chr1_25765523     ASom    A    T        0      0        2 
   1  chr1_25765523     HCab    A    T        1      2        2 
   1  chr1_25765523     HPrz    A    T        1      2        2 
   1  chr1_25765523     ZBoe    A    T        0      0        2 
   1  chr1_25765523     ZGre    A    T        0      0        2 
   1  chr1_25765523     ZHar    A    T        0      0        2 
   1  chr1_25765523   Sample    A    T        1      2        2 
   1  chr1_25770555     AAsi    A    C        0      0        2 
   1  chr1_25770555     AKia    A    C        0      0        2 
   1  chr1_25770555     AOna    A    C        0      0        2 
   1  chr1_25770555     ASom    A    C        0      0        2 
   1  chr1_25770555     HCab    A    C        1      2        2 
   1  chr1_25770555     HPrz    A    C        1      2        2 
   1  chr1_25770555     ZBoe    A    C        0      0        2 
   1  chr1_25770555     ZGre    A    C        0      0        2 
   1  chr1_25770555     ZHar    A    C        0      0        2 
   1  chr1_25770555   Sample    A    C        1      2        2 
   1  chr1_25777738     AAsi    T    G        0      0        2 
   1  chr1_25777738     AKia    T    G        0      0        2 
   1  chr1_25777738     AOna    T    G        0      0        2 
   1  chr1_25777738     ASom    T    G        0      0        2 
   1  chr1_25777738     HCab    T    G        0      0        2 
   1  chr1_25777738     HPrz    T    G        0      0        2 
   1  chr1_25777738     ZBoe    T    G        1      2        2 
   1  chr1_25777738     ZGre    T    G        0      0        2 
   1  chr1_25777738     ZHar    T    G        0      0        2 
   1  chr1_25777738   Sample    T    G        0      0        2 
   1  chr1_25777880     AAsi    C    G        0      0        2 
   1  chr1_25777880     AKia    C    G        0      0        2 
   1  chr1_25777880     AOna    C    G        0      0        2 
   1  chr1_25777880     ASom    C    G        0      0        2 
   1  chr1_25777880     HCab    C    G        1      2        2 
   1  chr1_25777880     HPrz    C    G        1      2        2 
   1  chr1_25777880     ZBoe    C    G        0      0        2 
   1  chr1_25777880     ZGre    C    G        0      0        2 
   1  chr1_25777880     ZHar    C    G        0      0        2 
   1  chr1_25777880   Sample    C    G        1      2        2 
   1  chr1_25805980     AAsi    G    C        1      2        2 
   1  chr1_25805980     AKia    G    C        0      0        2 
   1  chr1_25805980     AOna    G    C        0      0        2 
   1  chr1_25805980     ASom    G    C        0      0        2 
   1  chr1_25805980     HCab    G    C        0      0        2 
   1  chr1_25805980     HPrz    G    C        0      0        2 
   1  chr1_25805980     ZBoe    G    C        0      0        2 
   1  chr1_25805980     ZGre    G    C        0      0        2 
   1  chr1_25805980     ZHar    G    C        0      0        2 
   1  chr1_25805980   Sample    G    C        0      0        2 
   1  chr1_25810927     AAsi    C    G        0      0        2 
   1  chr1_25810927     AKia    C    G        0      0        2 
   1  chr1_25810927     AOna    C    G        0      0        2 
   1  chr1_25810927     ASom    C    G        0      0        2 
   1  chr1_25810927     HCab    C    G        1      2        2 
   1  chr1_25810927     HPrz    C    G        1      2        2 
   1  chr1_25810927     ZBoe    C    G        0      0        2 
   1  chr1_25810927     ZGre    C    G        0      0        2 
   1  chr1_25810927     ZHar    C    G        0      0        2 
   1  chr1_25810927   Sample    C    G        1      2        2 
   1  chr1_25811289     AAsi    C    A        0      0        2 
   1  chr1_25811289     AKia    C    A        0      0        2 
   1  chr1_25811289     AOna    C    A        0      0        2 
   1  chr1_25811289     ASom    C    A        0      0        2 
   1  chr1_25811289     HCab    C    A        1      2        2 
   1  chr1_25811289     HPrz    C    A        1      2        2 
   1  chr1_25811289     ZBoe    C    A        0      0        2 
   1  chr1_25811289     ZGre    C    A        0      0        2 
   1  chr1_25811289     ZHar    C    A        0      0        2 
   1  chr1_25811289   Sample    C    A        1      2        2 
   1  chr1_25832996     AAsi    G    T        0      0        2 
   1  chr1_25832996     AKia    G    T        0      0        2 
   1  chr1_25832996     AOna    G    T        0      0        2 
   1  chr1_25832996     ASom    G    T        0      0        2 
   1  chr1_25832996     HCab    G    T        1      2        2 
   1  chr1_25832996     HPrz    G    T        1      2        2 
   1  chr1_25832996     ZBoe    G    T        0      0        2 
   1  chr1_25832996     ZGre    G    T        0      0        2 
   1  chr1_25832996     ZHar    G    T        0      0        2 
   1  chr1_25832996   Sample    G    T        1      2        2 
   1  chr1_25840559     AAsi    G    T        0      0        2 
   1  chr1_25840559     AKia    G    T        0      0        2 
   1  chr1_25840559     AOna    G    T        0      0        2 
   1  chr1_25840559     ASom    G    T      0.5      1        2 
   1  chr1_25840559     HCab    G    T        0      0        2 
   1  chr1_25840559     HPrz    G    T        0      0        2 
   1  chr1_25840559     ZBoe    G    T        0      0        2 
   1  chr1_25840559     ZGre    G    T        0      0        2 
   1  chr1_25840559     ZHar    G    T        0      0        2 
   1  chr1_25840559   Sample    G    T        0      0        2 
   1  chr1_25856199     AAsi    C    G        0      0        2 
   1  chr1_25856199     AKia    C    G        0      0        2 
   1  chr1_25856199     AOna    C    G        0      0        2 
   1  chr1_25856199     ASom    C    G        0      0        2 
   1  chr1_25856199     HCab    C    G        1      2        2 
   1  chr1_25856199     HPrz    C    G        1      2        2 
   1  chr1_25856199     ZBoe    C    G        0      0        2 
   1  chr1_25856199     ZGre    C    G        0      0        2 
   1  chr1_25856199     ZHar    C    G        0      0        2 
   1  chr1_25856199   Sample    C    G        1      2        2 
   1  chr1_25857328     AAsi    G    C        0      0        2 
   1  chr1_25857328     AKia    G    C        0      0        2 
   1  chr1_25857328     AOna    G    C      0.5      1        2 
   1  chr1_25857328     ASom    G    C        0      0        2 
   1  chr1_25857328     HCab    G    C        0      0        2 
   1  chr1_25857328     HPrz    G    C        0      0        2 
   1  chr1_25857328     ZBoe    G    C        0      0        2 
   1  chr1_25857328     ZGre    G    C        0      0        2 
   1  chr1_25857328     ZHar    G    C        0      0        2 
   1  chr1_25857328   Sample    G    C        0      0        2 
   1  chr1_25858345     AAsi    G    T        0      0        2 
   1  chr1_25858345     AKia    G    T        0      0        2 
   1  chr1_25858345     AOna    G    T        0      0        2 
   1  chr1_25858345     ASom    G    T        0      0        2 
   1  chr1_25858345     HCab    G    T        1      2        2 
   1  chr1_25858345     HPrz    G    T        1      2        2 
   1  chr1_25858345     ZBoe    G    T        0      0        2 
   1  chr1_25858345     ZGre    G    T        0      0        2 
   1  chr1_25858345     ZHar    G    T        0      0        2 
   1  chr1_25858345   Sample    G    T        1      2        2 
   1  chr1_25860667     AAsi    T    G        0      0        2 
   1  chr1_25860667     AKia    T    G        0      0        2 
   1  chr1_25860667     AOna    T    G      0.5      1        2 
   1  chr1_25860667     ASom    T    G        0      0        2 
   1  chr1_25860667     HCab    T    G        0      0        2 
   1  chr1_25860667     HPrz    T    G        0      0        2 
   1  chr1_25860667     ZBoe    T    G        0      0        2 
   1  chr1_25860667     ZGre    T    G        0      0        2 
   1  chr1_25860667     ZHar    T    G        0      0        2 
   1  chr1_25860667   Sample    T    G        0      0        2 
   1  chr1_25863751     AAsi    T    A        0      0        2 
   1  chr1_25863751     AKia    T    A        0      0        2 
   1  chr1_25863751     AOna    T    A        0      0        2 
   1  chr1_25863751     ASom    T    A        0      0        2 
   1  chr1_25863751     HCab    T    A        0      0        2 
   1  chr1_25863751     HPrz    T    A      0.5      1        2 
   1  chr1_25863751     ZBoe    T    A        0      0        2 
   1  chr1_25863751     ZGre    T    A        0      0        2 
   1  chr1_25863751     ZHar    T    A        0      0        2 
   1  chr1_25863751   Sample    T    A        0      0        2 
   1  chr1_25868020     AAsi    A    C        0      0        2 
   1  chr1_25868020     AKia    A    C        1      2        2 
   1  chr1_25868020     AOna    A    C      0.5      1        2 
   1  chr1_25868020     ASom    A    C        0      0        2 
   1  chr1_25868020     HCab    A    C        0      0        2 
   1  chr1_25868020     HPrz    A    C        0      0        2 
   1  chr1_25868020     ZBoe    A    C        0      0        2 
   1  chr1_25868020     ZGre    A    C        0      0        2 
   1  chr1_25868020     ZHar    A    C        0      0        2 
   1  chr1_25868020   Sample    A    C        0      0        2 
   1  chr1_25871437     AAsi    C    A        1      2        2 
   1  chr1_25871437     AKia    C    A        0      0        2 
   1  chr1_25871437     AOna    C    A        0      0        2 
   1  chr1_25871437     ASom    C    A        1      2        2 
   1  chr1_25871437     HCab    C    A        0      0        2 
   1  chr1_25871437     HPrz    C    A        0      0        2 
   1  chr1_25871437     ZBoe    C    A        0      0        2 
   1  chr1_25871437     ZGre    C    A        0      0        2 
   1  chr1_25871437     ZHar    C    A        0      0        2 
   1  chr1_25871437   Sample    C    A        0      0        2 
   1  chr1_25872360     AAsi    C    G        0      0        2 
   1  chr1_25872360     AKia    C    G        0      0        2 
   1  chr1_25872360     AOna    C    G        0      0        2 
   1  chr1_25872360     ASom    C    G        0      0        2 
   1  chr1_25872360     HCab    C    G        0      0        2 
   1  chr1_25872360     HPrz    C    G      0.5      1        2 
   1  chr1_25872360     ZBoe    C    G        0      0        2 
   1  chr1_25872360     ZGre    C    G        0      0        2 
   1  chr1_25872360     ZHar    C    G        0      0        2 
   1  chr1_25872360   Sample    C    G        0      0        2 
   1  chr1_25876290     AAsi    T    A        0      0        2 
   1  chr1_25876290     AKia    T    A        0      0        2 
   1  chr1_25876290     AOna    T    A      0.5      1        2 
   1  chr1_25876290     ASom    T    A        0      0        2 
   1  chr1_25876290     HCab    T    A        0      0        2 
   1  chr1_25876290     HPrz    T    A        0      0        2 
   1  chr1_25876290     ZBoe    T    A        0      0        2 
   1  chr1_25876290     ZGre    T    A        0      0        2 
   1  chr1_25876290     ZHar    T    A        0      0        2 
   1  chr1_25876290   Sample    T    A        0      0        2 
   1  chr1_25878618     AAsi    C    G        1      2        2 
   1  chr1_25878618     AKia    C    G        0      0        2 
   1  chr1_25878618     AOna    C    G        0      0        2 
   1  chr1_25878618     ASom    C    G        1      2        2 
   1  chr1_25878618     HCab    C    G        0      0        2 
   1  chr1_25878618     HPrz    C    G        0      0        2 
   1  chr1_25878618     ZBoe    C    G        0      0        2 
   1  chr1_25878618     ZGre    C    G        0      0        2 
   1  chr1_25878618     ZHar    C    G        0      0        2 
   1  chr1_25878618   Sample    C    G        0      0        2 
   1  chr1_25890790     AAsi    G    T        0      0        2 
   1  chr1_25890790     AKia    G    T        0      0        2 
   1  chr1_25890790     AOna    G    T        0      0        2 
   1  chr1_25890790     ASom    G    T        0      0        2 
   1  chr1_25890790     HCab    G    T      0.5      1        2 
   1  chr1_25890790     HPrz    G    T        0      0        2 
   1  chr1_25890790     ZBoe    G    T        0      0        2 
   1  chr1_25890790     ZGre    G    T        0      0        2 
   1  chr1_25890790     ZHar    G    T        0      0        2 
   1  chr1_25890790   Sample    G    T        0      0        2 
   1  chr1_25895910     AAsi    G    C        0      0        2 
   1  chr1_25895910     AKia    G    C        0      0        2 
   1  chr1_25895910     AOna    G    C        0      0        2 
   1  chr1_25895910     ASom    G    C        0      0        2 
   1  chr1_25895910     HCab    G    C        1      2        2 
   1  chr1_25895910     HPrz    G    C        1      2        2 
   1  chr1_25895910     ZBoe    G    C        0      0        2 
   1  chr1_25895910     ZGre    G    C        0      0        2 
   1  chr1_25895910     ZHar    G    C        0      0        2 
   1  chr1_25895910   Sample    G    C        1      2        2 
   1  chr1_25914847     AAsi    G    T        0      0        2 
   1  chr1_25914847     AKia    G    T        0      0        2 
   1  chr1_25914847     AOna    G    T        0      0        2 
   1  chr1_25914847     ASom    G    T        0      0        2 
   1  chr1_25914847     HCab    G    T        0      0        2 
   1  chr1_25914847     HPrz    G    T        0      0        2 
   1  chr1_25914847     ZBoe    G    T        0      0        2 
   1  chr1_25914847     ZGre    G    T        0      0        2 
   1  chr1_25914847     ZHar    G    T      0.5      1        2 
   1  chr1_25914847   Sample    G    T        0      0        2 
   1  chr1_25915773     AAsi    T    G        0      0        2 
   1  chr1_25915773     AKia    T    G        0      0        2 
   1  chr1_25915773     AOna    T    G        0      0        2 
   1  chr1_25915773     ASom    T    G        0      0        2 
   1  chr1_25915773     HCab    T    G        0      0        2 
   1  chr1_25915773     HPrz    T    G        0      0        2 
   1  chr1_25915773     ZBoe    T    G      0.5      1        2 
   1  chr1_25915773     ZGre    T    G        0      0        2 
   1  chr1_25915773     ZHar    T    G        0      0        2 
   1  chr1_25915773   Sample    T    G        0      0        2 
   1  chr1_25933304     AAsi    A    C        0      0        2 
   1  chr1_25933304     AKia    A    C        1      2        2 
   1  chr1_25933304     AOna    A    C        0      0        2 
   1  chr1_25933304     ASom    A    C        0      0        2 
   1  chr1_25933304     HCab    A    C        0      0        2 
   1  chr1_25933304     HPrz    A    C        0      0        2 
   1  chr1_25933304     ZBoe    A    C        0      0        2 
   1  chr1_25933304     ZGre    A    C        0      0        2 
   1  chr1_25933304     ZHar    A    C        0      0        2 
   1  chr1_25933304   Sample    A    C        0      0        2 
   1  chr1_25936877     AAsi    C    G        0      0        2 
   1  chr1_25936877     AKia    C    G        0      0        2 
   1  chr1_25936877     AOna    C    G        0      0        2 
   1  chr1_25936877     ASom    C    G        0      0        2 
   1  chr1_25936877     HCab    C    G        1      2        2 
   1  chr1_25936877     HPrz    C    G        1      2        2 
   1  chr1_25936877     ZBoe    C    G        0      0        2 
   1  chr1_25936877     ZGre    C    G        0      0        2 
   1  chr1_25936877     ZHar    C    G        0      0        2 
   1  chr1_25936877   Sample    C    G        1      2        2 
   1  chr1_25939188     AAsi    T    A        0      0        2 
   1  chr1_25939188     AKia    T    A        0      0        2 
   1  chr1_25939188     AOna    T    A        0      0        2 
   1  chr1_25939188     ASom    T    A        0      0        2 
   1  chr1_25939188     HCab    T    A        0      0        2 
   1  chr1_25939188     HPrz    T    A        0      0        2 
   1  chr1_25939188     ZBoe    T    A      0.5      1        2 
   1  chr1_25939188     ZGre    T    A        0      0        2 
   1  chr1_25939188     ZHar    T    A        0      0        2 
   1  chr1_25939188   Sample    T    A        0      0        2 
   1  chr1_25942410     AAsi    A    C        0      0        2 
   1  chr1_25942410     AKia    A    C        0      0        2 
   1  chr1_25942410     AOna    A    C        0      0        2 
   1  chr1_25942410     ASom    A    C        0      0        2 
   1  chr1_25942410     HCab    A    C        1      2        2 
   1  chr1_25942410     HPrz    A    C        1      2        2 
   1  chr1_25942410     ZBoe    A    C        0      0        2 
   1  chr1_25942410     ZGre    A    C        0      0        2 
   1  chr1_25942410     ZHar    A    C        0      0        2 
   1  chr1_25942410   Sample    A    C        1      2        2 
   1  chr1_25950868     AAsi    A    C        0      0        2 
   1  chr1_25950868     AKia    A    C        0      0        2 
   1  chr1_25950868     AOna    A    C        0      0        2 
   1  chr1_25950868     ASom    A    C        0      0        2 
   1  chr1_25950868     HCab    A    C        0      0        2 
   1  chr1_25950868     HPrz    A    C        0      0        2 
   1  chr1_25950868     ZBoe    A    C        0      0        2 
   1  chr1_25950868     ZGre    A    C        0      0        2 
   1  chr1_25950868     ZHar    A    C        1      2        2 
   1  chr1_25950868   Sample    A    C        0      0        2 
   1  chr1_25959918     AAsi    T    A        0      0        2 
   1  chr1_25959918     AKia    T    A        0      0        2 
   1  chr1_25959918     AOna    T    A        0      0        2 
   1  chr1_25959918     ASom    T    A        0      0        2 
   1  chr1_25959918     HCab    T    A        0      0        2 
   1  chr1_25959918     HPrz    T    A        0      0        2 
   1  chr1_25959918     ZBoe    T    A      0.5      1        2 
   1  chr1_25959918     ZGre    T    A        0      0        2 
   1  chr1_25959918     ZHar    T    A        0      0        2 
   1  chr1_25959918   Sample    T    A        0      0        2 
   1  chr1_25968576     AAsi    T    A      0.5      1        2 
   1  chr1_25968576     AKia    T    A        0      0        2 
   1  chr1_25968576     AOna    T    A        0      0        2 
   1  chr1_25968576     ASom    T    A        0      0        2 
   1  chr1_25968576     HCab    T    A        0      0        2 
   1  chr1_25968576     HPrz    T    A        0      0        2 
   1  chr1_25968576     ZBoe    T    A        0      0        2 
   1  chr1_25968576     ZGre    T    A        0      0        2 
   1  chr1_25968576     ZHar    T    A        0      0        2 
   1  chr1_25968576   Sample    T    A        0      0        2 
   1  chr1_25969754     AAsi    G    C        0      0        2 
   1  chr1_25969754     AKia    G    C        0      0        2 
   1  chr1_25969754     AOna    G    C      0.5      1        2 
   1  chr1_25969754     ASom    G    C        0      0        2 
   1  chr1_25969754     HCab    G    C        0      0        2 
   1  chr1_25969754     HPrz    G    C        0      0        2 
   1  chr1_25969754     ZBoe    G    C        0      0        2 
   1  chr1_25969754     ZGre    G    C        0      0        2 
   1  chr1_25969754     ZHar    G    C        0      0        2 
   1  chr1_25969754   Sample    G    C        0      0        2 
   1  chr1_25976577     AAsi    A    C        0      0        2 
   1  chr1_25976577     AKia    A    C        0      0        2 
   1  chr1_25976577     AOna    A    C      0.5      1        2 
   1  chr1_25976577     ASom    A    C        0      0        2 
   1  chr1_25976577     HCab    A    C        0      0        2 
   1  chr1_25976577     HPrz    A    C        0      0        2 
   1  chr1_25976577     ZBoe    A    C        0      0        2 
   1  chr1_25976577     ZGre    A    C        0      0        2 
   1  chr1_25976577     ZHar    A    C        0      0        2 
   1  chr1_25976577   Sample    A    C        0      0        2 
   1  chr1_25977917     AAsi    T    G        0      0        2 
   1  chr1_25977917     AKia    T    G        0      0        2 
   1  chr1_25977917     AOna    T    G        0      0        2 
   1  chr1_25977917     ASom    T    G        0      0        2 
   1  chr1_25977917     HCab    T    G        0      0        2 
   1  chr1_25977917     HPrz    T    G        0      0        2 
   1  chr1_25977917     ZBoe    T    G        0      0        2 
   1  chr1_25977917     ZGre    T    G        0      0        2 
   1  chr1_25977917     ZHar    T    G        1      2        2 
   1  chr1_25977917   Sample    T    G        0      0        2 
   1  chr1_25985171     AAsi    G    T        0      0        2 
   1  chr1_25985171     AKia    G    T        0      0        2 
   1  chr1_25985171     AOna    G    T        0      0        2 
   1  chr1_25985171     ASom    G    T        0      0        2 
   1  chr1_25985171     HCab    G    T        0      0        2 
   1  chr1_25985171     HPrz    G    T        0      0        2 
   1  chr1_25985171     ZBoe    G    T      0.5      1        2 
   1  chr1_25985171     ZGre    G    T        0      0        2 
   1  chr1_25985171     ZHar    G    T        0      0        2 
   1  chr1_25985171   Sample    G    T        0      0        2 
   1  chr1_26001890     AAsi    C    G        0      0        2 
   1  chr1_26001890     AKia    C    G        0      0        2 
   1  chr1_26001890     AOna    C    G        0      0        2 
   1  chr1_26001890     ASom    C    G        0      0        2 
   1  chr1_26001890     HCab    C    G        1      2        2 
   1  chr1_26001890     HPrz    C    G        1      2        2 
   1  chr1_26001890     ZBoe    C    G        0      0        2 
   1  chr1_26001890     ZGre    C    G        0      0        2 
   1  chr1_26001890     ZHar    C    G        0      0        2 
   1  chr1_26001890   Sample    C    G        1      2        2 
   1  chr1_26002111     AAsi    C    A        0      0        2 
   1  chr1_26002111     AKia    C    A        0      0        2 
   1  chr1_26002111     AOna    C    A        0      0        2 
   1  chr1_26002111     ASom    C    A        0      0        2 
   1  chr1_26002111     HCab    C    A        0      0        2 
   1  chr1_26002111     HPrz    C    A        0      0        2 
   1  chr1_26002111     ZBoe    C    A      0.5      1        2 
   1  chr1_26002111     ZGre    C    A        0      0        2 
   1  chr1_26002111     ZHar    C    A        0      0        2 
   1  chr1_26002111   Sample    C    A        0      0        2 
   1  chr1_26015768     AAsi    A    C        0      0        2 
   1  chr1_26015768     AKia    A    C        0      0        2 
   1  chr1_26015768     AOna    A    C        0      0        2 
   1  chr1_26015768     ASom    A    C        0      0        2 
   1  chr1_26015768     HCab    A    C        0      0        2 
   1  chr1_26015768     HPrz    A    C        0      0        2 
   1  chr1_26015768     ZBoe    A    C        0      0        2 
   1  chr1_26015768     ZGre    A    C        0      0        2 
   1  chr1_26015768     ZHar    A    C        1      2        2 
   1  chr1_26015768   Sample    A    C        0      0        2 
   1  chr1_26016862     AAsi    A    T        0      0        2 
   1  chr1_26016862     AKia    A    T        0      0        2 
   1  chr1_26016862     AOna    A    T        0      0        2 
   1  chr1_26016862     ASom    A    T        0      0        2 
   1  chr1_26016862     HCab    A    T      0.5      1        2 
   1  chr1_26016862     HPrz    A    T        0      0        2 
   1  chr1_26016862     ZBoe    A    T        0      0        2 
   1  chr1_26016862     ZGre    A    T        0      0        2 
   1  chr1_26016862     ZHar    A    T        0      0        2 
   1  chr1_26016862   Sample    A    T        0      0        2 
   1  chr1_26018119     AAsi    T    G        1      2        2 
   1  chr1_26018119     AKia    T    G        0      0        2 
   1  chr1_26018119     AOna    T    G        0      0        2 
   1  chr1_26018119     ASom    T    G        1      2        2 
   1  chr1_26018119     HCab    T    G        0      0        2 
   1  chr1_26018119     HPrz    T    G        0      0        2 
   1  chr1_26018119     ZBoe    T    G        0      0        2 
   1  chr1_26018119     ZGre    T    G        0      0        2 
   1  chr1_26018119     ZHar    T    G        0      0        2 
   1  chr1_26018119   Sample    T    G        0      0        2 
   1  chr1_26126383     AAsi    C    G        0      0        2 
   1  chr1_26126383     AKia    C    G        0      0        2 
   1  chr1_26126383     AOna    C    G        0      0        2 
   1  chr1_26126383     ASom    C    G        0      0        2 
   1  chr1_26126383     HCab    C    G        0      0        2 
   1  chr1_26126383     HPrz    C    G        0      0        2 
   1  chr1_26126383     ZBoe    C    G        1      2        2 
   1  chr1_26126383     ZGre    C    G        0      0        2 
   1  chr1_26126383     ZHar    C    G        0      0        2 
   1  chr1_26126383   Sample    C    G        0      0        2 
   1  chr1_26136908     AAsi    A    C        0      0        2 
   1  chr1_26136908     AKia    A    C        0      0        2 
   1  chr1_26136908     AOna    A    C      0.5      1        2 
   1  chr1_26136908     ASom    A    C        0      0        2 
   1  chr1_26136908     HCab    A    C        0      0        2 
   1  chr1_26136908     HPrz    A    C        0      0        2 
   1  chr1_26136908     ZBoe    A    C        0      0        2 
   1  chr1_26136908     ZGre    A    C        0      0        2 
   1  chr1_26136908     ZHar    A    C        0      0        2 
   1  chr1_26136908   Sample    A    C        0      0        2 
   1  chr1_26146979     AAsi    G    C        0      0        2 
   1  chr1_26146979     AKia    G    C        0      0        2 
   1  chr1_26146979     AOna    G    C        0      0        2 
   1  chr1_26146979     ASom    G    C      0.5      1        2 
   1  chr1_26146979     HCab    G    C        0      0        2 
   1  chr1_26146979     HPrz    G    C        0      0        2 
   1  chr1_26146979     ZBoe    G    C        0      0        2 
   1  chr1_26146979     ZGre    G    C        0      0        2 
   1  chr1_26146979     ZHar    G    C        0      0        2 
   1  chr1_26146979   Sample    G    C        0      0        2 
   1  chr1_26161519     AAsi    T    A        0      0        2 
   1  chr1_26161519     AKia    T    A        1      2        2 
   1  chr1_26161519     AOna    T    A        0      0        2 
   1  chr1_26161519     ASom    T    A        0      0        2 
   1  chr1_26161519     HCab    T    A        0      0        2 
   1  chr1_26161519     HPrz    T    A        0      0        2 
   1  chr1_26161519     ZBoe    T    A        0      0        2 
   1  chr1_26161519     ZGre    T    A        0      0        2 
   1  chr1_26161519     ZHar    T    A        0      0        2 
   1  chr1_26161519   Sample    T    A        0      0        2 
   1  chr1_26182241     AAsi    C    G        0      0        2 
   1  chr1_26182241     AKia    C    G        0      0        2 
   1  chr1_26182241     AOna    C    G        0      0        2 
   1  chr1_26182241     ASom    C    G        0      0        2 
   1  chr1_26182241     HCab    C    G        1      2        2 
   1  chr1_26182241     HPrz    C    G        1      2        2 
   1  chr1_26182241     ZBoe    C    G        0      0        2 
   1  chr1_26182241     ZGre    C    G        0      0        2 
   1  chr1_26182241     ZHar    C    G        0      0        2 
   1  chr1_26182241   Sample    C    G        1      2        2 
   1  chr1_26186244     AAsi    C    G        0      0        2 
   1  chr1_26186244     AKia    C    G        0      0        2 
   1  chr1_26186244     AOna    C    G        0      0        2 
   1  chr1_26186244     ASom    C    G        0      0        2 
   1  chr1_26186244     HCab    C    G        0      0        2 
   1  chr1_26186244     HPrz    C    G        0      0        2 
   1  chr1_26186244     ZBoe    C    G        0      0        2 
   1  chr1_26186244     ZGre    C    G        0      0        2 
   1  chr1_26186244     ZHar    C    G        1      2        2 
   1  chr1_26186244   Sample    C    G        0      0        2 
   1  chr1_26221390     AAsi    G    C        0      0        2 
   1  chr1_26221390     AKia    G    C        0      0        2 
   1  chr1_26221390     AOna    G    C        0      0        2 
   1  chr1_26221390     ASom    G    C        0      0        2 
   1  chr1_26221390     HCab    G    C        0      0        2 
   1  chr1_26221390     HPrz    G    C        0      0        2 
   1  chr1_26221390     ZBoe    G    C        0      0        2 
   1  chr1_26221390     ZGre    G    C        0      0        2 
   1  chr1_26221390     ZHar    G    C        1      2        2 
   1  chr1_26221390   Sample    G    C        0      0        2 
   1  chr1_26244826     AAsi    C    G        0      0        2 
   1  chr1_26244826     AKia    C    G        0      0        2 
   1  chr1_26244826     AOna    C    G        0      0        2 
   1  chr1_26244826     ASom    C    G      0.5      1        2 
   1  chr1_26244826     HCab    C    G        0      0        2 
   1  chr1_26244826     HPrz    C    G        0      0        2 
   1  chr1_26244826     ZBoe    C    G        0      0        2 
   1  chr1_26244826     ZGre    C    G        0      0        2 
   1  chr1_26244826     ZHar    C    G        0      0        2 
   1  chr1_26244826   Sample    C    G        0      0        2 
   1  chr1_26313466     AAsi    A    C        0      0        2 
   1  chr1_26313466     AKia    A    C        0      0        2 
   1  chr1_26313466     AOna    A    C        0      0        2 
   1  chr1_26313466     ASom    A    C        0      0        2 
   1  chr1_26313466     HCab    A    C        0      0        2 
   1  chr1_26313466     HPrz    A    C        0      0        2 
   1  chr1_26313466     ZBoe    A    C      0.5      1        2 
   1  chr1_26313466     ZGre    A    C        0      0        2 
   1  chr1_26313466     ZHar    A    C        0      0        2 
   1  chr1_26313466   Sample    A    C        0      0        2 
   1  chr1_26313797     AAsi    A    C        0      0        2 
   1  chr1_26313797     AKia    A    C        0      0        2 
   1  chr1_26313797     AOna    A    C        0      0        2 
   1  chr1_26313797     ASom    A    C        0      0        2 
   1  chr1_26313797     HCab    A    C        0      0        2 
   1  chr1_26313797     HPrz    A    C        0      0        2 
   1  chr1_26313797     ZBoe    A    C      0.5      1        2 
   1  chr1_26313797     ZGre    A    C        0      0        2 
   1  chr1_26313797     ZHar    A    C        0      0        2 
   1  chr1_26313797   Sample    A    C        0      0        2 
   1  chr1_26332843     AAsi    A    C        0      0        2 
   1  chr1_26332843     AKia    A    C        0      0        2 
   1  chr1_26332843     AOna    A    C        0      0        2 
   1  chr1_26332843     ASom    A    C        0      0        2 
   1  chr1_26332843     HCab    A    C        1      2        2 
   1  chr1_26332843     HPrz    A    C        1      2        2 
   1  chr1_26332843     ZBoe    A    C        0      0        2 
   1  chr1_26332843     ZGre    A    C        0      0        2 
   1  chr1_26332843     ZHar    A    C        0      0        2 
   1  chr1_26332843   Sample    A    C        1      2        2 
   1  chr1_26335492     AAsi    A    C        0      0        2 
   1  chr1_26335492     AKia    A    C        0      0        2 
   1  chr1_26335492     AOna    A    C        0      0        2 
   1  chr1_26335492     ASom    A    C        0      0        2 
   1  chr1_26335492     HCab    A    C        1      2        2 
   1  chr1_26335492     HPrz    A    C        1      2        2 
   1  chr1_26335492     ZBoe    A    C        0      0        2 
   1  chr1_26335492     ZGre    A    C        0      0        2 
   1  chr1_26335492     ZHar    A    C        0      0        2 
   1  chr1_26335492   Sample    A    C        1      2        2 
   1  chr1_26341555     AAsi    C    A        0      0        2 
   1  chr1_26341555     AKia    C    A        0      0        2 
   1  chr1_26341555     AOna    C    A        0      0        2 
   1  chr1_26341555     ASom    C    A      0.5      1        2 
   1  chr1_26341555     HCab    C    A        0      0        2 
   1  chr1_26341555     HPrz    C    A        0      0        2 
   1  chr1_26341555     ZBoe    C    A        0      0        2 
   1  chr1_26341555     ZGre    C    A        0      0        2 
   1  chr1_26341555     ZHar    C    A        0      0        2 
   1  chr1_26341555   Sample    C    A        0      0        2 
   1  chr1_26392561     AAsi    G    T        0      0        2 
   1  chr1_26392561     AKia    G    T        0      0        2 
   1  chr1_26392561     AOna    G    T        0      0        2 
   1  chr1_26392561     ASom    G    T        0      0        2 
   1  chr1_26392561     HCab    G    T        1      2        2 
   1  chr1_26392561     HPrz    G    T        1      2        2 
   1  chr1_26392561     ZBoe    G    T        0      0        2 
   1  chr1_26392561     ZGre    G    T        0      0        2 
   1  chr1_26392561     ZHar    G    T        0      0        2 
   1  chr1_26392561   Sample    G    T        1      2        2 
   1  chr1_26430574     AAsi    T    A        1      2        2 
   1  chr1_26430574     AKia    T    A        0      0        2 
   1  chr1_26430574     AOna    T    A        0      0        2 
   1  chr1_26430574     ASom    T    A        0      0        2 
   1  chr1_26430574     HCab    T    A        0      0        2 
   1  chr1_26430574     HPrz    T    A        0      0        2 
   1  chr1_26430574     ZBoe    T    A        0      0        2 
   1  chr1_26430574     ZGre    T    A        0      0        2 
   1  chr1_26430574     ZHar    T    A        0      0        2 
   1  chr1_26430574   Sample    T    A        0      0        2 
   1  chr1_26447426     AAsi    T    G        0      0        2 
   1  chr1_26447426     AKia    T    G        0      0        2 
   1  chr1_26447426     AOna    T    G        0      0        2 
   1  chr1_26447426     ASom    T    G        0      0        2 
   1  chr1_26447426     HCab    T    G        1      2        2 
   1  chr1_26447426     HPrz    T    G        1      2        2 
   1  chr1_26447426     ZBoe    T    G        0      0        2 
   1  chr1_26447426     ZGre    T    G        0      0        2 
   1  chr1_26447426     ZHar    T    G        0      0        2 
   1  chr1_26447426   Sample    T    G        1      2        2 
   1  chr1_26454071     AAsi    G    C        0      0        2 
   1  chr1_26454071     AKia    G    C        0      0        2 
   1  chr1_26454071     AOna    G    C        0      0        2 
   1  chr1_26454071     ASom    G    C        0      0        2 
   1  chr1_26454071     HCab    G    C        1      2        2 
   1  chr1_26454071     HPrz    G    C        1      2        2 
   1  chr1_26454071     ZBoe    G    C        0      0        2 
   1  chr1_26454071     ZGre    G    C        0      0        2 
   1  chr1_26454071     ZHar    G    C        0      0        2 
   1  chr1_26454071   Sample    G    C        1      2        2 
   1  chr1_26467379     AAsi    C    A        0      0        2 
   1  chr1_26467379     AKia    C    A        0      0        2 
   1  chr1_26467379     AOna    C    A      0.5      1        2 
   1  chr1_26467379     ASom    C    A        0      0        2 
   1  chr1_26467379     HCab    C    A        0      0        2 
   1  chr1_26467379     HPrz    C    A        0      0        2 
   1  chr1_26467379     ZBoe    C    A        0      0        2 
   1  chr1_26467379     ZGre    C    A        0      0        2 
   1  chr1_26467379     ZHar    C    A        0      0        2 
   1  chr1_26467379   Sample    C    A        0      0        2 
   1  chr1_26479890     AAsi    T    A        0      0        2 
   1  chr1_26479890     AKia    T    A        0      0        2 
   1  chr1_26479890     AOna    T    A        0      0        2 
   1  chr1_26479890     ASom    T    A        0      0        2 
   1  chr1_26479890     HCab    T    A        0      0        2 
   1  chr1_26479890     HPrz    T    A        0      0        2 
   1  chr1_26479890     ZBoe    T    A        0      0        2 
   1  chr1_26479890     ZGre    T    A        0      0        2 
   1  chr1_26479890     ZHar    T    A        1      2        2 
   1  chr1_26479890   Sample    T    A        0      0        2 
   1  chr1_26484386     AAsi    G    C        0      0        2 
   1  chr1_26484386     AKia    G    C      0.5      1        2 
   1  chr1_26484386     AOna    G    C        0      0        2 
   1  chr1_26484386     ASom    G    C        0      0        2 
   1  chr1_26484386     HCab    G    C        0      0        2 
   1  chr1_26484386     HPrz    G    C        0      0        2 
   1  chr1_26484386     ZBoe    G    C        0      0        2 
   1  chr1_26484386     ZGre    G    C        0      0        2 
   1  chr1_26484386     ZHar    G    C        0      0        2 
   1  chr1_26484386   Sample    G    C        0      0        2 
   1  chr1_26485484     AAsi    A    C        0      0        2 
   1  chr1_26485484     AKia    A    C        0      0        2 
   1  chr1_26485484     AOna    A    C        0      0        2 
   1  chr1_26485484     ASom    A    C        0      0        2 
   1  chr1_26485484     HCab    A    C        1      2        2 
   1  chr1_26485484     HPrz    A    C      0.5      1        2 
   1  chr1_26485484     ZBoe    A    C        0      0        2 
   1  chr1_26485484     ZGre    A    C        0      0        2 
   1  chr1_26485484     ZHar    A    C        0      0        2 
   1  chr1_26485484   Sample    A    C        1      2        2 
   1  chr1_26494402     AAsi    A    C        0      0        2 
   1  chr1_26494402     AKia    A    C        1      2        2 
   1  chr1_26494402     AOna    A    C      0.5      1        2 
   1  chr1_26494402     ASom    A    C        0      0        2 
   1  chr1_26494402     HCab    A    C        0      0        2 
   1  chr1_26494402     HPrz    A    C        0      0        2 
   1  chr1_26494402     ZBoe    A    C        0      0        2 
   1  chr1_26494402     ZGre    A    C        0      0        2 
   1  chr1_26494402     ZHar    A    C        0      0        2 
   1  chr1_26494402   Sample    A    C        0      0        2 
   1  chr1_26501541     AAsi    G    C        0      0        2 
   1  chr1_26501541     AKia    G    C        0      0        2 
   1  chr1_26501541     AOna    G    C        0      0        2 
   1  chr1_26501541     ASom    G    C        0      0        2 
   1  chr1_26501541     HCab    G    C        1      2        2 
   1  chr1_26501541     HPrz    G    C        1      2        2 
   1  chr1_26501541     ZBoe    G    C        0      0        2 
   1  chr1_26501541     ZGre    G    C        0      0        2 
   1  chr1_26501541     ZHar    G    C        0      0        2 
   1  chr1_26501541   Sample    G    C        1      2        2 
   1  chr1_26524860     AAsi    T    G        0      0        2 
   1  chr1_26524860     AKia    T    G        0      0        2 
   1  chr1_26524860     AOna    T    G        0      0        2 
   1  chr1_26524860     ASom    T    G        0      0        2 
   1  chr1_26524860     HCab    T    G        1      2        2 
   1  chr1_26524860     HPrz    T    G        1      2        2 
   1  chr1_26524860     ZBoe    T    G        0      0        2 
   1  chr1_26524860     ZGre    T    G        0      0        2 
   1  chr1_26524860     ZHar    T    G        0      0        2 
   1  chr1_26524860   Sample    T    G        1      2        2 
   1  chr1_26527626     AAsi    G    T        0      0        2 
   1  chr1_26527626     AKia    G    T        0      0        2 
   1  chr1_26527626     AOna    G    T        0      0        2 
   1  chr1_26527626     ASom    G    T        0      0        2 
   1  chr1_26527626     HCab    G    T        0      0        2 
   1  chr1_26527626     HPrz    G    T        0      0        2 
   1  chr1_26527626     ZBoe    G    T      0.5      1        2 
   1  chr1_26527626     ZGre    G    T        0      0        2 
   1  chr1_26527626     ZHar    G    T        0      0        2 
   1  chr1_26527626   Sample    G    T        0      0        2 
   1  chr1_26541392     AAsi    C    A        0      0        2 
   1  chr1_26541392     AKia    C    A        0      0        2 
   1  chr1_26541392     AOna    C    A        0      0        2 
   1  chr1_26541392     ASom    C    A        0      0        2 
   1  chr1_26541392     HCab    C    A        1      2        2 
   1  chr1_26541392     HPrz    C    A        1      2        2 
   1  chr1_26541392     ZBoe    C    A        0      0        2 
   1  chr1_26541392     ZGre    C    A        0      0        2 
   1  chr1_26541392     ZHar    C    A        0      0        2 
   1  chr1_26541392   Sample    C    A        1      2        2 
   1  chr1_26546299     AAsi    C    G        0      0        2 
   1  chr1_26546299     AKia    C    G        0      0        2 
   1  chr1_26546299     AOna    C    G        0      0        2 
   1  chr1_26546299     ASom    C    G        0      0        2 
   1  chr1_26546299     HCab    C    G        1      2        2 
   1  chr1_26546299     HPrz    C    G        1      2        2 
   1  chr1_26546299     ZBoe    C    G        0      0        2 
   1  chr1_26546299     ZGre    C    G        0      0        2 
   1  chr1_26546299     ZHar    C    G        0      0        2 
   1  chr1_26546299   Sample    C    G        1      2        2 
   1  chr1_26550542     AAsi    T    A        0      0        2 
   1  chr1_26550542     AKia    T    A        0      0        2 
   1  chr1_26550542     AOna    T    A        0      0        2 
   1  chr1_26550542     ASom    T    A        0      0        2 
   1  chr1_26550542     HCab    T    A        0      0        2 
   1  chr1_26550542     HPrz    T    A        0      0        2 
   1  chr1_26550542     ZBoe    T    A        0      0        2 
   1  chr1_26550542     ZGre    T    A        0      0        2 
   1  chr1_26550542     ZHar    T    A        1      2        2 
   1  chr1_26550542   Sample    T    A        0      0        2 
   1  chr1_26556956     AAsi    G    C        0      0        2 
   1  chr1_26556956     AKia    G    C        0      0        2 
   1  chr1_26556956     AOna    G    C        0      0        2 
   1  chr1_26556956     ASom    G    C        0      0        2 
   1  chr1_26556956     HCab    G    C        1      2        2 
   1  chr1_26556956     HPrz    G    C        1      2        2 
   1  chr1_26556956     ZBoe    G    C        0      0        2 
   1  chr1_26556956     ZGre    G    C        0      0        2 
   1  chr1_26556956     ZHar    G    C        0      0        2 
   1  chr1_26556956   Sample    G    C        1      2        2 
   1  chr1_26560372     AAsi    G    C      0.5      1        2 
   1  chr1_26560372     AKia    G    C        0      0        2 
   1  chr1_26560372     AOna    G    C        0      0        2 
   1  chr1_26560372     ASom    G    C      0.5      1        2 
   1  chr1_26560372     HCab    G    C        0      0        2 
   1  chr1_26560372     HPrz    G    C        0      0        2 
   1  chr1_26560372     ZBoe    G    C        0      0        2 
   1  chr1_26560372     ZGre    G    C        0      0        2 
   1  chr1_26560372     ZHar    G    C        0      0        2 
   1  chr1_26560372   Sample    G    C        0      0        2 
   1  chr1_26581288     AAsi    C    A        0      0        2 
   1  chr1_26581288     AKia    C    A        0      0        2 
   1  chr1_26581288     AOna    C    A        0      0        2 
   1  chr1_26581288     ASom    C    A        0      0        2 
   1  chr1_26581288     HCab    C    A        0      0        2 
   1  chr1_26581288     HPrz    C    A        0      0        2 
   1  chr1_26581288     ZBoe    C    A        0      0        2 
   1  chr1_26581288     ZGre    C    A      0.5      1        2 
   1  chr1_26581288     ZHar    C    A        0      0        2 
   1  chr1_26581288   Sample    C    A        0      0        2 
   1  chr1_26581323     AAsi    G    C        0      0        2 
   1  chr1_26581323     AKia    G    C        0      0        2 
   1  chr1_26581323     AOna    G    C        0      0        2 
   1  chr1_26581323     ASom    G    C        0      0        2 
   1  chr1_26581323     HCab    G    C        0      0        2 
   1  chr1_26581323     HPrz    G    C        0      0        2 
   1  chr1_26581323     ZBoe    G    C        0      0        2 
   1  chr1_26581323     ZGre    G    C        0      0        2 
   1  chr1_26581323     ZHar    G    C        1      2        2 
   1  chr1_26581323   Sample    G    C        0      0        2 
   1  chr1_26596063     AAsi    A    C        0      0        2 
   1  chr1_26596063     AKia    A    C        0      0        2 
   1  chr1_26596063     AOna    A    C        0      0        2 
   1  chr1_26596063     ASom    A    C        0      0        2 
   1  chr1_26596063     HCab    A    C        1      2        2 
   1  chr1_26596063     HPrz    A    C        1      2        2 
   1  chr1_26596063     ZBoe    A    C        0      0        2 
   1  chr1_26596063     ZGre    A    C        0      0        2 
   1  chr1_26596063     ZHar    A    C        0      0        2 
   1  chr1_26596063   Sample    A    C        1      2        2 
   1  chr1_26606024     AAsi    T    A        0      0        2 
   1  chr1_26606024     AKia    T    A        0      0        2 
   1  chr1_26606024     AOna    T    A        0      0        2 
   1  chr1_26606024     ASom    T    A        0      0        2 
   1  chr1_26606024     HCab    T    A      0.5      1        2 
   1  chr1_26606024     HPrz    T    A        0      0        2 
   1  chr1_26606024     ZBoe    T    A        0      0        2 
   1  chr1_26606024     ZGre    T    A        0      0        2 
   1  chr1_26606024     ZHar    T    A        0      0        2 
   1  chr1_26606024   Sample    T    A        0      0        2 
   1  chr1_26610724     AAsi    G    T        0      0        2 
   1  chr1_26610724     AKia    G    T        0      0        2 
   1  chr1_26610724     AOna    G    T        0      0        2 
   1  chr1_26610724     ASom    G    T        0      0        2 
   1  chr1_26610724     HCab    G    T      0.5      1        2 
   1  chr1_26610724     HPrz    G    T      0.5      1        2 
   1  chr1_26610724     ZBoe    G    T        0      0        2 
   1  chr1_26610724     ZGre    G    T        0      0        2 
   1  chr1_26610724     ZHar    G    T        0      0        2 
   1  chr1_26610724   Sample    G    T        0      0        2 
   1  chr1_26612568     AAsi    A    T        1      2        2 
   1  chr1_26612568     AKia    A    T        0      0        2 
   1  chr1_26612568     AOna    A    T        0      0        2 
   1  chr1_26612568     ASom    A    T        1      2        2 
   1  chr1_26612568     HCab    A    T        0      0        2 
   1  chr1_26612568     HPrz    A    T        0      0        2 
   1  chr1_26612568     ZBoe    A    T        0      0        2 
   1  chr1_26612568     ZGre    A    T        0      0        2 
   1  chr1_26612568     ZHar    A    T        0      0        2 
   1  chr1_26612568   Sample    A    T        0      0        2 
   1  chr1_26613035     AAsi    T    G        0      0        2 
   1  chr1_26613035     AKia    T    G        0      0        2 
   1  chr1_26613035     AOna    T    G        0      0        2 
   1  chr1_26613035     ASom    T    G        0      0        2 
   1  chr1_26613035     HCab    T    G        0      0        2 
   1  chr1_26613035     HPrz    T    G        0      0        2 
   1  chr1_26613035     ZBoe    T    G        0      0        2 
   1  chr1_26613035     ZGre    T    G        1      2        2 
   1  chr1_26613035     ZHar    T    G        0      0        2 
   1  chr1_26613035   Sample    T    G        0      0        2 
   1  chr1_26628755     AAsi    G    C        0      0        2 
   1  chr1_26628755     AKia    G    C      0.5      1        2 
   1  chr1_26628755     AOna    G    C        0      0        2 
   1  chr1_26628755     ASom    G    C        0      0        2 
   1  chr1_26628755     HCab    G    C        0      0        2 
   1  chr1_26628755     HPrz    G    C        0      0        2 
   1  chr1_26628755     ZBoe    G    C        0      0        2 
   1  chr1_26628755     ZGre    G    C        0      0        2 
   1  chr1_26628755     ZHar    G    C        0      0        2 
   1  chr1_26628755   Sample    G    C        0      0        2 
   1  chr1_26634427     AAsi    C    G        0      0        2 
   1  chr1_26634427     AKia    C    G        1      2        2 
   1  chr1_26634427     AOna    C    G        0      0        2 
   1  chr1_26634427     ASom    C    G        0      0        2 
   1  chr1_26634427     HCab    C    G        0      0        2 
   1  chr1_26634427     HPrz    C    G        0      0        2 
   1  chr1_26634427     ZBoe    C    G        0      0        2 
   1  chr1_26634427     ZGre    C    G        0      0        2 
   1  chr1_26634427     ZHar    C    G        0      0        2 
   1  chr1_26634427   Sample    C    G        0      0        2 
   1  chr1_26641010     AAsi    C    A        1      2        2 
   1  chr1_26641010     AKia    C    A        0      0        2 
   1  chr1_26641010     AOna    C    A        0      0        2 
   1  chr1_26641010     ASom    C    A        1      2        2 
   1  chr1_26641010     HCab    C    A        0      0        2 
   1  chr1_26641010     HPrz    C    A        0      0        2 
   1  chr1_26641010     ZBoe    C    A        0      0        2 
   1  chr1_26641010     ZGre    C    A        0      0        2 
   1  chr1_26641010     ZHar    C    A        0      0        2 
   1  chr1_26641010   Sample    C    A        0      0        2 
   1  chr1_26651972     AAsi    T    G        0      0        2 
   1  chr1_26651972     AKia    T    G        0      0        2 
   1  chr1_26651972     AOna    T    G        0      0        2 
   1  chr1_26651972     ASom    T    G        0      0        2 
   1  chr1_26651972     HCab    T    G        1      2        2 
   1  chr1_26651972     HPrz    T    G        1      2        2 
   1  chr1_26651972     ZBoe    T    G        0      0        2 
   1  chr1_26651972     ZGre    T    G        0      0        2 
   1  chr1_26651972     ZHar    T    G        0      0        2 
   1  chr1_26651972   Sample    T    G        1      2        2 
   1  chr1_26655097     AAsi    C    G        0      0        2 
   1  chr1_26655097     AKia    C    G        0      0        2 
   1  chr1_26655097     AOna    C    G        0      0        2 
   1  chr1_26655097     ASom    C    G        0      0        2 
   1  chr1_26655097     HCab    C    G        1      2        2 
   1  chr1_26655097     HPrz    C    G        1      2        2 
   1  chr1_26655097     ZBoe    C    G        0      0        2 
   1  chr1_26655097     ZGre    C    G        0      0        2 
   1  chr1_26655097     ZHar    C    G        0      0        2 
   1  chr1_26655097   Sample    C    G        1      2        2 
   1  chr1_26666065     AAsi    G    C        0      0        2 
   1  chr1_26666065     AKia    G    C        0      0        2 
   1  chr1_26666065     AOna    G    C        0      0        2 
   1  chr1_26666065     ASom    G    C        0      0        2 
   1  chr1_26666065     HCab    G    C        0      0        2 
   1  chr1_26666065     HPrz    G    C        0      0        2 
   1  chr1_26666065     ZBoe    G    C        0      0        2 
   1  chr1_26666065     ZGre    G    C        1      2        2 
   1  chr1_26666065     ZHar    G    C        0      0        2 
   1  chr1_26666065   Sample    G    C        0      0        2 
   1  chr1_26678774     AAsi    G    C        0      0        2 
   1  chr1_26678774     AKia    G    C        1      2        2 
   1  chr1_26678774     AOna    G    C        1      2        2 
   1  chr1_26678774     ASom    G    C        0      0        2 
   1  chr1_26678774     HCab    G    C        0      0        2 
   1  chr1_26678774     HPrz    G    C        0      0        2 
   1  chr1_26678774     ZBoe    G    C        0      0        2 
   1  chr1_26678774     ZGre    G    C        0      0        2 
   1  chr1_26678774     ZHar    G    C        0      0        2 
   1  chr1_26678774   Sample    G    C        0      0        2 
   1  chr1_26691639     AAsi    G    C        0      0        2 
   1  chr1_26691639     AKia    G    C      0.5      1        2 
   1  chr1_26691639     AOna    G    C        0      0        2 
   1  chr1_26691639     ASom    G    C        0      0        2 
   1  chr1_26691639     HCab    G    C        0      0        2 
   1  chr1_26691639     HPrz    G    C        0      0        2 
   1  chr1_26691639     ZBoe    G    C        0      0        2 
   1  chr1_26691639     ZGre    G    C        0      0        2 
   1  chr1_26691639     ZHar    G    C        0      0        2 
   1  chr1_26691639   Sample    G    C        0      0        2 
   1  chr1_26693949     AAsi    T    G        0      0        2 
   1  chr1_26693949     AKia    T    G        0      0        2 
   1  chr1_26693949     AOna    T    G        0      0        2 
   1  chr1_26693949     ASom    T    G        0      0        2 
   1  chr1_26693949     HCab    T    G        0      0        2 
   1  chr1_26693949     HPrz    T    G        0      0        2 
   1  chr1_26693949     ZBoe    T    G        1      2        2 
   1  chr1_26693949     ZGre    T    G        0      0        2 
   1  chr1_26693949     ZHar    T    G        0      0        2 
   1  chr1_26693949   Sample    T    G        0      0        2 
   1  chr1_26705024     AAsi    C    G        1      2        2 
   1  chr1_26705024     AKia    C    G        0      0        2 
   1  chr1_26705024     AOna    C    G        0      0        2 
   1  chr1_26705024     ASom    C    G        1      2        2 
   1  chr1_26705024     HCab    C    G        0      0        2 
   1  chr1_26705024     HPrz    C    G        0      0        2 
   1  chr1_26705024     ZBoe    C    G        0      0        2 
   1  chr1_26705024     ZGre    C    G        0      0        2 
   1  chr1_26705024     ZHar    C    G        0      0        2 
   1  chr1_26705024   Sample    C    G        0      0        2 
   1  chr1_26743716     AAsi    G    T        1      2        2 
   1  chr1_26743716     AKia    G    T        0      0        2 
   1  chr1_26743716     AOna    G    T        0      0        2 
   1  chr1_26743716     ASom    G    T        1      2        2 
   1  chr1_26743716     HCab    G    T        0      0        2 
   1  chr1_26743716     HPrz    G    T        0      0        2 
   1  chr1_26743716     ZBoe    G    T        0      0        2 
   1  chr1_26743716     ZGre    G    T        0      0        2 
   1  chr1_26743716     ZHar    G    T        0      0        2 
   1  chr1_26743716   Sample    G    T        0      0        2 
   1  chr1_26761171     AAsi    G    T        0      0        2 
   1  chr1_26761171     AKia    G    T        0      0        2 
   1  chr1_26761171     AOna    G    T        0      0        2 
   1  chr1_26761171     ASom    G    T        0      0        2 
   1  chr1_26761171     HCab    G    T        1      2        2 
   1  chr1_26761171     HPrz    G    T        1      2        2 
   1  chr1_26761171     ZBoe    G    T        0      0        2 
   1  chr1_26761171     ZGre    G    T        0      0        2 
   1  chr1_26761171     ZHar    G    T        0      0        2 
   1  chr1_26761171   Sample    G    T        1      2        2 
   1  chr1_26770367     AAsi    A    T        0      0        2 
   1  chr1_26770367     AKia    A    T        0      0        2 
   1  chr1_26770367     AOna    A    T        0      0        2 
   1  chr1_26770367     ASom    A    T        0      0        2 
   1  chr1_26770367     HCab    A    T        0      0        2 
   1  chr1_26770367     HPrz    A    T        0      0        2 
   1  chr1_26770367     ZBoe    A    T        0      0        2 
   1  chr1_26770367     ZGre    A    T        0      0        2 
   1  chr1_26770367     ZHar    A    T      0.5      1        2 
   1  chr1_26770367   Sample    A    T        0      0        2 
   1  chr1_26776447     AAsi    C    G        0      0        2 
   1  chr1_26776447     AKia    C    G        0      0        2 
   1  chr1_26776447     AOna    C    G        0      0        2 
   1  chr1_26776447     ASom    C    G        0      0        2 
   1  chr1_26776447     HCab    C    G        1      2        2 
   1  chr1_26776447     HPrz    C    G        1      2        2 
   1  chr1_26776447     ZBoe    C    G        0      0        2 
   1  chr1_26776447     ZGre    C    G        0      0        2 
   1  chr1_26776447     ZHar    C    G        0      0        2 
   1  chr1_26776447   Sample    C    G        1      2        2 
   1  chr1_26778227     AAsi    C    A        0      0        2 
   1  chr1_26778227     AKia    C    A        0      0        2 
   1  chr1_26778227     AOna    C    A        0      0        2 
   1  chr1_26778227     ASom    C    A        0      0        2 
   1  chr1_26778227     HCab    C    A        1      2        2 
   1  chr1_26778227     HPrz    C    A        1      2        2 
   1  chr1_26778227     ZBoe    C    A        0      0        2 
   1  chr1_26778227     ZGre    C    A        0      0        2 
   1  chr1_26778227     ZHar    C    A        0      0        2 
   1  chr1_26778227   Sample    C    A        1      2        2 
   1  chr1_26794624     AAsi    T    G        0      0        2 
   1  chr1_26794624     AKia    T    G        0      0        2 
   1  chr1_26794624     AOna    T    G        0      0        2 
   1  chr1_26794624     ASom    T    G        0      0        2 
   1  chr1_26794624     HCab    T    G        0      0        2 
   1  chr1_26794624     HPrz    T    G        0      0        2 
   1  chr1_26794624     ZBoe    T    G        0      0        2 
   1  chr1_26794624     ZGre    T    G        0      0        2 
   1  chr1_26794624     ZHar    T    G        1      2        2 
   1  chr1_26794624   Sample    T    G        0      0        2 
   1  chr1_26825028     AAsi    A    C        0      0        2 
   1  chr1_26825028     AKia    A    C        0      0        2 
   1  chr1_26825028     AOna    A    C        0      0        2 
   1  chr1_26825028     ASom    A    C        0      0        2 
   1  chr1_26825028     HCab    A    C        0      0        2 
   1  chr1_26825028     HPrz    A    C        0      0        2 
   1  chr1_26825028     ZBoe    A    C        0      0        2 
   1  chr1_26825028     ZGre    A    C        0      0        2 
   1  chr1_26825028     ZHar    A    C        1      2        2 
   1  chr1_26825028   Sample    A    C        0      0        2 
   1  chr1_26825788     AAsi    A    T        0      0        2 
   1  chr1_26825788     AKia    A    T        0      0        2 
   1  chr1_26825788     AOna    A    T        0      0        2 
   1  chr1_26825788     ASom    A    T      0.5      1        2 
   1  chr1_26825788     HCab    A    T        0      0        2 
   1  chr1_26825788     HPrz    A    T        0      0        2 
   1  chr1_26825788     ZBoe    A    T        0      0        2 
   1  chr1_26825788     ZGre    A    T        0      0        2 
   1  chr1_26825788     ZHar    A    T        0      0        2 
   1  chr1_26825788   Sample    A    T        0      0        2 
   1  chr1_26837007     AAsi    T    A        0      0        2 
   1  chr1_26837007     AKia    T    A        0      0        2 
   1  chr1_26837007     AOna    T    A        0      0        2 
   1  chr1_26837007     ASom    T    A        0      0        2 
   1  chr1_26837007     HCab    T    A        1      2        2 
   1  chr1_26837007     HPrz    T    A        1      2        2 
   1  chr1_26837007     ZBoe    T    A        0      0        2 
   1  chr1_26837007     ZGre    T    A        0      0        2 
   1  chr1_26837007     ZHar    T    A        0      0        2 
   1  chr1_26837007   Sample    T    A        1      2        2 
   1  chr1_26842252     AAsi    C    G        0      0        2 
   1  chr1_26842252     AKia    C    G        0      0        2 
   1  chr1_26842252     AOna    C    G        0      0        2 
   1  chr1_26842252     ASom    C    G        0      0        2 
   1  chr1_26842252     HCab    C    G        1      2        2 
   1  chr1_26842252     HPrz    C    G        1      2        2 
   1  chr1_26842252     ZBoe    C    G        0      0        2 
   1  chr1_26842252     ZGre    C    G        0      0        2 
   1  chr1_26842252     ZHar    C    G        0      0        2 
   1  chr1_26842252   Sample    C    G        1      2        2 
   1  chr1_26845744     AAsi    C    A        0      0        2 
   1  chr1_26845744     AKia    C    A        0      0        2 
   1  chr1_26845744     AOna    C    A        0      0        2 
   1  chr1_26845744     ASom    C    A        0      0        2 
   1  chr1_26845744     HCab    C    A        1      2        2 
   1  chr1_26845744     HPrz    C    A        1      2        2 
   1  chr1_26845744     ZBoe    C    A        0      0        2 
   1  chr1_26845744     ZGre    C    A        0      0        2 
   1  chr1_26845744     ZHar    C    A        0      0        2 
   1  chr1_26845744   Sample    C    A        1      2        2 
   1  chr1_26853949     AAsi    C    G        1      2        2 
   1  chr1_26853949     AKia    C    G        0      0        2 
   1  chr1_26853949     AOna    C    G        0      0        2 
   1  chr1_26853949     ASom    C    G        1      2        2 
   1  chr1_26853949     HCab    C    G        0      0        2 
   1  chr1_26853949     HPrz    C    G        0      0        2 
   1  chr1_26853949     ZBoe    C    G        0      0        2 
   1  chr1_26853949     ZGre    C    G        0      0        2 
   1  chr1_26853949     ZHar    C    G        0      0        2 
   1  chr1_26853949   Sample    C    G        0      0        2 
   1  chr1_26856199     AAsi    A    T        0      0        2 
   1  chr1_26856199     AKia    A    T        0      0        2 
   1  chr1_26856199     AOna    A    T      0.5      1        2 
   1  chr1_26856199     ASom    A    T        0      0        2 
   1  chr1_26856199     HCab    A    T        0      0        2 
   1  chr1_26856199     HPrz    A    T        0      0        2 
   1  chr1_26856199     ZBoe    A    T        0      0        2 
   1  chr1_26856199     ZGre    A    T        0      0        2 
   1  chr1_26856199     ZHar    A    T        0      0        2 
   1  chr1_26856199   Sample    A    T        0      0        2 
   1  chr1_26874048     AAsi    G    T        0      0        2 
   1  chr1_26874048     AKia    G    T        1      2        2 
   1  chr1_26874048     AOna    G    T        1      2        2 
   1  chr1_26874048     ASom    G    T        0      0        2 
   1  chr1_26874048     HCab    G    T        0      0        2 
   1  chr1_26874048     HPrz    G    T        0      0        2 
   1  chr1_26874048     ZBoe    G    T        0      0        2 
   1  chr1_26874048     ZGre    G    T        0      0        2 
   1  chr1_26874048     ZHar    G    T        0      0        2 
   1  chr1_26874048   Sample    G    T        0      0        2 
   1  chr1_26876089     AAsi    G    T        0      0        2 
   1  chr1_26876089     AKia    G    T        0      0        2 
   1  chr1_26876089     AOna    G    T      0.5      1        2 
   1  chr1_26876089     ASom    G    T        0      0        2 
   1  chr1_26876089     HCab    G    T        0      0        2 
   1  chr1_26876089     HPrz    G    T        0      0        2 
   1  chr1_26876089     ZBoe    G    T        0      0        2 
   1  chr1_26876089     ZGre    G    T        0      0        2 
   1  chr1_26876089     ZHar    G    T        0      0        2 
   1  chr1_26876089   Sample    G    T        0      0        2 
   1  chr1_26881393     AAsi    G    C        0      0        2 
   1  chr1_26881393     AKia    G    C      0.5      1        2 
   1  chr1_26881393     AOna    G    C        0      0        2 
   1  chr1_26881393     ASom    G    C        0      0        2 
   1  chr1_26881393     HCab    G    C        0      0        2 
   1  chr1_26881393     HPrz    G    C        0      0        2 
   1  chr1_26881393     ZBoe    G    C        0      0        2 
   1  chr1_26881393     ZGre    G    C        0      0        2 
   1  chr1_26881393     ZHar    G    C        0      0        2 
   1  chr1_26881393   Sample    G    C        0      0        2 
   1  chr1_26885550     AAsi    T    A        0      0        2 
   1  chr1_26885550     AKia    T    A        0      0        2 
   1  chr1_26885550     AOna    T    A        0      0        2 
   1  chr1_26885550     ASom    T    A        0      0        2 
   1  chr1_26885550     HCab    T    A        0      0        2 
   1  chr1_26885550     HPrz    T    A        0      0        2 
   1  chr1_26885550     ZBoe    T    A      0.5      1        2 
   1  chr1_26885550     ZGre    T    A        0      0        2 
   1  chr1_26885550     ZHar    T    A        0      0        2 
   1  chr1_26885550   Sample    T    A        0      0        2 
   1  chr1_26914820     AAsi    A    C      0.5      1        2 
   1  chr1_26914820     AKia    A    C        0      0        2 
   1  chr1_26914820     AOna    A    C        0      0        2 
   1  chr1_26914820     ASom    A    C        1      2        2 
   1  chr1_26914820     HCab    A    C        0      0        2 
   1  chr1_26914820     HPrz    A    C        0      0        2 
   1  chr1_26914820     ZBoe    A    C        0      0        2 
   1  chr1_26914820     ZGre    A    C        0      0        2 
   1  chr1_26914820     ZHar    A    C        0      0        2 
   1  chr1_26914820   Sample    A    C        0      0        2 
   1  chr1_26933240     AAsi    T    A        0      0        2 
   1  chr1_26933240     AKia    T    A        0      0        2 
   1  chr1_26933240     AOna    T    A        0      0        2 
   1  chr1_26933240     ASom    T    A        0      0        2 
   1  chr1_26933240     HCab    T    A        0      0        2 
   1  chr1_26933240     HPrz    T    A        0      0        2 
   1  chr1_26933240     ZBoe    T    A        0      0        2 
   1  chr1_26933240     ZGre    T    A        0      0        2 
   1  chr1_26933240     ZHar    T    A      0.5      1        2 
   1  chr1_26933240   Sample    T    A        0      0        2 
   1  chr1_26944943     AAsi    C    G        1      2        2 
   1  chr1_26944943     AKia    C    G        0      0        2 
   1  chr1_26944943     AOna    C    G        0      0        2 
   1  chr1_26944943     ASom    C    G        1      2        2 
   1  chr1_26944943     HCab    C    G        0      0        2 
   1  chr1_26944943     HPrz    C    G        0      0        2 
   1  chr1_26944943     ZBoe    C    G        0      0        2 
   1  chr1_26944943     ZGre    C    G        0      0        2 
   1  chr1_26944943     ZHar    C    G        0      0        2 
   1  chr1_26944943   Sample    C    G        0      0        2 
   1  chr1_26955082     AAsi    T    G        0      0        2 
   1  chr1_26955082     AKia    T    G        0      0        2 
   1  chr1_26955082     AOna    T    G        0      0        2 
   1  chr1_26955082     ASom    T    G        0      0        2 
   1  chr1_26955082     HCab    T    G        1      2        2 
   1  chr1_26955082     HPrz    T    G        1      2        2 
   1  chr1_26955082     ZBoe    T    G        0      0        2 
   1  chr1_26955082     ZGre    T    G        0      0        2 
   1  chr1_26955082     ZHar    T    G        0      0        2 
   1  chr1_26955082   Sample    T    G        1      2        2 
   1  chr1_27071130     AAsi    G    T        0      0        2 
   1  chr1_27071130     AKia    G    T        1      2        2 
   1  chr1_27071130     AOna    G    T        1      2        2 
   1  chr1_27071130     ASom    G    T        0      0        2 
   1  chr1_27071130     HCab    G    T        0      0        2 
   1  chr1_27071130     HPrz    G    T        0      0        2 
   1  chr1_27071130     ZBoe    G    T        0      0        2 
   1  chr1_27071130     ZGre    G    T        0      0        2 
   1  chr1_27071130     ZHar    G    T        0      0        2 
   1  chr1_27071130   Sample    G    T        0      0        2 
   1  chr1_27085144     AAsi    G    C        0      0        2 
   1  chr1_27085144     AKia    G    C        0      0        2 
   1  chr1_27085144     AOna    G    C        0      0        2 
   1  chr1_27085144     ASom    G    C        0      0        2 
   1  chr1_27085144     HCab    G    C        0      0        2 
   1  chr1_27085144     HPrz    G    C        0      0        2 
   1  chr1_27085144     ZBoe    G    C        0      0        2 
   1  chr1_27085144     ZGre    G    C        0      0        2 
   1  chr1_27085144     ZHar    G    C        1      2        2 
   1  chr1_27085144   Sample    G    C        0      0        2 
   1  chr1_27142848     AAsi    C    G        0      0        2 
   1  chr1_27142848     AKia    C    G        0      0        2 
   1  chr1_27142848     AOna    C    G        0      0        2 
   1  chr1_27142848     ASom    C    G        1      2        2 
   1  chr1_27142848     HCab    C    G        0      0        2 
   1  chr1_27142848     HPrz    C    G        0      0        2 
   1  chr1_27142848     ZBoe    C    G        0      0        2 
   1  chr1_27142848     ZGre    C    G        0      0        2 
   1  chr1_27142848     ZHar    C    G        0      0        2 
   1  chr1_27142848   Sample    C    G        0      0        2 
   1  chr1_27177944     AAsi    C    G        0      0        2 
   1  chr1_27177944     AKia    C    G        0      0        2 
   1  chr1_27177944     AOna    C    G        0      0        2 
   1  chr1_27177944     ASom    C    G        0      0        2 
   1  chr1_27177944     HCab    C    G        1      2        2 
   1  chr1_27177944     HPrz    C    G        1      2        2 
   1  chr1_27177944     ZBoe    C    G        0      0        2 
   1  chr1_27177944     ZGre    C    G        0      0        2 
   1  chr1_27177944     ZHar    C    G        0      0        2 
   1  chr1_27177944   Sample    C    G        1      2        2 
   1  chr1_27183533     AAsi    G    C        0      0        2 
   1  chr1_27183533     AKia    G    C        0      0        2 
   1  chr1_27183533     AOna    G    C        0      0        2 
   1  chr1_27183533     ASom    G    C        0      0        2 
   1  chr1_27183533     HCab    G    C        0      0        2 
   1  chr1_27183533     HPrz    G    C        0      0        2 
   1  chr1_27183533     ZBoe    G    C        1      2        2 
   1  chr1_27183533     ZGre    G    C        1      2        2 
   1  chr1_27183533     ZHar    G    C        1      2        2 
   1  chr1_27183533   Sample    G    C        0      0        2 
   1  chr1_27192817     AAsi    G    C        0      0        2 
   1  chr1_27192817     AKia    G    C        0      0        2 
   1  chr1_27192817     AOna    G    C        0      0        2 
   1  chr1_27192817     ASom    G    C        0      0        2 
   1  chr1_27192817     HCab    G    C        1      2        2 
   1  chr1_27192817     HPrz    G    C        1      2        2 
   1  chr1_27192817     ZBoe    G    C        0      0        2 
   1  chr1_27192817     ZGre    G    C        0      0        2 
   1  chr1_27192817     ZHar    G    C        0      0        2 
   1  chr1_27192817   Sample    G    C        1      2        2 
   1  chr1_27216040     AAsi    C    A        0      0        2 
   1  chr1_27216040     AKia    C    A        0      0        2 
   1  chr1_27216040     AOna    C    A        0      0        2 
   1  chr1_27216040     ASom    C    A        0      0        2 
   1  chr1_27216040     HCab    C    A        1      2        2 
   1  chr1_27216040     HPrz    C    A        1      2        2 
   1  chr1_27216040     ZBoe    C    A        0      0        2 
   1  chr1_27216040     ZGre    C    A        0      0        2 
   1  chr1_27216040     ZHar    C    A        0      0        2 
   1  chr1_27216040   Sample    C    A        1      2        2 
   1  chr1_27264159     AAsi    C    A        0      0        2 
   1  chr1_27264159     AKia    C    A      0.5      1        2 
   1  chr1_27264159     AOna    C    A        0      0        2 
   1  chr1_27264159     ASom    C    A        0      0        2 
   1  chr1_27264159     HCab    C    A        0      0        2 
   1  chr1_27264159     HPrz    C    A        0      0        2 
   1  chr1_27264159     ZBoe    C    A        0      0        2 
   1  chr1_27264159     ZGre    C    A        0      0        2 
   1  chr1_27264159     ZHar    C    A        0      0        2 
   1  chr1_27264159   Sample    C    A        0      0        2 
   1  chr1_27294934     AAsi    G    C        0      0        2 
   1  chr1_27294934     AKia    G    C        0      0        2 
   1  chr1_27294934     AOna    G    C        0      0        2 
   1  chr1_27294934     ASom    G    C        0      0        2 
   1  chr1_27294934     HCab    G    C        0      0        2 
   1  chr1_27294934     HPrz    G    C        0      0        2 
   1  chr1_27294934     ZBoe    G    C        0      0        2 
   1  chr1_27294934     ZGre    G    C        1      2        2 
   1  chr1_27294934     ZHar    G    C        0      0        2 
   1  chr1_27294934   Sample    G    C        0      0        2 
   1  chr1_27332791     AAsi    G    C      0.5      1        2 
   1  chr1_27332791     AKia    G    C        0      0        2 
   1  chr1_27332791     AOna    G    C        0      0        2 
   1  chr1_27332791     ASom    G    C        0      0        2 
   1  chr1_27332791     HCab    G    C        0      0        2 
   1  chr1_27332791     HPrz    G    C        0      0        2 
   1  chr1_27332791     ZBoe    G    C        0      0        2 
   1  chr1_27332791     ZGre    G    C        0      0        2 
   1  chr1_27332791     ZHar    G    C        0      0        2 
   1  chr1_27332791   Sample    G    C        0      0        2 
   1  chr1_27381393     AAsi    T    A        0      0        2 
   1  chr1_27381393     AKia    T    A        0      0        2 
   1  chr1_27381393     AOna    T    A      0.5      1        2 
   1  chr1_27381393     ASom    T    A        0      0        2 
   1  chr1_27381393     HCab    T    A        0      0        2 
   1  chr1_27381393     HPrz    T    A        0      0        2 
   1  chr1_27381393     ZBoe    T    A        0      0        2 
   1  chr1_27381393     ZGre    T    A        0      0        2 
   1  chr1_27381393     ZHar    T    A        0      0        2 
   1  chr1_27381393   Sample    T    A        0      0        2 
   1  chr1_27412416     AAsi    C    A        0      0        2 
   1  chr1_27412416     AKia    C    A        0      0        2 
   1  chr1_27412416     AOna    C    A        0      0        2 
   1  chr1_27412416     ASom    C    A        0      0        2 
   1  chr1_27412416     HCab    C    A        1      2        2 
   1  chr1_27412416     HPrz    C    A        1      2        2 
   1  chr1_27412416     ZBoe    C    A        0      0        2 
   1  chr1_27412416     ZGre    C    A        0      0        2 
   1  chr1_27412416     ZHar    C    A        0      0        2 
   1  chr1_27412416   Sample    C    A        1      2        2 
   1  chr1_27419473     AAsi    A    C        0      0        2 
   1  chr1_27419473     AKia    A    C        1      2        2 
   1  chr1_27419473     AOna    A    C        1      2        2 
   1  chr1_27419473     ASom    A    C        0      0        2 
   1  chr1_27419473     HCab    A    C        0      0        2 
   1  chr1_27419473     HPrz    A    C        0      0        2 
   1  chr1_27419473     ZBoe    A    C        0      0        2 
   1  chr1_27419473     ZGre    A    C        0      0        2 
   1  chr1_27419473     ZHar    A    C        0      0        2 
   1  chr1_27419473   Sample    A    C        0      0        2 
   1  chr1_27428026     AAsi    T    G        0      0        2 
   1  chr1_27428026     AKia    T    G        0      0        2 
   1  chr1_27428026     AOna    T    G        0      0        2 
   1  chr1_27428026     ASom    T    G        0      0        2 
   1  chr1_27428026     HCab    T    G        0      0        2 
   1  chr1_27428026     HPrz    T    G        0      0        2 
   1  chr1_27428026     ZBoe    T    G        0      0        2 
   1  chr1_27428026     ZGre    T    G        0      0        2 
   1  chr1_27428026     ZHar    T    G        1      2        2 
   1  chr1_27428026   Sample    T    G        0      0        2 
   1  chr1_27462452     AAsi    G    C        0      0        2 
   1  chr1_27462452     AKia    G    C        0      0        2 
   1  chr1_27462452     AOna    G    C        0      0        2 
   1  chr1_27462452     ASom    G    C        0      0        2 
   1  chr1_27462452     HCab    G    C        1      2        2 
   1  chr1_27462452     HPrz    G    C        1      2        2 
   1  chr1_27462452     ZBoe    G    C        0      0        2 
   1  chr1_27462452     ZGre    G    C        0      0        2 
   1  chr1_27462452     ZHar    G    C        0      0        2 
   1  chr1_27462452   Sample    G    C        1      2        2 
   1  chr1_27475355     AAsi    G    C        0      0        2 
   1  chr1_27475355     AKia    G    C        0      0        2 
   1  chr1_27475355     AOna    G    C        0      0        2 
   1  chr1_27475355     ASom    G    C        0      0        2 
   1  chr1_27475355     HCab    G    C        1      2        2 
   1  chr1_27475355     HPrz    G    C        1      2        2 
   1  chr1_27475355     ZBoe    G    C        0      0        2 
   1  chr1_27475355     ZGre    G    C        0      0        2 
   1  chr1_27475355     ZHar    G    C        0      0        2 
   1  chr1_27475355   Sample    G    C        1      2        2 
   1  chr1_27480686     AAsi    T    G        0      0        2 
   1  chr1_27480686     AKia    T    G        0      0        2 
   1  chr1_27480686     AOna    T    G        0      0        2 
   1  chr1_27480686     ASom    T    G        0      0        2 
   1  chr1_27480686     HCab    T    G        0      0        2 
   1  chr1_27480686     HPrz    T    G        0      0        2 
   1  chr1_27480686     ZBoe    T    G      0.5      1        2 
   1  chr1_27480686     ZGre    T    G        0      0        2 
   1  chr1_27480686     ZHar    T    G        0      0        2 
   1  chr1_27480686   Sample    T    G        0      0        2 
   1  chr1_27489256     AAsi    T    A        0      0        2 
   1  chr1_27489256     AKia    T    A        0      0        2 
   1  chr1_27489256     AOna    T    A        0      0        2 
   1  chr1_27489256     ASom    T    A        0      0        2 
   1  chr1_27489256     HCab    T    A      0.5      1        2 
   1  chr1_27489256     HPrz    T    A        0      0        2 
   1  chr1_27489256     ZBoe    T    A        0      0        2 
   1  chr1_27489256     ZGre    T    A        0      0        2 
   1  chr1_27489256     ZHar    T    A        0      0        2 
   1  chr1_27489256   Sample    T    A        0      0        2 
   1  chr1_27514252     AAsi    T    A        1      2        2 
   1  chr1_27514252     AKia    T    A        0      0        2 
   1  chr1_27514252     AOna    T    A        0      0        2 
   1  chr1_27514252     ASom    T    A        1      2        2 
   1  chr1_27514252     HCab    T    A        0      0        2 
   1  chr1_27514252     HPrz    T    A        0      0        2 
   1  chr1_27514252     ZBoe    T    A        0      0        2 
   1  chr1_27514252     ZGre    T    A        0      0        2 
   1  chr1_27514252     ZHar    T    A        0      0        2 
   1  chr1_27514252   Sample    T    A        0      0        2 
   1  chr1_27530070     AAsi    T    G        0      0        2 
   1  chr1_27530070     AKia    T    G        0      0        2 
   1  chr1_27530070     AOna    T    G        0      0        2 
   1  chr1_27530070     ASom    T    G        0      0        2 
   1  chr1_27530070     HCab    T    G        0      0        2 
   1  chr1_27530070     HPrz    T    G        0      0        2 
   1  chr1_27530070     ZBoe    T    G      0.5      1        2 
   1  chr1_27530070     ZGre    T    G        0      0        2 
   1  chr1_27530070     ZHar    T    G        0      0        2 
   1  chr1_27530070   Sample    T    G        0      0        2 
   1  chr1_27578933     AAsi    C    G        0      0        2 
   1  chr1_27578933     AKia    C    G        0      0        2 
   1  chr1_27578933     AOna    C    G        0      0        2 
   1  chr1_27578933     ASom    C    G        0      0        2 
   1  chr1_27578933     HCab    C    G        1      2        2 
   1  chr1_27578933     HPrz    C    G        1      2        2 
   1  chr1_27578933     ZBoe    C    G        0      0        2 
   1  chr1_27578933     ZGre    C    G        0      0        2 
   1  chr1_27578933     ZHar    C    G        0      0        2 
   1  chr1_27578933   Sample    C    G        1      2        2 
   1  chr1_27581865     AAsi    A    C        0      0        2 
   1  chr1_27581865     AKia    A    C        0      0        2 
   1  chr1_27581865     AOna    A    C        0      0        2 
   1  chr1_27581865     ASom    A    C        0      0        2 
   1  chr1_27581865     HCab    A    C        0      0        2 
   1  chr1_27581865     HPrz    A    C        0      0        2 
   1  chr1_27581865     ZBoe    A    C        0      0        2 
   1  chr1_27581865     ZGre    A    C        1      2        2 
   1  chr1_27581865     ZHar    A    C        0      0        2 
   1  chr1_27581865   Sample    A    C        0      0        2 
   1  chr1_27592433     AAsi    C    G      0.5      1        2 
   1  chr1_27592433     AKia    C    G        0      0        2 
   1  chr1_27592433     AOna    C    G        0      0        2 
   1  chr1_27592433     ASom    C    G        0      0        2 
   1  chr1_27592433     HCab    C    G        0      0        2 
   1  chr1_27592433     HPrz    C    G        0      0        2 
   1  chr1_27592433     ZBoe    C    G        0      0        2 
   1  chr1_27592433     ZGre    C    G        0      0        2 
   1  chr1_27592433     ZHar    C    G        0      0        2 
   1  chr1_27592433   Sample    C    G        0      0        2 
   1  chr1_27619098     AAsi    A    C        0      0        2 
   1  chr1_27619098     AKia    A    C        1      2        2 
   1  chr1_27619098     AOna    A    C        0      0        2 
   1  chr1_27619098     ASom    A    C        0      0        2 
   1  chr1_27619098     HCab    A    C        0      0        2 
   1  chr1_27619098     HPrz    A    C        0      0        2 
   1  chr1_27619098     ZBoe    A    C        0      0        2 
   1  chr1_27619098     ZGre    A    C        0      0        2 
   1  chr1_27619098     ZHar    A    C        0      0        2 
   1  chr1_27619098   Sample    A    C        0      0        2 
   1  chr1_27648853     AAsi    A    C        0      0        2 
   1  chr1_27648853     AKia    A    C        0      0        2 
   1  chr1_27648853     AOna    A    C        0      0        2 
   1  chr1_27648853     ASom    A    C        0      0        2 
   1  chr1_27648853     HCab    A    C        1      2        2 
   1  chr1_27648853     HPrz    A    C        1      2        2 
   1  chr1_27648853     ZBoe    A    C        0      0        2 
   1  chr1_27648853     ZGre    A    C        0      0        2 
   1  chr1_27648853     ZHar    A    C        0      0        2 
   1  chr1_27648853   Sample    A    C        1      2        2 
   1  chr1_27661460     AAsi    T    G        0      0        2 
   1  chr1_27661460     AKia    T    G        0      0        2 
   1  chr1_27661460     AOna    T    G        0      0        2 
   1  chr1_27661460     ASom    T    G        0      0        2 
   1  chr1_27661460     HCab    T    G        0      0        2 
   1  chr1_27661460     HPrz    T    G        0      0        2 
   1  chr1_27661460     ZBoe    T    G      0.5      1        2 
   1  chr1_27661460     ZGre    T    G        0      0        2 
   1  chr1_27661460     ZHar    T    G        0      0        2 
   1  chr1_27661460   Sample    T    G        0      0        2 
   1  chr1_27661584     AAsi    T    G        0      0        2 
   1  chr1_27661584     AKia    T    G        0      0        2 
   1  chr1_27661584     AOna    T    G        0      0        2 
   1  chr1_27661584     ASom    T    G        0      0        2 
   1  chr1_27661584     HCab    T    G        0      0        2 
   1  chr1_27661584     HPrz    T    G        0      0        2 
   1  chr1_27661584     ZBoe    T    G      0.5      1        2 
   1  chr1_27661584     ZGre    T    G        0      0        2 
   1  chr1_27661584     ZHar    T    G        0      0        2 
   1  chr1_27661584   Sample    T    G        0      0        2 
   1  chr1_27700403     AAsi    C    G        1      2        2 
   1  chr1_27700403     AKia    C    G        0      0        2 
   1  chr1_27700403     AOna    C    G        0      0        2 
   1  chr1_27700403     ASom    C    G        1      2        2 
   1  chr1_27700403     HCab    C    G        0      0        2 
   1  chr1_27700403     HPrz    C    G        0      0        2 
   1  chr1_27700403     ZBoe    C    G        0      0        2 
   1  chr1_27700403     ZGre    C    G        0      0        2 
   1  chr1_27700403     ZHar    C    G        0      0        2 
   1  chr1_27700403   Sample    C    G        0      0        2 
   1  chr1_27708644     AAsi    G    C        0      0        2 
   1  chr1_27708644     AKia    G    C        0      0        2 
   1  chr1_27708644     AOna    G    C        0      0        2 
   1  chr1_27708644     ASom    G    C        0      0        2 
   1  chr1_27708644     HCab    G    C        0      0        2 
   1  chr1_27708644     HPrz    G    C        0      0        2 
   1  chr1_27708644     ZBoe    G    C      0.5      1        2 
   1  chr1_27708644     ZGre    G    C        0      0        2 
   1  chr1_27708644     ZHar    G    C        0      0        2 
   1  chr1_27708644   Sample    G    C        0      0        2 
   1  chr1_27729460     AAsi    A    T        0      0        2 
   1  chr1_27729460     AKia    A    T        0      0        2 
   1  chr1_27729460     AOna    A    T        0      0        2 
   1  chr1_27729460     ASom    A    T        0      0        2 
   1  chr1_27729460     HCab    A    T      0.5      1        2 
   1  chr1_27729460     HPrz    A    T        0      0        2 
   1  chr1_27729460     ZBoe    A    T        0      0        2 
   1  chr1_27729460     ZGre    A    T        0      0        2 
   1  chr1_27729460     ZHar    A    T        0      0        2 
   1  chr1_27729460   Sample    A    T        0      0        2 
   1  chr1_27763830     AAsi    G    C        0      0        2 
   1  chr1_27763830     AKia    G    C        0      0        2 
   1  chr1_27763830     AOna    G    C        0      0        2 
   1  chr1_27763830     ASom    G    C        0      0        2 
   1  chr1_27763830     HCab    G    C        1      2        2 
   1  chr1_27763830     HPrz    G    C        1      2        2 
   1  chr1_27763830     ZBoe    G    C        0      0        2 
   1  chr1_27763830     ZGre    G    C        0      0        2 
   1  chr1_27763830     ZHar    G    C        0      0        2 
   1  chr1_27763830   Sample    G    C        1      2        2 
   1  chr1_27786011     AAsi    C    G        0      0        2 
   1  chr1_27786011     AKia    C    G        1      2        2 
   1  chr1_27786011     AOna    C    G        0      0        2 
   1  chr1_27786011     ASom    C    G        0      0        2 
   1  chr1_27786011     HCab    C    G        0      0        2 
   1  chr1_27786011     HPrz    C    G        0      0        2 
   1  chr1_27786011     ZBoe    C    G        0      0        2 
   1  chr1_27786011     ZGre    C    G        0      0        2 
   1  chr1_27786011     ZHar    C    G        0      0        2 
   1  chr1_27786011   Sample    C    G        0      0        2 
   1  chr1_27888065     AAsi    A    C        0      0        2 
   1  chr1_27888065     AKia    A    C        0      0        2 
   1  chr1_27888065     AOna    A    C        0      0        2 
   1  chr1_27888065     ASom    A    C        0      0        2 
   1  chr1_27888065     HCab    A    C        1      2        2 
   1  chr1_27888065     HPrz    A    C        1      2        2 
   1  chr1_27888065     ZBoe    A    C        0      0        2 
   1  chr1_27888065     ZGre    A    C        0      0        2 
   1  chr1_27888065     ZHar    A    C        0      0        2 
   1  chr1_27888065   Sample    A    C        1      2        2 
   1  chr1_27943320     AAsi    A    T        0      0        2 
   1  chr1_27943320     AKia    A    T        0      0        2 
   1  chr1_27943320     AOna    A    T        0      0        2 
   1  chr1_27943320     ASom    A    T        0      0        2 
   1  chr1_27943320     HCab    A    T      0.5      1        2 
   1  chr1_27943320     HPrz    A    T      0.5      1        2 
   1  chr1_27943320     ZBoe    A    T        0      0        2 
   1  chr1_27943320     ZGre    A    T        0      0        2 
   1  chr1_27943320     ZHar    A    T        0      0        2 
   1  chr1_27943320   Sample    A    T        0      0        2 
   1  chr1_27950174     AAsi    C    G        0      0        2 
   1  chr1_27950174     AKia    C    G        0      0        2 
   1  chr1_27950174     AOna    C    G        0      0        2 
   1  chr1_27950174     ASom    C    G        0      0        2 
   1  chr1_27950174     HCab    C    G        1      2        2 
   1  chr1_27950174     HPrz    C    G        1      2        2 
   1  chr1_27950174     ZBoe    C    G        0      0        2 
   1  chr1_27950174     ZGre    C    G        0      0        2 
   1  chr1_27950174     ZHar    C    G        0      0        2 
   1  chr1_27950174   Sample    C    G        1      2        2 
   1  chr1_28016326     AAsi    C    G        0      0        2 
   1  chr1_28016326     AKia    C    G        0      0        2 
   1  chr1_28016326     AOna    C    G        0      0        2 
   1  chr1_28016326     ASom    C    G        0      0        2 
   1  chr1_28016326     HCab    C    G        0      0        2 
   1  chr1_28016326     HPrz    C    G        0      0        2 
   1  chr1_28016326     ZBoe    C    G      0.5      1        2 
   1  chr1_28016326     ZGre    C    G        0      0        2 
   1  chr1_28016326     ZHar    C    G        0      0        2 
   1  chr1_28016326   Sample    C    G        0      0        2 
   1  chr1_28031309     AAsi    A    T      0.5      1        2 
   1  chr1_28031309     AKia    A    T        0      0        2 
   1  chr1_28031309     AOna    A    T        0      0        2 
   1  chr1_28031309     ASom    A    T        0      0        2 
   1  chr1_28031309     HCab    A    T        0      0        2 
   1  chr1_28031309     HPrz    A    T        0      0        2 
   1  chr1_28031309     ZBoe    A    T        0      0        2 
   1  chr1_28031309     ZGre    A    T        0      0        2 
   1  chr1_28031309     ZHar    A    T        0      0        2 
   1  chr1_28031309   Sample    A    T        0      0        2 
   1  chr1_28055033     AAsi    A    C        0      0        2 
   1  chr1_28055033     AKia    A    C        0      0        2 
   1  chr1_28055033     AOna    A    C        0      0        2 
   1  chr1_28055033     ASom    A    C        0      0        2 
   1  chr1_28055033     HCab    A    C        0      0        2 
   1  chr1_28055033     HPrz    A    C        0      0        2 
   1  chr1_28055033     ZBoe    A    C      0.5      1        2 
   1  chr1_28055033     ZGre    A    C        0      0        2 
   1  chr1_28055033     ZHar    A    C        0      0        2 
   1  chr1_28055033   Sample    A    C        0      0        2 
   1  chr1_28055914     AAsi    T    G        0      0        2 
   1  chr1_28055914     AKia    T    G        0      0        2 
   1  chr1_28055914     AOna    T    G        0      0        2 
   1  chr1_28055914     ASom    T    G        0      0        2 
   1  chr1_28055914     HCab    T    G        1      2        2 
   1  chr1_28055914     HPrz    T    G        1      2        2 
   1  chr1_28055914     ZBoe    T    G        0      0        2 
   1  chr1_28055914     ZGre    T    G        0      0        2 
   1  chr1_28055914     ZHar    T    G        0      0        2 
   1  chr1_28055914   Sample    T    G        1      2        2 
   1  chr1_28130624     AAsi    T    G        0      0        2 
   1  chr1_28130624     AKia    T    G        0      0        2 
   1  chr1_28130624     AOna    T    G        0      0        2 
   1  chr1_28130624     ASom    T    G        0      0        2 
   1  chr1_28130624     HCab    T    G        0      0        2 
   1  chr1_28130624     HPrz    T    G        0      0        2 
   1  chr1_28130624     ZBoe    T    G        0      0        2 
   1  chr1_28130624     ZGre    T    G        1      2        2 
   1  chr1_28130624     ZHar    T    G        0      0        2 
   1  chr1_28130624   Sample    T    G        0      0        2 
   1  chr1_28171226     AAsi    A    T        0      0        2 
   1  chr1_28171226     AKia    A    T        0      0        2 
   1  chr1_28171226     AOna    A    T        0      0        2 
   1  chr1_28171226     ASom    A    T        0      0        2 
   1  chr1_28171226     HCab    A    T        0      0        2 
   1  chr1_28171226     HPrz    A    T        0      0        2 
   1  chr1_28171226     ZBoe    A    T        0      0        2 
   1  chr1_28171226     ZGre    A    T        1      2        2 
   1  chr1_28171226     ZHar    A    T        0      0        2 
   1  chr1_28171226   Sample    A    T        0      0        2 
   1  chr1_28178210     AAsi    C    A        0      0        2 
   1  chr1_28178210     AKia    C    A        0      0        2 
   1  chr1_28178210     AOna    C    A        0      0        2 
   1  chr1_28178210     ASom    C    A        0      0        2 
   1  chr1_28178210     HCab    C    A        1      2        2 
   1  chr1_28178210     HPrz    C    A        1      2        2 
   1  chr1_28178210     ZBoe    C    A        0      0        2 
   1  chr1_28178210     ZGre    C    A        0      0        2 
   1  chr1_28178210     ZHar    C    A        0      0        2 
   1  chr1_28178210   Sample    C    A        1      2        2 
   1  chr1_28193888     AAsi    G    C        0      0        2 
   1  chr1_28193888     AKia    G    C        0      0        2 
   1  chr1_28193888     AOna    G    C        0      0        2 
   1  chr1_28193888     ASom    G    C        0      0        2 
   1  chr1_28193888     HCab    G    C        1      2        2 
   1  chr1_28193888     HPrz    G    C        1      2        2 
   1  chr1_28193888     ZBoe    G    C        0      0        2 
   1  chr1_28193888     ZGre    G    C        0      0        2 
   1  chr1_28193888     ZHar    G    C        0      0        2 
   1  chr1_28193888   Sample    G    C        1      2        2 
   1  chr1_28202976     AAsi    A    C        0      0        2 
   1  chr1_28202976     AKia    A    C        0      0        2 
   1  chr1_28202976     AOna    A    C        0      0        2 
   1  chr1_28202976     ASom    A    C        0      0        2 
   1  chr1_28202976     HCab    A    C        1      2        2 
   1  chr1_28202976     HPrz    A    C        1      2        2 
   1  chr1_28202976     ZBoe    A    C        0      0        2 
   1  chr1_28202976     ZGre    A    C        0      0        2 
   1  chr1_28202976     ZHar    A    C        0      0        2 
   1  chr1_28202976   Sample    A    C        1      2        2 
   1  chr1_28261004     AAsi    C    A        0      0        2 
   1  chr1_28261004     AKia    C    A        0      0        2 
   1  chr1_28261004     AOna    C    A        0      0        2 
   1  chr1_28261004     ASom    C    A        0      0        2 
   1  chr1_28261004     HCab    C    A      0.5      1        2 
   1  chr1_28261004     HPrz    C    A        0      0        2 
   1  chr1_28261004     ZBoe    C    A        0      0        2 
   1  chr1_28261004     ZGre    C    A        0      0        2 
   1  chr1_28261004     ZHar    C    A        0      0        2 
   1  chr1_28261004   Sample    C    A        0      0        2 
   1  chr1_28266601     AAsi    A    C        0      0        2 
   1  chr1_28266601     AKia    A    C        0      0        2 
   1  chr1_28266601     AOna    A    C        0      0        2 
   1  chr1_28266601     ASom    A    C        0      0        2 
   1  chr1_28266601     HCab    A    C      0.5      1        2 
   1  chr1_28266601     HPrz    A    C        0      0        2 
   1  chr1_28266601     ZBoe    A    C        0      0        2 
   1  chr1_28266601     ZGre    A    C        0      0        2 
   1  chr1_28266601     ZHar    A    C        0      0        2 
   1  chr1_28266601   Sample    A    C        0      0        2 
   1  chr1_28286501     AAsi    A    C        0      0        2 
   1  chr1_28286501     AKia    A    C        0      0        2 
   1  chr1_28286501     AOna    A    C        0      0        2 
   1  chr1_28286501     ASom    A    C        0      0        2 
   1  chr1_28286501     HCab    A    C        1      2        2 
   1  chr1_28286501     HPrz    A    C        1      2        2 
   1  chr1_28286501     ZBoe    A    C        0      0        2 
   1  chr1_28286501     ZGre    A    C        0      0        2 
   1  chr1_28286501     ZHar    A    C        0      0        2 
   1  chr1_28286501   Sample    A    C        1      2        2 
   1  chr1_28316660     AAsi    A    C        0      0        2 
   1  chr1_28316660     AKia    A    C        0      0        2 
   1  chr1_28316660     AOna    A    C        0      0        2 
   1  chr1_28316660     ASom    A    C        0      0        2 
   1  chr1_28316660     HCab    A    C        0      0        2 
   1  chr1_28316660     HPrz    A    C        0      0        2 
   1  chr1_28316660     ZBoe    A    C        0      0        2 
   1  chr1_28316660     ZGre    A    C        0      0        2 
   1  chr1_28316660     ZHar    A    C        1      2        2 
   1  chr1_28316660   Sample    A    C        0      0        2 
   1  chr1_28361269     AAsi    C    A      0.5      1        2 
   1  chr1_28361269     AKia    C    A        0      0        2 
   1  chr1_28361269     AOna    C    A        0      0        2 
   1  chr1_28361269     ASom    C    A        0      0        2 
   1  chr1_28361269     HCab    C    A        0      0        2 
   1  chr1_28361269     HPrz    C    A        0      0        2 
   1  chr1_28361269     ZBoe    C    A        0      0        2 
   1  chr1_28361269     ZGre    C    A        0      0        2 
   1  chr1_28361269     ZHar    C    A        0      0        2 
   1  chr1_28361269   Sample    C    A        0      0        2 
   1  chr1_28392947     AAsi    C    A        0      0        2 
   1  chr1_28392947     AKia    C    A        0      0        2 
   1  chr1_28392947     AOna    C    A        0      0        2 
   1  chr1_28392947     ASom    C    A        0      0        2 
   1  chr1_28392947     HCab    C    A        0      0        2 
   1  chr1_28392947     HPrz    C    A        0      0        2 
   1  chr1_28392947     ZBoe    C    A        0      0        2 
   1  chr1_28392947     ZGre    C    A        0      0        2 
   1  chr1_28392947     ZHar    C    A      0.5      1        2 
   1  chr1_28392947   Sample    C    A        0      0        2 
   1  chr1_28394698     AAsi    C    G        0      0        2 
   1  chr1_28394698     AKia    C    G        0      0        2 
   1  chr1_28394698     AOna    C    G        0      0        2 
   1  chr1_28394698     ASom    C    G        0      0        2 
   1  chr1_28394698     HCab    C    G        1      2        2 
   1  chr1_28394698     HPrz    C    G        1      2        2 
   1  chr1_28394698     ZBoe    C    G        0      0        2 
   1  chr1_28394698     ZGre    C    G        0      0        2 
   1  chr1_28394698     ZHar    C    G        0      0        2 
   1  chr1_28394698   Sample    C    G        1      2        2 
   1  chr1_28400118     AAsi    G    C        0      0        2 
   1  chr1_28400118     AKia    G    C        0      0        2 
   1  chr1_28400118     AOna    G    C        0      0        2 
   1  chr1_28400118     ASom    G    C        0      0        2 
   1  chr1_28400118     HCab    G    C        1      2        2 
   1  chr1_28400118     HPrz    G    C        1      2        2 
   1  chr1_28400118     ZBoe    G    C        0      0        2 
   1  chr1_28400118     ZGre    G    C        0      0        2 
   1  chr1_28400118     ZHar    G    C        0      0        2 
   1  chr1_28400118   Sample    G    C        1      2        2 
   1  chr1_28407983     AAsi    C    G        0      0        2 
   1  chr1_28407983     AKia    C    G        0      0        2 
   1  chr1_28407983     AOna    C    G        0      0        2 
   1  chr1_28407983     ASom    C    G        0      0        2 
   1  chr1_28407983     HCab    C    G      0.5      1        2 
   1  chr1_28407983     HPrz    C    G      0.5      1        2 
   1  chr1_28407983     ZBoe    C    G        0      0        2 
   1  chr1_28407983     ZGre    C    G        0      0        2 
   1  chr1_28407983     ZHar    C    G        0      0        2 
   1  chr1_28407983   Sample    C    G        0      0        2 
   1  chr1_28448750     AAsi    C    G        0      0        2 
   1  chr1_28448750     AKia    C    G        0      0        2 
   1  chr1_28448750     AOna    C    G      0.5      1        2 
   1  chr1_28448750     ASom    C    G        0      0        2 
   1  chr1_28448750     HCab    C    G        0      0        2 
   1  chr1_28448750     HPrz    C    G        0      0        2 
   1  chr1_28448750     ZBoe    C    G        0      0        2 
   1  chr1_28448750     ZGre    C    G        0      0        2 
   1  chr1_28448750     ZHar    C    G        0      0        2 
   1  chr1_28448750   Sample    C    G        0      0        2 
   1  chr1_28452850     AAsi    G    C        0      0        2 
   1  chr1_28452850     AKia    G    C        0      0        2 
   1  chr1_28452850     AOna    G    C        0      0        2 
   1  chr1_28452850     ASom    G    C        0      0        2 
   1  chr1_28452850     HCab    G    C        0      0        2 
   1  chr1_28452850     HPrz    G    C        0      0        2 
   1  chr1_28452850     ZBoe    G    C      0.5      1        2 
   1  chr1_28452850     ZGre    G    C        0      0        2 
   1  chr1_28452850     ZHar    G    C        0      0        2 
   1  chr1_28452850   Sample    G    C        0      0        2 
   1  chr1_28460171     AAsi    C    G        0      0        2 
   1  chr1_28460171     AKia    C    G        0      0        2 
   1  chr1_28460171     AOna    C    G        0      0        2 
   1  chr1_28460171     ASom    C    G        0      0        2 
   1  chr1_28460171     HCab    C    G        1      2        2 
   1  chr1_28460171     HPrz    C    G        1      2        2 
   1  chr1_28460171     ZBoe    C    G        0      0        2 
   1  chr1_28460171     ZGre    C    G        0      0        2 
   1  chr1_28460171     ZHar    C    G        0      0        2 
   1  chr1_28460171   Sample    C    G        1      2        2 
   1  chr1_28464635     AAsi    C    A        0      0        2 
   1  chr1_28464635     AKia    C    A        0      0        2 
   1  chr1_28464635     AOna    C    A        0      0        2 
   1  chr1_28464635     ASom    C    A        0      0        2 
   1  chr1_28464635     HCab    C    A        0      0        2 
   1  chr1_28464635     HPrz    C    A        0      0        2 
   1  chr1_28464635     ZBoe    C    A        0      0        2 
   1  chr1_28464635     ZGre    C    A        1      2        2 
   1  chr1_28464635     ZHar    C    A        0      0        2 
   1  chr1_28464635   Sample    C    A        0      0        2 
   1  chr1_28546619     AAsi    G    C        0      0        2 
   1  chr1_28546619     AKia    G    C        0      0        2 
   1  chr1_28546619     AOna    G    C        0      0        2 
   1  chr1_28546619     ASom    G    C        0      0        2 
   1  chr1_28546619     HCab    G    C        0      0        2 
   1  chr1_28546619     HPrz    G    C        0      0        2 
   1  chr1_28546619     ZBoe    G    C      0.5      1        2 
   1  chr1_28546619     ZGre    G    C        0      0        2 
   1  chr1_28546619     ZHar    G    C        0      0        2 
   1  chr1_28546619   Sample    G    C        0      0        2 
   1  chr1_28572663     AAsi    A    T        0      0        2 
   1  chr1_28572663     AKia    A    T        0      0        2 
   1  chr1_28572663     AOna    A    T        0      0        2 
   1  chr1_28572663     ASom    A    T        0      0        2 
   1  chr1_28572663     HCab    A    T        0      0        2 
   1  chr1_28572663     HPrz    A    T      0.5      1        2 
   1  chr1_28572663     ZBoe    A    T        0      0        2 
   1  chr1_28572663     ZGre    A    T        0      0        2 
   1  chr1_28572663     ZHar    A    T        0      0        2 
   1  chr1_28572663   Sample    A    T        0      0        2 
   1  chr1_28613171     AAsi    C    A        0      0        2 
   1  chr1_28613171     AKia    C    A        0      0        2 
   1  chr1_28613171     AOna    C    A        0      0        2 
   1  chr1_28613171     ASom    C    A        0      0        2 
   1  chr1_28613171     HCab    C    A        1      2        2 
   1  chr1_28613171     HPrz    C    A        1      2        2 
   1  chr1_28613171     ZBoe    C    A        0      0        2 
   1  chr1_28613171     ZGre    C    A        0      0        2 
   1  chr1_28613171     ZHar    C    A        0      0        2 
   1  chr1_28613171   Sample    C    A        1      2        2 
   1  chr1_28642882     AAsi    A    C        0      0        2 
   1  chr1_28642882     AKia    A    C        0      0        2 
   1  chr1_28642882     AOna    A    C        0      0        2 
   1  chr1_28642882     ASom    A    C        0      0        2 
   1  chr1_28642882     HCab    A    C        0      0        2 
   1  chr1_28642882     HPrz    A    C      0.5      1        2 
   1  chr1_28642882     ZBoe    A    C        0      0        2 
   1  chr1_28642882     ZGre    A    C        0      0        2 
   1  chr1_28642882     ZHar    A    C        0      0        2 
   1  chr1_28642882   Sample    A    C        0      0        2 
   1  chr1_28650577     AAsi    T    G        0      0        2 
   1  chr1_28650577     AKia    T    G        0      0        2 
   1  chr1_28650577     AOna    T    G        0      0        2 
   1  chr1_28650577     ASom    T    G        0      0        2 
   1  chr1_28650577     HCab    T    G      0.5      1        2 
   1  chr1_28650577     HPrz    T    G        0      0        2 
   1  chr1_28650577     ZBoe    T    G        0      0        2 
   1  chr1_28650577     ZGre    T    G        0      0        2 
   1  chr1_28650577     ZHar    T    G        0      0        2 
   1  chr1_28650577   Sample    T    G        0      0        2 
   1  chr1_28654001     AAsi    G    C        0      0        2 
   1  chr1_28654001     AKia    G    C        0      0        2 
   1  chr1_28654001     AOna    G    C        0      0        2 
   1  chr1_28654001     ASom    G    C        0      0        2 
   1  chr1_28654001     HCab    G    C        0      0        2 
   1  chr1_28654001     HPrz    G    C        0      0        2 
   1  chr1_28654001     ZBoe    G    C        0      0        2 
   1  chr1_28654001     ZGre    G    C        0      0        2 
   1  chr1_28654001     ZHar    G    C      0.5      1        2 
   1  chr1_28654001   Sample    G    C        0      0        2 
   1  chr1_28661088     AAsi    C    A        0      0        2 
   1  chr1_28661088     AKia    C    A        0      0        2 
   1  chr1_28661088     AOna    C    A        0      0        2 
   1  chr1_28661088     ASom    C    A        0      0        2 
   1  chr1_28661088     HCab    C    A        1      2        2 
   1  chr1_28661088     HPrz    C    A        1      2        2 
   1  chr1_28661088     ZBoe    C    A        0      0        2 
   1  chr1_28661088     ZGre    C    A        0      0        2 
   1  chr1_28661088     ZHar    C    A        0      0        2 
   1  chr1_28661088   Sample    C    A        1      2        2 
   1  chr1_28736079     AAsi    G    C        0      0        2 
   1  chr1_28736079     AKia    G    C        0      0        2 
   1  chr1_28736079     AOna    G    C        0      0        2 
   1  chr1_28736079     ASom    G    C        0      0        2 
   1  chr1_28736079     HCab    G    C        1      2        2 
   1  chr1_28736079     HPrz    G    C        1      2        2 
   1  chr1_28736079     ZBoe    G    C        0      0        2 
   1  chr1_28736079     ZGre    G    C        0      0        2 
   1  chr1_28736079     ZHar    G    C        0      0        2 
   1  chr1_28736079   Sample    G    C        1      2        2 
   1  chr1_28758658     AAsi    G    C        0      0        2 
   1  chr1_28758658     AKia    G    C        0      0        2 
   1  chr1_28758658     AOna    G    C        0      0        2 
   1  chr1_28758658     ASom    G    C        0      0        2 
   1  chr1_28758658     HCab    G    C        1      2        2 
   1  chr1_28758658     HPrz    G    C        1      2        2 
   1  chr1_28758658     ZBoe    G    C        0      0        2 
   1  chr1_28758658     ZGre    G    C        0      0        2 
   1  chr1_28758658     ZHar    G    C        0      0        2 
   1  chr1_28758658   Sample    G    C        1      2        2 
   1  chr1_28771060     AAsi    C    G        0      0        2 
   1  chr1_28771060     AKia    C    G      0.5      1        2 
   1  chr1_28771060     AOna    C    G        0      0        2 
   1  chr1_28771060     ASom    C    G        0      0        2 
   1  chr1_28771060     HCab    C    G        0      0        2 
   1  chr1_28771060     HPrz    C    G        0      0        2 
   1  chr1_28771060     ZBoe    C    G        0      0        2 
   1  chr1_28771060     ZGre    C    G        0      0        2 
   1  chr1_28771060     ZHar    C    G        0      0        2 
   1  chr1_28771060   Sample    C    G        0      0        2 
   1  chr1_28818591     AAsi    A    C        0      0        2 
   1  chr1_28818591     AKia    A    C      0.5      1        2 
   1  chr1_28818591     AOna    A    C        0      0        2 
   1  chr1_28818591     ASom    A    C        0      0        2 
   1  chr1_28818591     HCab    A    C        0      0        2 
   1  chr1_28818591     HPrz    A    C        0      0        2 
   1  chr1_28818591     ZBoe    A    C        0      0        2 
   1  chr1_28818591     ZGre    A    C        0      0        2 
   1  chr1_28818591     ZHar    A    C        0      0        2 
   1  chr1_28818591   Sample    A    C        0      0        2 
   1  chr1_28822182     AAsi    C    A        0      0        2 
   1  chr1_28822182     AKia    C    A        0      0        2 
   1  chr1_28822182     AOna    C    A        0      0        2 
   1  chr1_28822182     ASom    C    A        0      0        2 
   1  chr1_28822182     HCab    C    A        0      0        2 
   1  chr1_28822182     HPrz    C    A        0      0        2 
   1  chr1_28822182     ZBoe    C    A        0      0        2 
   1  chr1_28822182     ZGre    C    A        0      0        2 
   1  chr1_28822182     ZHar    C    A        1      2        2 
   1  chr1_28822182   Sample    C    A        0      0        2 
   1  chr1_28836393     AAsi    A    C        0      0        2 
   1  chr1_28836393     AKia    A    C        0      0        2 
   1  chr1_28836393     AOna    A    C        0      0        2 
   1  chr1_28836393     ASom    A    C        0      0        2 
   1  chr1_28836393     HCab    A    C        1      2        2 
   1  chr1_28836393     HPrz    A    C        1      2        2 
   1  chr1_28836393     ZBoe    A    C        0      0        2 
   1  chr1_28836393     ZGre    A    C        0      0        2 
   1  chr1_28836393     ZHar    A    C        0      0        2 
   1  chr1_28836393   Sample    A    C        1      2        2 
   1  chr1_28861141     AAsi    G    C        0      0        2 
   1  chr1_28861141     AKia    G    C        0      0        2 
   1  chr1_28861141     AOna    G    C      0.5      1        2 
   1  chr1_28861141     ASom    G    C        0      0        2 
   1  chr1_28861141     HCab    G    C        0      0        2 
   1  chr1_28861141     HPrz    G    C        0      0        2 
   1  chr1_28861141     ZBoe    G    C        0      0        2 
   1  chr1_28861141     ZGre    G    C        0      0        2 
   1  chr1_28861141     ZHar    G    C        0      0        2 
   1  chr1_28861141   Sample    G    C        0      0        2 
   1  chr1_28865923     AAsi    C    G        0      0        2 
   1  chr1_28865923     AKia    C    G      0.5      1        2 
   1  chr1_28865923     AOna    C    G        0      0        2 
   1  chr1_28865923     ASom    C    G        0      0        2 
   1  chr1_28865923     HCab    C    G        0      0        2 
   1  chr1_28865923     HPrz    C    G        0      0        2 
   1  chr1_28865923     ZBoe    C    G        0      0        2 
   1  chr1_28865923     ZGre    C    G        0      0        2 
   1  chr1_28865923     ZHar    C    G        0      0        2 
   1  chr1_28865923   Sample    C    G        0      0        2 
   1  chr1_28870616     AAsi    G    T        0      0        2 
   1  chr1_28870616     AKia    G    T        0      0        2 
   1  chr1_28870616     AOna    G    T        0      0        2 
   1  chr1_28870616     ASom    G    T        0      0        2 
   1  chr1_28870616     HCab    G    T        1      2        2 
   1  chr1_28870616     HPrz    G    T        1      2        2 
   1  chr1_28870616     ZBoe    G    T        0      0        2 
   1  chr1_28870616     ZGre    G    T        0      0        2 
   1  chr1_28870616     ZHar    G    T        0      0        2 
   1  chr1_28870616   Sample    G    T        1      2        2 
   1  chr1_28878815     AAsi    C    G        0      0        2 
   1  chr1_28878815     AKia    C    G        0      0        2 
   1  chr1_28878815     AOna    C    G        0      0        2 
   1  chr1_28878815     ASom    C    G        0      0        2 
   1  chr1_28878815     HCab    C    G        0      0        2 
   1  chr1_28878815     HPrz    C    G        0      0        2 
   1  chr1_28878815     ZBoe    C    G      0.5      1        2 
   1  chr1_28878815     ZGre    C    G        0      0        2 
   1  chr1_28878815     ZHar    C    G        0      0        2 
   1  chr1_28878815   Sample    C    G        0      0        2 
   1  chr1_28906833     AAsi    G    C        0      0        2 
   1  chr1_28906833     AKia    G    C        0      0        2 
   1  chr1_28906833     AOna    G    C        0      0        2 
   1  chr1_28906833     ASom    G    C        0      0        2 
   1  chr1_28906833     HCab    G    C        1      2        2 
   1  chr1_28906833     HPrz    G    C        1      2        2 
   1  chr1_28906833     ZBoe    G    C        0      0        2 
   1  chr1_28906833     ZGre    G    C        0      0        2 
   1  chr1_28906833     ZHar    G    C        0      0        2 
   1  chr1_28906833   Sample    G    C        1      2        2 
   1  chr1_28934826     AAsi    A    C        0      0        2 
   1  chr1_28934826     AKia    A    C        0      0        2 
   1  chr1_28934826     AOna    A    C        0      0        2 
   1  chr1_28934826     ASom    A    C        0      0        2 
   1  chr1_28934826     HCab    A    C        0      0        2 
   1  chr1_28934826     HPrz    A    C        0      0        2 
   1  chr1_28934826     ZBoe    A    C        0      0        2 
   1  chr1_28934826     ZGre    A    C        1      2        2 
   1  chr1_28934826     ZHar    A    C        0      0        2 
   1  chr1_28934826   Sample    A    C        0      0        2 
   1  chr1_28971110     AAsi    G    C        0      0        2 
   1  chr1_28971110     AKia    G    C        0      0        2 
   1  chr1_28971110     AOna    G    C        0      0        2 
   1  chr1_28971110     ASom    G    C        0      0        2 
   1  chr1_28971110     HCab    G    C        1      2        2 
   1  chr1_28971110     HPrz    G    C        1      2        2 
   1  chr1_28971110     ZBoe    G    C        0      0        2 
   1  chr1_28971110     ZGre    G    C        0      0        2 
   1  chr1_28971110     ZHar    G    C        0      0        2 
   1  chr1_28971110   Sample    G    C        1      2        2 
   1  chr1_28982484     AAsi    G    T        0      0        2 
   1  chr1_28982484     AKia    G    T        0      0        2 
   1  chr1_28982484     AOna    G    T        0      0        2 
   1  chr1_28982484     ASom    G    T        0      0        2 
   1  chr1_28982484     HCab    G    T        1      2        2 
   1  chr1_28982484     HPrz    G    T        1      2        2 
   1  chr1_28982484     ZBoe    G    T        0      0        2 
   1  chr1_28982484     ZGre    G    T        0      0        2 
   1  chr1_28982484     ZHar    G    T        0      0        2 
   1  chr1_28982484   Sample    G    T        1      2        2 
   1  chr1_28983646     AAsi    C    A        0      0        2 
   1  chr1_28983646     AKia    C    A        0      0        2 
   1  chr1_28983646     AOna    C    A        0      0        2 
   1  chr1_28983646     ASom    C    A        0      0        2 
   1  chr1_28983646     HCab    C    A        0      0        2 
   1  chr1_28983646     HPrz    C    A        0      0        2 
   1  chr1_28983646     ZBoe    C    A      0.5      1        2 
   1  chr1_28983646     ZGre    C    A        0      0        2 
   1  chr1_28983646     ZHar    C    A        0      0        2 
   1  chr1_28983646   Sample    C    A        0      0        2 
   1  chr1_29000624     AAsi    C    A        0      0        2 
   1  chr1_29000624     AKia    C    A        0      0        2 
   1  chr1_29000624     AOna    C    A        0      0        2 
   1  chr1_29000624     ASom    C    A        0      0        2 
   1  chr1_29000624     HCab    C    A        0      0        2 
   1  chr1_29000624     HPrz    C    A        0      0        2 
   1  chr1_29000624     ZBoe    C    A        0      0        2 
   1  chr1_29000624     ZGre    C    A        1      2        2 
   1  chr1_29000624     ZHar    C    A        0      0        2 
   1  chr1_29000624   Sample    C    A        0      0        2 
   1  chr1_29035275     AAsi    C    G        0      0        2 
   1  chr1_29035275     AKia    C    G        0      0        2 
   1  chr1_29035275     AOna    C    G        0      0        2 
   1  chr1_29035275     ASom    C    G        0      0        2 
   1  chr1_29035275     HCab    C    G        0      0        2 
   1  chr1_29035275     HPrz    C    G        0      0        2 
   1  chr1_29035275     ZBoe    C    G        0      0        2 
   1  chr1_29035275     ZGre    C    G      0.5      1        2 
   1  chr1_29035275     ZHar    C    G        0      0        2 
   1  chr1_29035275   Sample    C    G        0      0        2 
   1  chr1_29042742     AAsi    C    G        0      0        2 
   1  chr1_29042742     AKia    C    G        0      0        2 
   1  chr1_29042742     AOna    C    G        0      0        2 
   1  chr1_29042742     ASom    C    G        0      0        2 
   1  chr1_29042742     HCab    C    G        1      2        2 
   1  chr1_29042742     HPrz    C    G        1      2        2 
   1  chr1_29042742     ZBoe    C    G        0      0        2 
   1  chr1_29042742     ZGre    C    G        0      0        2 
   1  chr1_29042742     ZHar    C    G        0      0        2 
   1  chr1_29042742   Sample    C    G        1      2        2 
   1  chr1_29077347     AAsi    T    G        0      0        2 
   1  chr1_29077347     AKia    T    G        0      0        2 
   1  chr1_29077347     AOna    T    G        0      0        2 
   1  chr1_29077347     ASom    T    G        0      0        2 
   1  chr1_29077347     HCab    T    G        0      0        2 
   1  chr1_29077347     HPrz    T    G        0      0        2 
   1  chr1_29077347     ZBoe    T    G        0      0        2 
   1  chr1_29077347     ZGre    T    G        1      2        2 
   1  chr1_29077347     ZHar    T    G        0      0        2 
   1  chr1_29077347   Sample    T    G        0      0        2 
   1  chr1_29085484     AAsi    T    A        1      2        2 
   1  chr1_29085484     AKia    T    A        0      0        2 
   1  chr1_29085484     AOna    T    A        0      0        2 
   1  chr1_29085484     ASom    T    A        1      2        2 
   1  chr1_29085484     HCab    T    A        0      0        2 
   1  chr1_29085484     HPrz    T    A        0      0        2 
   1  chr1_29085484     ZBoe    T    A        0      0        2 
   1  chr1_29085484     ZGre    T    A        0      0        2 
   1  chr1_29085484     ZHar    T    A        0      0        2 
   1  chr1_29085484   Sample    T    A        0      0        2 
   1  chr1_29112131     AAsi    G    T        0      0        2 
   1  chr1_29112131     AKia    G    T        0      0        2 
   1  chr1_29112131     AOna    G    T        0      0        2 
   1  chr1_29112131     ASom    G    T        0      0        2 
   1  chr1_29112131     HCab    G    T        1      2        2 
   1  chr1_29112131     HPrz    G    T        1      2        2 
   1  chr1_29112131     ZBoe    G    T        0      0        2 
   1  chr1_29112131     ZGre    G    T        0      0        2 
   1  chr1_29112131     ZHar    G    T        0      0        2 
   1  chr1_29112131   Sample    G    T        1      2        2 
   1  chr1_29140223     AAsi    A    C        0      0        2 
   1  chr1_29140223     AKia    A    C        0      0        2 
   1  chr1_29140223     AOna    A    C        0      0        2 
   1  chr1_29140223     ASom    A    C        1      2        2 
   1  chr1_29140223     HCab    A    C        0      0        2 
   1  chr1_29140223     HPrz    A    C        0      0        2 
   1  chr1_29140223     ZBoe    A    C        0      0        2 
   1  chr1_29140223     ZGre    A    C        0      0        2 
   1  chr1_29140223     ZHar    A    C        0      0        2 
   1  chr1_29140223   Sample    A    C        0      0        2 
   1  chr1_29158645     AAsi    T    G        0      0        2 
   1  chr1_29158645     AKia    T    G        0      0        2 
   1  chr1_29158645     AOna    T    G        0      0        2 
   1  chr1_29158645     ASom    T    G        0      0        2 
   1  chr1_29158645     HCab    T    G        1      2        2 
   1  chr1_29158645     HPrz    T    G        1      2        2 
   1  chr1_29158645     ZBoe    T    G        0      0        2 
   1  chr1_29158645     ZGre    T    G        0      0        2 
   1  chr1_29158645     ZHar    T    G        0      0        2 
   1  chr1_29158645   Sample    T    G        1      2        2 
   1  chr1_29158847     AAsi    A    T        0      0        2 
   1  chr1_29158847     AKia    A    T        0      0        2 
   1  chr1_29158847     AOna    A    T        1      2        2 
   1  chr1_29158847     ASom    A    T        0      0        2 
   1  chr1_29158847     HCab    A    T        0      0        2 
   1  chr1_29158847     HPrz    A    T        0      0        2 
   1  chr1_29158847     ZBoe    A    T        0      0        2 
   1  chr1_29158847     ZGre    A    T        0      0        2 
   1  chr1_29158847     ZHar    A    T        0      0        2 
   1  chr1_29158847   Sample    A    T        0      0        2 
   1  chr1_29160652     AAsi    T    A        0      0        2 
   1  chr1_29160652     AKia    T    A        0      0        2 
   1  chr1_29160652     AOna    T    A        0      0        2 
   1  chr1_29160652     ASom    T    A        0      0        2 
   1  chr1_29160652     HCab    T    A        0      0        2 
   1  chr1_29160652     HPrz    T    A      0.5      1        2 
   1  chr1_29160652     ZBoe    T    A        0      0        2 
   1  chr1_29160652     ZGre    T    A        0      0        2 
   1  chr1_29160652     ZHar    T    A        0      0        2 
   1  chr1_29160652   Sample    T    A        0      0        2 
   1  chr1_29189849     AAsi    T    G        0      0        2 
   1  chr1_29189849     AKia    T    G        0      0        2 
   1  chr1_29189849     AOna    T    G        0      0        2 
   1  chr1_29189849     ASom    T    G        0      0        2 
   1  chr1_29189849     HCab    T    G        0      0        2 
   1  chr1_29189849     HPrz    T    G        0      0        2 
   1  chr1_29189849     ZBoe    T    G        0      0        2 
   1  chr1_29189849     ZGre    T    G        1      2        2 
   1  chr1_29189849     ZHar    T    G        0      0        2 
   1  chr1_29189849   Sample    T    G        0      0        2 
   1  chr1_29228705     AAsi    A    C        0      0        2 
   1  chr1_29228705     AKia    A    C        0      0        2 
   1  chr1_29228705     AOna    A    C        1      2        2 
   1  chr1_29228705     ASom    A    C        0      0        2 
   1  chr1_29228705     HCab    A    C        0      0        2 
   1  chr1_29228705     HPrz    A    C        0      0        2 
   1  chr1_29228705     ZBoe    A    C        0      0        2 
   1  chr1_29228705     ZGre    A    C        0      0        2 
   1  chr1_29228705     ZHar    A    C        0      0        2 
   1  chr1_29228705   Sample    A    C        0      0        2 
   1  chr1_29230606     AAsi    C    G        0      0        2 
   1  chr1_29230606     AKia    C    G        0      0        2 
   1  chr1_29230606     AOna    C    G      0.5      1        2 
   1  chr1_29230606     ASom    C    G        0      0        2 
   1  chr1_29230606     HCab    C    G        0      0        2 
   1  chr1_29230606     HPrz    C    G        0      0        2 
   1  chr1_29230606     ZBoe    C    G        0      0        2 
   1  chr1_29230606     ZGre    C    G        0      0        2 
   1  chr1_29230606     ZHar    C    G        0      0        2 
   1  chr1_29230606   Sample    C    G        0      0        2 
   1  chr1_29237513     AAsi    G    T        0      0        2 
   1  chr1_29237513     AKia    G    T        0      0        2 
   1  chr1_29237513     AOna    G    T        0      0        2 
   1  chr1_29237513     ASom    G    T        0      0        2 
   1  chr1_29237513     HCab    G    T        1      2        2 
   1  chr1_29237513     HPrz    G    T        1      2        2 
   1  chr1_29237513     ZBoe    G    T        0      0        2 
   1  chr1_29237513     ZGre    G    T        0      0        2 
   1  chr1_29237513     ZHar    G    T        0      0        2 
   1  chr1_29237513   Sample    G    T        1      2        2 
   1  chr1_29250935     AAsi    A    C        0      0        2 
   1  chr1_29250935     AKia    A    C        0      0        2 
   1  chr1_29250935     AOna    A    C        0      0        2 
   1  chr1_29250935     ASom    A    C        0      0        2 
   1  chr1_29250935     HCab    A    C        1      2        2 
   1  chr1_29250935     HPrz    A    C        1      2        2 
   1  chr1_29250935     ZBoe    A    C        0      0        2 
   1  chr1_29250935     ZGre    A    C        0      0        2 
   1  chr1_29250935     ZHar    A    C        0      0        2 
   1  chr1_29250935   Sample    A    C        1      2        2 
   1  chr1_29297840     AAsi    C    G        0      0        2 
   1  chr1_29297840     AKia    C    G        0      0        2 
   1  chr1_29297840     AOna    C    G      0.5      1        2 
   1  chr1_29297840     ASom    C    G        0      0        2 
   1  chr1_29297840     HCab    C    G        0      0        2 
   1  chr1_29297840     HPrz    C    G        0      0        2 
   1  chr1_29297840     ZBoe    C    G        0      0        2 
   1  chr1_29297840     ZGre    C    G        0      0        2 
   1  chr1_29297840     ZHar    C    G        0      0        2 
   1  chr1_29297840   Sample    C    G        0      0        2 
   1  chr1_29364168     AAsi    G    C        0      0        2 
   1  chr1_29364168     AKia    G    C        0      0        2 
   1  chr1_29364168     AOna    G    C        0      0        2 
   1  chr1_29364168     ASom    G    C        1      2        2 
   1  chr1_29364168     HCab    G    C        0      0        2 
   1  chr1_29364168     HPrz    G    C        0      0        2 
   1  chr1_29364168     ZBoe    G    C        0      0        2 
   1  chr1_29364168     ZGre    G    C        0      0        2 
   1  chr1_29364168     ZHar    G    C        0      0        2 
   1  chr1_29364168   Sample    G    C        0      0        2 
   1  chr1_29379672     AAsi    G    T        0      0        2 
   1  chr1_29379672     AKia    G    T        0      0        2 
   1  chr1_29379672     AOna    G    T        0      0        2 
   1  chr1_29379672     ASom    G    T        0      0        2 
   1  chr1_29379672     HCab    G    T        0      0        2 
   1  chr1_29379672     HPrz    G    T        0      0        2 
   1  chr1_29379672     ZBoe    G    T      0.5      1        2 
   1  chr1_29379672     ZGre    G    T        0      0        2 
   1  chr1_29379672     ZHar    G    T        0      0        2 
   1  chr1_29379672   Sample    G    T        0      0        2 
   1  chr1_29426969     AAsi    T    G        1      2        2 
   1  chr1_29426969     AKia    T    G        1      2        2 
   1  chr1_29426969     AOna    T    G        1      2        2 
   1  chr1_29426969     ASom    T    G        1      2        2 
   1  chr1_29426969     HCab    T    G        0      0        2 
   1  chr1_29426969     HPrz    T    G        0      0        2 
   1  chr1_29426969     ZBoe    T    G        0      0        2 
   1  chr1_29426969     ZGre    T    G        0      0        2 
   1  chr1_29426969     ZHar    T    G        0      0        2 
   1  chr1_29426969   Sample    T    G        0      0        2 
   1  chr1_29443845     AAsi    T    G        0      0        2 
   1  chr1_29443845     AKia    T    G        0      0        2 
   1  chr1_29443845     AOna    T    G        0      0        2 
   1  chr1_29443845     ASom    T    G        0      0        2 
   1  chr1_29443845     HCab    T    G        1      2        2 
   1  chr1_29443845     HPrz    T    G        1      2        2 
   1  chr1_29443845     ZBoe    T    G        0      0        2 
   1  chr1_29443845     ZGre    T    G        0      0        2 
   1  chr1_29443845     ZHar    T    G        0      0        2 
   1  chr1_29443845   Sample    T    G        1      2        2 
   1  chr1_29471269     AAsi    C    A        0      0        2 
   1  chr1_29471269     AKia    C    A        0      0        2 
   1  chr1_29471269     AOna    C    A        0      0        2 
   1  chr1_29471269     ASom    C    A        0      0        2 
   1  chr1_29471269     HCab    C    A        0      0        2 
   1  chr1_29471269     HPrz    C    A        0      0        2 
   1  chr1_29471269     ZBoe    C    A        0      0        2 
   1  chr1_29471269     ZGre    C    A        0      0        2 
   1  chr1_29471269     ZHar    C    A        1      2        2 
   1  chr1_29471269   Sample    C    A        0      0        2 
   1  chr1_29476880     AAsi    T    G      0.5      1        2 
   1  chr1_29476880     AKia    T    G        0      0        2 
   1  chr1_29476880     AOna    T    G        0      0        2 
   1  chr1_29476880     ASom    T    G        0      0        2 
   1  chr1_29476880     HCab    T    G        0      0        2 
   1  chr1_29476880     HPrz    T    G        0      0        2 
   1  chr1_29476880     ZBoe    T    G        0      0        2 
   1  chr1_29476880     ZGre    T    G        0      0        2 
   1  chr1_29476880     ZHar    T    G        0      0        2 
   1  chr1_29476880   Sample    T    G        0      0        2 
   1  chr1_29488261     AAsi    A    T        0      0        2 
   1  chr1_29488261     AKia    A    T        0      0        2 
   1  chr1_29488261     AOna    A    T        0      0        2 
   1  chr1_29488261     ASom    A    T        0      0        2 
   1  chr1_29488261     HCab    A    T        0      0        2 
   1  chr1_29488261     HPrz    A    T        0      0        2 
   1  chr1_29488261     ZBoe    A    T      0.5      1        2 
   1  chr1_29488261     ZGre    A    T        0      0        2 
   1  chr1_29488261     ZHar    A    T        0      0        2 
   1  chr1_29488261   Sample    A    T        0      0        2 
   1  chr1_29491130     AAsi    T    G        0      0        2 
   1  chr1_29491130     AKia    T    G        0      0        2 
   1  chr1_29491130     AOna    T    G        0      0        2 
   1  chr1_29491130     ASom    T    G        0      0        2 
   1  chr1_29491130     HCab    T    G        1      2        2 
   1  chr1_29491130     HPrz    T    G        1      2        2 
   1  chr1_29491130     ZBoe    T    G        0      0        2 
   1  chr1_29491130     ZGre    T    G        0      0        2 
   1  chr1_29491130     ZHar    T    G        0      0        2 
   1  chr1_29491130   Sample    T    G        1      2        2 
   1  chr1_29540582     AAsi    G    T        0      0        2 
   1  chr1_29540582     AKia    G    T        0      0        2 
   1  chr1_29540582     AOna    G    T        0      0        2 
   1  chr1_29540582     ASom    G    T        1      2        2 
   1  chr1_29540582     HCab    G    T        0      0        2 
   1  chr1_29540582     HPrz    G    T        0      0        2 
   1  chr1_29540582     ZBoe    G    T        0      0        2 
   1  chr1_29540582     ZGre    G    T        0      0        2 
   1  chr1_29540582     ZHar    G    T        0      0        2 
   1  chr1_29540582   Sample    G    T        0      0        2 
   1  chr1_29577805     AAsi    C    A        0      0        2 
   1  chr1_29577805     AKia    C    A        0      0        2 
   1  chr1_29577805     AOna    C    A        0      0        2 
   1  chr1_29577805     ASom    C    A        0      0        2 
   1  chr1_29577805     HCab    C    A        0      0        2 
   1  chr1_29577805     HPrz    C    A        0      0        2 
   1  chr1_29577805     ZBoe    C    A        0      0        2 
   1  chr1_29577805     ZGre    C    A        0      0        2 
   1  chr1_29577805     ZHar    C    A        1      2        2 
   1  chr1_29577805   Sample    C    A        0      0        2 
   1  chr1_29621033     AAsi    A    C        0      0        2 
   1  chr1_29621033     AKia    A    C        0      0        2 
   1  chr1_29621033     AOna    A    C        0      0        2 
   1  chr1_29621033     ASom    A    C        0      0        2 
   1  chr1_29621033     HCab    A    C        1      2        2 
   1  chr1_29621033     HPrz    A    C        1      2        2 
   1  chr1_29621033     ZBoe    A    C        0      0        2 
   1  chr1_29621033     ZGre    A    C        0      0        2 
   1  chr1_29621033     ZHar    A    C        0      0        2 
   1  chr1_29621033   Sample    A    C        1      2        2 
   1  chr1_29621696     AAsi    A    T        0      0        2 
   1  chr1_29621696     AKia    A    T        0      0        2 
   1  chr1_29621696     AOna    A    T        0      0        2 
   1  chr1_29621696     ASom    A    T        0      0        2 
   1  chr1_29621696     HCab    A    T        0      0        2 
   1  chr1_29621696     HPrz    A    T        0      0        2 
   1  chr1_29621696     ZBoe    A    T        0      0        2 
   1  chr1_29621696     ZGre    A    T      0.5      1        2 
   1  chr1_29621696     ZHar    A    T        0      0        2 
   1  chr1_29621696   Sample    A    T        0      0        2 
   1  chr1_29666211     AAsi    T    G        0      0        2 
   1  chr1_29666211     AKia    T    G        0      0        2 
   1  chr1_29666211     AOna    T    G        0      0        2 
   1  chr1_29666211     ASom    T    G        0      0        2 
   1  chr1_29666211     HCab    T    G        1      2        2 
   1  chr1_29666211     HPrz    T    G        1      2        2 
   1  chr1_29666211     ZBoe    T    G        0      0        2 
   1  chr1_29666211     ZGre    T    G        0      0        2 
   1  chr1_29666211     ZHar    T    G        0      0        2 
   1  chr1_29666211   Sample    T    G        1      2        2 
   1  chr1_29680059     AAsi    G    T        0      0        2 
   1  chr1_29680059     AKia    G    T        1      2        2 
   1  chr1_29680059     AOna    G    T        0      0        2 
   1  chr1_29680059     ASom    G    T        0      0        2 
   1  chr1_29680059     HCab    G    T        0      0        2 
   1  chr1_29680059     HPrz    G    T        0      0        2 
   1  chr1_29680059     ZBoe    G    T        0      0        2 
   1  chr1_29680059     ZGre    G    T        0      0        2 
   1  chr1_29680059     ZHar    G    T        0      0        2 
   1  chr1_29680059   Sample    G    T        0      0        2 
   1  chr1_29712411     AAsi    T    A        0      0        2 
   1  chr1_29712411     AKia    T    A      0.5      1        2 
   1  chr1_29712411     AOna    T    A        0      0        2 
   1  chr1_29712411     ASom    T    A        0      0        2 
   1  chr1_29712411     HCab    T    A        0      0        2 
   1  chr1_29712411     HPrz    T    A        0      0        2 
   1  chr1_29712411     ZBoe    T    A        0      0        2 
   1  chr1_29712411     ZGre    T    A        0      0        2 
   1  chr1_29712411     ZHar    T    A        0      0        2 
   1  chr1_29712411   Sample    T    A        0      0        2 
   1  chr1_29718008     AAsi    G    C        0      0        2 
   1  chr1_29718008     AKia    G    C        0      0        2 
   1  chr1_29718008     AOna    G    C        0      0        2 
   1  chr1_29718008     ASom    G    C        0      0        2 
   1  chr1_29718008     HCab    G    C        1      2        2 
   1  chr1_29718008     HPrz    G    C      0.5      1        2 
   1  chr1_29718008     ZBoe    G    C        0      0        2 
   1  chr1_29718008     ZGre    G    C        0      0        2 
   1  chr1_29718008     ZHar    G    C        0      0        2 
   1  chr1_29718008   Sample    G    C        1      2        2 
   1  chr1_29731224     AAsi    C    A        0      0        2 
   1  chr1_29731224     AKia    C    A        0      0        2 
   1  chr1_29731224     AOna    C    A      0.5      1        2 
   1  chr1_29731224     ASom    C    A        0      0        2 
   1  chr1_29731224     HCab    C    A        0      0        2 
   1  chr1_29731224     HPrz    C    A        0      0        2 
   1  chr1_29731224     ZBoe    C    A        0      0        2 
   1  chr1_29731224     ZGre    C    A        0      0        2 
   1  chr1_29731224     ZHar    C    A        0      0        2 
   1  chr1_29731224   Sample    C    A        0      0        2 
   1  chr1_29745283     AAsi    G    C        0      0        2 
   1  chr1_29745283     AKia    G    C        0      0        2 
   1  chr1_29745283     AOna    G    C        0      0        2 
   1  chr1_29745283     ASom    G    C        0      0        2 
   1  chr1_29745283     HCab    G    C      0.5      1        2 
   1  chr1_29745283     HPrz    G    C        0      0        2 
   1  chr1_29745283     ZBoe    G    C        0      0        2 
   1  chr1_29745283     ZGre    G    C        0      0        2 
   1  chr1_29745283     ZHar    G    C        0      0        2 
   1  chr1_29745283   Sample    G    C        1      2        2 
   1  chr1_29752129     AAsi    C    A        0      0        2 
   1  chr1_29752129     AKia    C    A        0      0        2 
   1  chr1_29752129     AOna    C    A        0      0        2 
   1  chr1_29752129     ASom    C    A        0      0        2 
   1  chr1_29752129     HCab    C    A      0.5      1        2 
   1  chr1_29752129     HPrz    C    A      0.5      1        2 
   1  chr1_29752129     ZBoe    C    A        0      0        2 
   1  chr1_29752129     ZGre    C    A        0      0        2 
   1  chr1_29752129     ZHar    C    A        0      0        2 
   1  chr1_29752129   Sample    C    A        0      0        2 
   1  chr1_29755495     AAsi    C    A        0      0        2 
   1  chr1_29755495     AKia    C    A        0      0        2 
   1  chr1_29755495     AOna    C    A        0      0        2 
   1  chr1_29755495     ASom    C    A        0      0        2 
   1  chr1_29755495     HCab    C    A        0      0        2 
   1  chr1_29755495     HPrz    C    A      0.5      1        2 
   1  chr1_29755495     ZBoe    C    A        0      0        2 
   1  chr1_29755495     ZGre    C    A        0      0        2 
   1  chr1_29755495     ZHar    C    A        0      0        2 
   1  chr1_29755495   Sample    C    A        0      0        2 
   1  chr1_29768293     AAsi    T    A        0      0        2 
   1  chr1_29768293     AKia    T    A        0      0        2 
   1  chr1_29768293     AOna    T    A        0      0        2 
   1  chr1_29768293     ASom    T    A        0      0        2 
   1  chr1_29768293     HCab    T    A      0.5      1        2 
   1  chr1_29768293     HPrz    T    A        0      0        2 
   1  chr1_29768293     ZBoe    T    A        0      0        2 
   1  chr1_29768293     ZGre    T    A        0      0        2 
   1  chr1_29768293     ZHar    T    A        0      0        2 
   1  chr1_29768293   Sample    T    A        0      0        2 
   1  chr1_29790225     AAsi    C    A        0      0        2 
   1  chr1_29790225     AKia    C    A        0      0        2 
   1  chr1_29790225     AOna    C    A        0      0        2 
   1  chr1_29790225     ASom    C    A        0      0        2 
   1  chr1_29790225     HCab    C    A        0      0        2 
   1  chr1_29790225     HPrz    C    A        0      0        2 
   1  chr1_29790225     ZBoe    C    A      0.5      1        2 
   1  chr1_29790225     ZGre    C    A        0      0        2 
   1  chr1_29790225     ZHar    C    A        0      0        2 
   1  chr1_29790225   Sample    C    A        0      0        2 
   1  chr1_29840726     AAsi    T    G        0      0        2 
   1  chr1_29840726     AKia    T    G        0      0        2 
   1  chr1_29840726     AOna    T    G      0.5      1        2 
   1  chr1_29840726     ASom    T    G        0      0        2 
   1  chr1_29840726     HCab    T    G        0      0        2 
   1  chr1_29840726     HPrz    T    G        0      0        2 
   1  chr1_29840726     ZBoe    T    G        0      0        2 
   1  chr1_29840726     ZGre    T    G        0      0        2 
   1  chr1_29840726     ZHar    T    G        0      0        2 
   1  chr1_29840726   Sample    T    G        0      0        2 
   1  chr1_29866755     AAsi    G    C        0      0        2 
   1  chr1_29866755     AKia    G    C        0      0        2 
   1  chr1_29866755     AOna    G    C        0      0        2 
   1  chr1_29866755     ASom    G    C        0      0        2 
   1  chr1_29866755     HCab    G    C        0      0        2 
   1  chr1_29866755     HPrz    G    C        0      0        2 
   1  chr1_29866755     ZBoe    G    C        0      0        2 
   1  chr1_29866755     ZGre    G    C      0.5      1        2 
   1  chr1_29866755     ZHar    G    C        0      0        2 
   1  chr1_29866755   Sample    G    C        0      0        2 
   1  chr1_29918546     AAsi    G    C        0      0        2 
   1  chr1_29918546     AKia    G    C        0      0        2 
   1  chr1_29918546     AOna    G    C        0      0        2 
   1  chr1_29918546     ASom    G    C        0      0        2 
   1  chr1_29918546     HCab    G    C        1      2        2 
   1  chr1_29918546     HPrz    G    C        1      2        2 
   1  chr1_29918546     ZBoe    G    C        0      0        2 
   1  chr1_29918546     ZGre    G    C        0      0        2 
   1  chr1_29918546     ZHar    G    C        0      0        2 
   1  chr1_29918546   Sample    G    C        1      2        2 
   1  chr1_29998523     AAsi    G    T        0      0        2 
   1  chr1_29998523     AKia    G    T        0      0        2 
   1  chr1_29998523     AOna    G    T        0      0        2 
   1  chr1_29998523     ASom    G    T        0      0        2 
   1  chr1_29998523     HCab    G    T        1      2        2 
   1  chr1_29998523     HPrz    G    T        1      2        2 
   1  chr1_29998523     ZBoe    G    T        0      0        2 
   1  chr1_29998523     ZGre    G    T        0      0        2 
   1  chr1_29998523     ZHar    G    T        0      0        2 
   1  chr1_29998523   Sample    G    T        1      2        2 
   1  chr1_30001238     AAsi    T    A        0      0        2 
   1  chr1_30001238     AKia    T    A        0      0        2 
   1  chr1_30001238     AOna    T    A        0      0        2 
   1  chr1_30001238     ASom    T    A        0      0        2 
   1  chr1_30001238     HCab    T    A        1      2        2 
   1  chr1_30001238     HPrz    T    A        1      2        2 
   1  chr1_30001238     ZBoe    T    A        0      0        2 
   1  chr1_30001238     ZGre    T    A        0      0        2 
   1  chr1_30001238     ZHar    T    A        0      0        2 
   1  chr1_30001238   Sample    T    A        1      2        2 
   1  chr1_30005472     AAsi    T    G        0      0        2 
   1  chr1_30005472     AKia    T    G        0      0        2 
   1  chr1_30005472     AOna    T    G        0      0        2 
   1  chr1_30005472     ASom    T    G        0      0        2 
   1  chr1_30005472     HCab    T    G        0      0        2 
   1  chr1_30005472     HPrz    T    G        0      0        2 
   1  chr1_30005472     ZBoe    T    G      0.5      1        2 
   1  chr1_30005472     ZGre    T    G        0      0        2 
   1  chr1_30005472     ZHar    T    G        0      0        2 
   1  chr1_30005472   Sample    T    G        0      0        2 
   1  chr1_30010357     AAsi    T    G        0      0        2 
   1  chr1_30010357     AKia    T    G        0      0        2 
   1  chr1_30010357     AOna    T    G        0      0        2 
   1  chr1_30010357     ASom    T    G        0      0        2 
   1  chr1_30010357     HCab    T    G      0.5      1        2 
   1  chr1_30010357     HPrz    T    G        0      0        2 
   1  chr1_30010357     ZBoe    T    G        0      0        2 
   1  chr1_30010357     ZGre    T    G        0      0        2 
   1  chr1_30010357     ZHar    T    G        0      0        2 
   1  chr1_30010357   Sample    T    G        0      0        2 
   1  chr1_30020892     AAsi    G    T        0      0        2 
   1  chr1_30020892     AKia    G    T        0      0        2 
   1  chr1_30020892     AOna    G    T        0      0        2 
   1  chr1_30020892     ASom    G    T        0      0        2 
   1  chr1_30020892     HCab    G    T        1      2        2 
   1  chr1_30020892     HPrz    G    T        1      2        2 
   1  chr1_30020892     ZBoe    G    T        0      0        2 
   1  chr1_30020892     ZGre    G    T        0      0        2 
   1  chr1_30020892     ZHar    G    T        0      0        2 
   1  chr1_30020892   Sample    G    T        1      2        2 
   1  chr1_30037909     AAsi    G    T        0      0        2 
   1  chr1_30037909     AKia    G    T        0      0        2 
   1  chr1_30037909     AOna    G    T        0      0        2 
   1  chr1_30037909     ASom    G    T        0      0        2 
   1  chr1_30037909     HCab    G    T        1      2        2 
   1  chr1_30037909     HPrz    G    T        1      2        2 
   1  chr1_30037909     ZBoe    G    T        0      0        2 
   1  chr1_30037909     ZGre    G    T        0      0        2 
   1  chr1_30037909     ZHar    G    T        0      0        2 
   1  chr1_30037909   Sample    G    T        1      2        2 
   1  chr1_30044264     AAsi    G    C        0      0        2 
   1  chr1_30044264     AKia    G    C        1      2        2 
   1  chr1_30044264     AOna    G    C        1      2        2 
   1  chr1_30044264     ASom    G    C        0      0        2 
   1  chr1_30044264     HCab    G    C        0      0        2 
   1  chr1_30044264     HPrz    G    C        0      0        2 
   1  chr1_30044264     ZBoe    G    C        0      0        2 
   1  chr1_30044264     ZGre    G    C        0      0        2 
   1  chr1_30044264     ZHar    G    C        0      0        2 
   1  chr1_30044264   Sample    G    C        0      0        2 
   1  chr1_30058177     AAsi    G    T        1      2        2 
   1  chr1_30058177     AKia    G    T        0      0        2 
   1  chr1_30058177     AOna    G    T        0      0        2 
   1  chr1_30058177     ASom    G    T        1      2        2 
   1  chr1_30058177     HCab    G    T        0      0        2 
   1  chr1_30058177     HPrz    G    T        0      0        2 
   1  chr1_30058177     ZBoe    G    T        0      0        2 
   1  chr1_30058177     ZGre    G    T        0      0        2 
   1  chr1_30058177     ZHar    G    T        0      0        2 
   1  chr1_30058177   Sample    G    T        0      0        2 
   1  chr1_30065322     AAsi    A    T        0      0        2 
   1  chr1_30065322     AKia    A    T        0      0        2 
   1  chr1_30065322     AOna    A    T        0      0        2 
   1  chr1_30065322     ASom    A    T        0      0        2 
   1  chr1_30065322     HCab    A    T        0      0        2 
   1  chr1_30065322     HPrz    A    T        0      0        2 
   1  chr1_30065322     ZBoe    A    T        0      0        2 
   1  chr1_30065322     ZGre    A    T        0      0        2 
   1  chr1_30065322     ZHar    A    T        1      2        2 
   1  chr1_30065322   Sample    A    T        0      0        2 
   1  chr1_30117414     AAsi    G    C        0      0        2 
   1  chr1_30117414     AKia    G    C        1      2        2 
   1  chr1_30117414     AOna    G    C        0      0        2 
   1  chr1_30117414     ASom    G    C        0      0        2 
   1  chr1_30117414     HCab    G    C        0      0        2 
   1  chr1_30117414     HPrz    G    C        0      0        2 
   1  chr1_30117414     ZBoe    G    C        0      0        2 
   1  chr1_30117414     ZGre    G    C        0      0        2 
   1  chr1_30117414     ZHar    G    C        0      0        2 
   1  chr1_30117414   Sample    G    C        0      0        2 
   1  chr1_30123934     AAsi    G    C        0      0        2 
   1  chr1_30123934     AKia    G    C        0      0        2 
   1  chr1_30123934     AOna    G    C        0      0        2 
   1  chr1_30123934     ASom    G    C        0      0        2 
   1  chr1_30123934     HCab    G    C        0      0        2 
   1  chr1_30123934     HPrz    G    C        0      0        2 
   1  chr1_30123934     ZBoe    G    C        0      0        2 
   1  chr1_30123934     ZGre    G    C        1      2        2 
   1  chr1_30123934     ZHar    G    C        0      0        2 
   1  chr1_30123934   Sample    G    C        0      0        2 
   1  chr1_30129602     AAsi    G    C        0      0        2 
   1  chr1_30129602     AKia    G    C      0.5      1        2 
   1  chr1_30129602     AOna    G    C        0      0        2 
   1  chr1_30129602     ASom    G    C        0      0        2 
   1  chr1_30129602     HCab    G    C        0      0        2 
   1  chr1_30129602     HPrz    G    C        0      0        2 
   1  chr1_30129602     ZBoe    G    C        0      0        2 
   1  chr1_30129602     ZGre    G    C        0      0        2 
   1  chr1_30129602     ZHar    G    C        0      0        2 
   1  chr1_30129602   Sample    G    C        0      0        2 
   1  chr1_30131515     AAsi    C    G        0      0        2 
   1  chr1_30131515     AKia    C    G        0      0        2 
   1  chr1_30131515     AOna    C    G        0      0        2 
   1  chr1_30131515     ASom    C    G        0      0        2 
   1  chr1_30131515     HCab    C    G        0      0        2 
   1  chr1_30131515     HPrz    C    G        0      0        2 
   1  chr1_30131515     ZBoe    C    G        1      2        2 
   1  chr1_30131515     ZGre    C    G        0      0        2 
   1  chr1_30131515     ZHar    C    G        0      0        2 
   1  chr1_30131515   Sample    C    G        0      0        2 
   1  chr1_30135841     AAsi    C    A        0      0        2 
   1  chr1_30135841     AKia    C    A        0      0        2 
   1  chr1_30135841     AOna    C    A        0      0        2 
   1  chr1_30135841     ASom    C    A        0      0        2 
   1  chr1_30135841     HCab    C    A        1      2        2 
   1  chr1_30135841     HPrz    C    A        1      2        2 
   1  chr1_30135841     ZBoe    C    A        0      0        2 
   1  chr1_30135841     ZGre    C    A        0      0        2 
   1  chr1_30135841     ZHar    C    A        0      0        2 
   1  chr1_30135841   Sample    C    A        1      2        2 
   1  chr1_30153554     AAsi    C    A        0      0        2 
   1  chr1_30153554     AKia    C    A        0      0        2 
   1  chr1_30153554     AOna    C    A        0      0        2 
   1  chr1_30153554     ASom    C    A        0      0        2 
   1  chr1_30153554     HCab    C    A        1      2        2 
   1  chr1_30153554     HPrz    C    A        1      2        2 
   1  chr1_30153554     ZBoe    C    A        0      0        2 
   1  chr1_30153554     ZGre    C    A        0      0        2 
   1  chr1_30153554     ZHar    C    A        0      0        2 
   1  chr1_30153554   Sample    C    A        1      2        2 
   1  chr1_30154166     AAsi    C    G        0      0        2 
   1  chr1_30154166     AKia    C    G        0      0        2 
   1  chr1_30154166     AOna    C    G        0      0        2 
   1  chr1_30154166     ASom    C    G        1      2        2 
   1  chr1_30154166     HCab    C    G        0      0        2 
   1  chr1_30154166     HPrz    C    G        0      0        2 
   1  chr1_30154166     ZBoe    C    G        0      0        2 
   1  chr1_30154166     ZGre    C    G        0      0        2 
   1  chr1_30154166     ZHar    C    G        0      0        2 
   1  chr1_30154166   Sample    C    G        0      0        2 
   1  chr1_30157689     AAsi    C    G        1      2        2 
   1  chr1_30157689     AKia    C    G        0      0        2 
   1  chr1_30157689     AOna    C    G        0      0        2 
   1  chr1_30157689     ASom    C    G        1      2        2 
   1  chr1_30157689     HCab    C    G        0      0        2 
   1  chr1_30157689     HPrz    C    G        0      0        2 
   1  chr1_30157689     ZBoe    C    G        0      0        2 
   1  chr1_30157689     ZGre    C    G        0      0        2 
   1  chr1_30157689     ZHar    C    G        0      0        2 
   1  chr1_30157689   Sample    C    G        0      0        2 
   1  chr1_30157734     AAsi    T    A        0      0        2 
   1  chr1_30157734     AKia    T    A        0      0        2 
   1  chr1_30157734     AOna    T    A        0      0        2 
   1  chr1_30157734     ASom    T    A        0      0        2 
   1  chr1_30157734     HCab    T    A        0      0        2 
   1  chr1_30157734     HPrz    T    A      0.5      1        2 
   1  chr1_30157734     ZBoe    T    A        0      0        2 
   1  chr1_30157734     ZGre    T    A        0      0        2 
   1  chr1_30157734     ZHar    T    A        0      0        2 
   1  chr1_30157734   Sample    T    A        0      0        2 
   1  chr1_30163898     AAsi    A    C        0      0        2 
   1  chr1_30163898     AKia    A    C        0      0        2 
   1  chr1_30163898     AOna    A    C        0      0        2 
   1  chr1_30163898     ASom    A    C        0      0        2 
   1  chr1_30163898     HCab    A    C        0      0        2 
   1  chr1_30163898     HPrz    A    C        0      0        2 
   1  chr1_30163898     ZBoe    A    C        0      0        2 
   1  chr1_30163898     ZGre    A    C        0      0        2 
   1  chr1_30163898     ZHar    A    C      0.5      1        2 
   1  chr1_30163898   Sample    A    C        0      0        2 
   1  chr1_30191618     AAsi    G    C        0      0        2 
   1  chr1_30191618     AKia    G    C        0      0        2 
   1  chr1_30191618     AOna    G    C        0      0        2 
   1  chr1_30191618     ASom    G    C        0      0        2 
   1  chr1_30191618     HCab    G    C        1      2        2 
   1  chr1_30191618     HPrz    G    C        1      2        2 
   1  chr1_30191618     ZBoe    G    C        0      0        2 
   1  chr1_30191618     ZGre    G    C        0      0        2 
   1  chr1_30191618     ZHar    G    C        0      0        2 
   1  chr1_30191618   Sample    G    C        1      2        2 
   1  chr1_30197138     AAsi    C    A        0      0        2 
   1  chr1_30197138     AKia    C    A      0.5      1        2 
   1  chr1_30197138     AOna    C    A      0.5      1        2 
   1  chr1_30197138     ASom    C    A        0      0        2 
   1  chr1_30197138     HCab    C    A        0      0        2 
   1  chr1_30197138     HPrz    C    A        0      0        2 
   1  chr1_30197138     ZBoe    C    A        0      0        2 
   1  chr1_30197138     ZGre    C    A        0      0        2 
   1  chr1_30197138     ZHar    C    A        0      0        2 
   1  chr1_30197138   Sample    C    A        0      0        2 
   1  chr1_30197456     AAsi    C    A        0      0        2 
   1  chr1_30197456     AKia    C    A        0      0        2 
   1  chr1_30197456     AOna    C    A        0      0        2 
   1  chr1_30197456     ASom    C    A        0      0        2 
   1  chr1_30197456     HCab    C    A        1      2        2 
   1  chr1_30197456     HPrz    C    A        1      2        2 
   1  chr1_30197456     ZBoe    C    A        0      0        2 
   1  chr1_30197456     ZGre    C    A        0      0        2 
   1  chr1_30197456     ZHar    C    A        0      0        2 
   1  chr1_30197456   Sample    C    A        1      2        2 
   1  chr1_30199054     AAsi    T    A        0      0        2 
   1  chr1_30199054     AKia    T    A        0      0        2 
   1  chr1_30199054     AOna    T    A        0      0        2 
   1  chr1_30199054     ASom    T    A        0      0        2 
   1  chr1_30199054     HCab    T    A        1      2        2 
   1  chr1_30199054     HPrz    T    A        1      2        2 
   1  chr1_30199054     ZBoe    T    A        0      0        2 
   1  chr1_30199054     ZGre    T    A        0      0        2 
   1  chr1_30199054     ZHar    T    A        0      0        2 
   1  chr1_30199054   Sample    T    A        1      2        2 
   1  chr1_30231676     AAsi    G    T        1      2        2 
   1  chr1_30231676     AKia    G    T        0      0        2 
   1  chr1_30231676     AOna    G    T        0      0        2 
   1  chr1_30231676     ASom    G    T        0      0        2 
   1  chr1_30231676     HCab    G    T        0      0        2 
   1  chr1_30231676     HPrz    G    T        0      0        2 
   1  chr1_30231676     ZBoe    G    T        0      0        2 
   1  chr1_30231676     ZGre    G    T        0      0        2 
   1  chr1_30231676     ZHar    G    T        0      0        2 
   1  chr1_30231676   Sample    G    T        0      0        2 
   1  chr1_30231954     AAsi    T    G        0      0        2 
   1  chr1_30231954     AKia    T    G        0      0        2 
   1  chr1_30231954     AOna    T    G        0      0        2 
   1  chr1_30231954     ASom    T    G        0      0        2 
   1  chr1_30231954     HCab    T    G        0      0        2 
   1  chr1_30231954     HPrz    T    G        0      0        2 
   1  chr1_30231954     ZBoe    T    G      0.5      1        2 
   1  chr1_30231954     ZGre    T    G        0      0        2 
   1  chr1_30231954     ZHar    T    G        0      0        2 
   1  chr1_30231954   Sample    T    G        0      0        2 
   1  chr1_30254634     AAsi    C    A        0      0        2 
   1  chr1_30254634     AKia    C    A        0      0        2 
   1  chr1_30254634     AOna    C    A        0      0        2 
   1  chr1_30254634     ASom    C    A        0      0        2 
   1  chr1_30254634     HCab    C    A        1      2        2 
   1  chr1_30254634     HPrz    C    A        1      2        2 
   1  chr1_30254634     ZBoe    C    A        0      0        2 
   1  chr1_30254634     ZGre    C    A        0      0        2 
   1  chr1_30254634     ZHar    C    A        0      0        2 
   1  chr1_30254634   Sample    C    A        1      2        2 
   1  chr1_30278131     AAsi    C    A        0      0        2 
   1  chr1_30278131     AKia    C    A        0      0        2 
   1  chr1_30278131     AOna    C    A        0      0        2 
   1  chr1_30278131     ASom    C    A        0      0        2 
   1  chr1_30278131     HCab    C    A        0      0        2 
   1  chr1_30278131     HPrz    C    A        0      0        2 
   1  chr1_30278131     ZBoe    C    A        0      0        2 
   1  chr1_30278131     ZGre    C    A        0      0        2 
   1  chr1_30278131     ZHar    C    A      0.5      1        2 
   1  chr1_30278131   Sample    C    A        0      0        2 
   1  chr1_30309694     AAsi    T    A      0.5      1        2 
   1  chr1_30309694     AKia    T    A        0      0        2 
   1  chr1_30309694     AOna    T    A        0      0        2 
   1  chr1_30309694     ASom    T    A      0.5      1        2 
   1  chr1_30309694     HCab    T    A        0      0        2 
   1  chr1_30309694     HPrz    T    A        0      0        2 
   1  chr1_30309694     ZBoe    T    A        0      0        2 
   1  chr1_30309694     ZGre    T    A        0      0        2 
   1  chr1_30309694     ZHar    T    A        0      0        2 
   1  chr1_30309694   Sample    T    A        0      0        2 
   1  chr1_30356444     AAsi    T    G        0      0        2 
   1  chr1_30356444     AKia    T    G        0      0        2 
   1  chr1_30356444     AOna    T    G        0      0        2 
   1  chr1_30356444     ASom    T    G        0      0        2 
   1  chr1_30356444     HCab    T    G        0      0        2 
   1  chr1_30356444     HPrz    T    G        0      0        2 
   1  chr1_30356444     ZBoe    T    G      0.5      1        2 
   1  chr1_30356444     ZGre    T    G        0      0        2 
   1  chr1_30356444     ZHar    T    G        0      0        2 
   1  chr1_30356444   Sample    T    G        0      0        2 
   1  chr1_30370202     AAsi    G    T        0      0        2 
   1  chr1_30370202     AKia    G    T        0      0        2 
   1  chr1_30370202     AOna    G    T        0      0        2 
   1  chr1_30370202     ASom    G    T        0      0        2 
   1  chr1_30370202     HCab    G    T        1      2        2 
   1  chr1_30370202     HPrz    G    T        1      2        2 
   1  chr1_30370202     ZBoe    G    T        0      0        2 
   1  chr1_30370202     ZGre    G    T        0      0        2 
   1  chr1_30370202     ZHar    G    T        0      0        2 
   1  chr1_30370202   Sample    G    T        1      2        2 
   1  chr1_30407091     AAsi    A    C        0      0        2 
   1  chr1_30407091     AKia    A    C        0      0        2 
   1  chr1_30407091     AOna    A    C        0      0        2 
   1  chr1_30407091     ASom    A    C        0      0        2 
   1  chr1_30407091     HCab    A    C        0      0        2 
   1  chr1_30407091     HPrz    A    C        0      0        2 
   1  chr1_30407091     ZBoe    A    C        0      0        2 
   1  chr1_30407091     ZGre    A    C        0      0        2 
   1  chr1_30407091     ZHar    A    C      0.5      1        2 
   1  chr1_30407091   Sample    A    C        0      0        2 
   1  chr1_30410063     AAsi    G    C        0      0        2 
   1  chr1_30410063     AKia    G    C        0      0        2 
   1  chr1_30410063     AOna    G    C        0      0        2 
   1  chr1_30410063     ASom    G    C        0      0        2 
   1  chr1_30410063     HCab    G    C        1      2        2 
   1  chr1_30410063     HPrz    G    C        1      2        2 
   1  chr1_30410063     ZBoe    G    C        0      0        2 
   1  chr1_30410063     ZGre    G    C        0      0        2 
   1  chr1_30410063     ZHar    G    C        0      0        2 
   1  chr1_30410063   Sample    G    C        1      2        2 
   1  chr1_30412382     AAsi    G    T        0      0        2 
   1  chr1_30412382     AKia    G    T        0      0        2 
   1  chr1_30412382     AOna    G    T        0      0        2 
   1  chr1_30412382     ASom    G    T        0      0        2 
   1  chr1_30412382     HCab    G    T        1      2        2 
   1  chr1_30412382     HPrz    G    T        1      2        2 
   1  chr1_30412382     ZBoe    G    T        0      0        2 
   1  chr1_30412382     ZGre    G    T        0      0        2 
   1  chr1_30412382     ZHar    G    T        0      0        2 
   1  chr1_30412382   Sample    G    T        1      2        2 
   1  chr1_30436956     AAsi    A    C        1      2        2 
   1  chr1_30436956     AKia    A    C        1      2        2 
   1  chr1_30436956     AOna    A    C      0.5      1        2 
   1  chr1_30436956     ASom    A    C        1      2        2 
   1  chr1_30436956     HCab    A    C        0      0        2 
   1  chr1_30436956     HPrz    A    C        0      0        2 
   1  chr1_30436956     ZBoe    A    C        0      0        2 
   1  chr1_30436956     ZGre    A    C        0      0        2 
   1  chr1_30436956     ZHar    A    C        0      0        2 
   1  chr1_30436956   Sample    A    C        0      0        2 
   1  chr1_30452600     AAsi    T    A        0      0        2 
   1  chr1_30452600     AKia    T    A        0      0        2 
   1  chr1_30452600     AOna    T    A        0      0        2 
   1  chr1_30452600     ASom    T    A      0.5      1        2 
   1  chr1_30452600     HCab    T    A        0      0        2 
   1  chr1_30452600     HPrz    T    A        0      0        2 
   1  chr1_30452600     ZBoe    T    A        0      0        2 
   1  chr1_30452600     ZGre    T    A        0      0        2 
   1  chr1_30452600     ZHar    T    A        0      0        2 
   1  chr1_30452600   Sample    T    A        0      0        2 
   1  chr1_30482415     AAsi    A    C        0      0        2 
   1  chr1_30482415     AKia    A    C        0      0        2 
   1  chr1_30482415     AOna    A    C        0      0        2 
   1  chr1_30482415     ASom    A    C        0      0        2 
   1  chr1_30482415     HCab    A    C        0      0        2 
   1  chr1_30482415     HPrz    A    C        0      0        2 
   1  chr1_30482415     ZBoe    A    C        0      0        2 
   1  chr1_30482415     ZGre    A    C        0      0        2 
   1  chr1_30482415     ZHar    A    C        1      2        2 
   1  chr1_30482415   Sample    A    C        0      0        2 
   1  chr1_30530208     AAsi    A    T        0      0        2 
   1  chr1_30530208     AKia    A    T      0.5      1        2 
   1  chr1_30530208     AOna    A    T        0      0        2 
   1  chr1_30530208     ASom    A    T        0      0        2 
   1  chr1_30530208     HCab    A    T        0      0        2 
   1  chr1_30530208     HPrz    A    T        0      0        2 
   1  chr1_30530208     ZBoe    A    T        0      0        2 
   1  chr1_30530208     ZGre    A    T        0      0        2 
   1  chr1_30530208     ZHar    A    T        0      0        2 
   1  chr1_30530208   Sample    A    T        0      0        2 
   1  chr1_30532229     AAsi    A    C      0.5      1        2 
   1  chr1_30532229     AKia    A    C        0      0        2 
   1  chr1_30532229     AOna    A    C        0      0        2 
   1  chr1_30532229     ASom    A    C        0      0        2 
   1  chr1_30532229     HCab    A    C        0      0        2 
   1  chr1_30532229     HPrz    A    C        0      0        2 
   1  chr1_30532229     ZBoe    A    C        0      0        2 
   1  chr1_30532229     ZGre    A    C        0      0        2 
   1  chr1_30532229     ZHar    A    C        0      0        2 
   1  chr1_30532229   Sample    A    C        0      0        2 
   1  chr1_30572546     AAsi    A    T        0      0        2 
   1  chr1_30572546     AKia    A    T        0      0        2 
   1  chr1_30572546     AOna    A    T        0      0        2 
   1  chr1_30572546     ASom    A    T        0      0        2 
   1  chr1_30572546     HCab    A    T        0      0        2 
   1  chr1_30572546     HPrz    A    T        0      0        2 
   1  chr1_30572546     ZBoe    A    T        0      0        2 
   1  chr1_30572546     ZGre    A    T        1      2        2 
   1  chr1_30572546     ZHar    A    T        0      0        2 
   1  chr1_30572546   Sample    A    T        0      0        2 
   1  chr1_30594054     AAsi    C    A        0      0        2 
   1  chr1_30594054     AKia    C    A        1      2        2 
   1  chr1_30594054     AOna    C    A      0.5      1        2 
   1  chr1_30594054     ASom    C    A        0      0        2 
   1  chr1_30594054     HCab    C    A        0      0        2 
   1  chr1_30594054     HPrz    C    A        0      0        2 
   1  chr1_30594054     ZBoe    C    A        0      0        2 
   1  chr1_30594054     ZGre    C    A        0      0        2 
   1  chr1_30594054     ZHar    C    A        0      0        2 
   1  chr1_30594054   Sample    C    A        0      0        2 
   1  chr1_30596901     AAsi    G    C        0      0        2 
   1  chr1_30596901     AKia    G    C        0      0        2 
   1  chr1_30596901     AOna    G    C        0      0        2 
   1  chr1_30596901     ASom    G    C        0      0        2 
   1  chr1_30596901     HCab    G    C        1      2        2 
   1  chr1_30596901     HPrz    G    C        1      2        2 
   1  chr1_30596901     ZBoe    G    C        0      0        2 
   1  chr1_30596901     ZGre    G    C        0      0        2 
   1  chr1_30596901     ZHar    G    C        0      0        2 
   1  chr1_30596901   Sample    G    C        1      2        2 
   1  chr1_30638371     AAsi    G    T        0      0        2 
   1  chr1_30638371     AKia    G    T        0      0        2 
   1  chr1_30638371     AOna    G    T        0      0        2 
   1  chr1_30638371     ASom    G    T        0      0        2 
   1  chr1_30638371     HCab    G    T        0      0        2 
   1  chr1_30638371     HPrz    G    T        0      0        2 
   1  chr1_30638371     ZBoe    G    T        1      2        2 
   1  chr1_30638371     ZGre    G    T        0      0        2 
   1  chr1_30638371     ZHar    G    T        0      0        2 
   1  chr1_30638371   Sample    G    T        0      0        2 
   1  chr1_30680882     AAsi    G    C        0      0        2 
   1  chr1_30680882     AKia    G    C        0      0        2 
   1  chr1_30680882     AOna    G    C        0      0        2 
   1  chr1_30680882     ASom    G    C        0      0        2 
   1  chr1_30680882     HCab    G    C        0      0        2 
   1  chr1_30680882     HPrz    G    C        0      0        2 
   1  chr1_30680882     ZBoe    G    C        1      2        2 
   1  chr1_30680882     ZGre    G    C        0      0        2 
   1  chr1_30680882     ZHar    G    C        0      0        2 
   1  chr1_30680882   Sample    G    C        0      0        2 
   1  chr1_30684692     AAsi    C    A        0      0        2 
   1  chr1_30684692     AKia    C    A        0      0        2 
   1  chr1_30684692     AOna    C    A        0      0        2 
   1  chr1_30684692     ASom    C    A        0      0        2 
   1  chr1_30684692     HCab    C    A        0      0        2 
   1  chr1_30684692     HPrz    C    A        0      0        2 
   1  chr1_30684692     ZBoe    C    A        1      2        2 
   1  chr1_30684692     ZGre    C    A        1      2        2 
   1  chr1_30684692     ZHar    C    A        1      2        2 
   1  chr1_30684692   Sample    C    A        0      0        2 
   1  chr1_30717899     AAsi    T    G        0      0        2 
   1  chr1_30717899     AKia    T    G        0      0        2 
   1  chr1_30717899     AOna    T    G        0      0        2 
   1  chr1_30717899     ASom    T    G        0      0        2 
   1  chr1_30717899     HCab    T    G        0      0        2 
   1  chr1_30717899     HPrz    T    G        0      0        2 
   1  chr1_30717899     ZBoe    T    G        0      0        2 
   1  chr1_30717899     ZGre    T    G      0.5      1        2 
   1  chr1_30717899     ZHar    T    G        0      0        2 
   1  chr1_30717899   Sample    T    G        0      0        2 
   1  chr1_30718735     AAsi    C    A        0      0        2 
   1  chr1_30718735     AKia    C    A        0      0        2 
   1  chr1_30718735     AOna    C    A        0      0        2 
   1  chr1_30718735     ASom    C    A        0      0        2 
   1  chr1_30718735     HCab    C    A        0      0        2 
   1  chr1_30718735     HPrz    C    A        0      0        2 
   1  chr1_30718735     ZBoe    C    A      0.5      1        2 
   1  chr1_30718735     ZGre    C    A        0      0        2 
   1  chr1_30718735     ZHar    C    A        0      0        2 
   1  chr1_30718735   Sample    C    A        0      0        2 
   1  chr1_30732805     AAsi    G    T        0      0        2 
   1  chr1_30732805     AKia    G    T        0      0        2 
   1  chr1_30732805     AOna    G    T        0      0        2 
   1  chr1_30732805     ASom    G    T        0      0        2 
   1  chr1_30732805     HCab    G    T        1      2        2 
   1  chr1_30732805     HPrz    G    T        1      2        2 
   1  chr1_30732805     ZBoe    G    T        0      0        2 
   1  chr1_30732805     ZGre    G    T        0      0        2 
   1  chr1_30732805     ZHar    G    T        0      0        2 
   1  chr1_30732805   Sample    G    T        1      2        2 
   1  chr1_30735399     AAsi    T    G        0      0        2 
   1  chr1_30735399     AKia    T    G        0      0        2 
   1  chr1_30735399     AOna    T    G        0      0        2 
   1  chr1_30735399     ASom    T    G        0      0        2 
   1  chr1_30735399     HCab    T    G        1      2        2 
   1  chr1_30735399     HPrz    T    G        1      2        2 
   1  chr1_30735399     ZBoe    T    G        0      0        2 
   1  chr1_30735399     ZGre    T    G        0      0        2 
   1  chr1_30735399     ZHar    T    G        0      0        2 
   1  chr1_30735399   Sample    T    G        1      2        2 
   1  chr1_30735581     AAsi    G    T        0      0        2 
   1  chr1_30735581     AKia    G    T        0      0        2 
   1  chr1_30735581     AOna    G    T        0      0        2 
   1  chr1_30735581     ASom    G    T        0      0        2 
   1  chr1_30735581     HCab    G    T        1      2        2 
   1  chr1_30735581     HPrz    G    T        1      2        2 
   1  chr1_30735581     ZBoe    G    T        0      0        2 
   1  chr1_30735581     ZGre    G    T        0      0        2 
   1  chr1_30735581     ZHar    G    T        0      0        2 
   1  chr1_30735581   Sample    G    T        1      2        2 
   1  chr1_30811966     AAsi    C    A        0      0        2 
   1  chr1_30811966     AKia    C    A        0      0        2 
   1  chr1_30811966     AOna    C    A        0      0        2 
   1  chr1_30811966     ASom    C    A        0      0        2 
   1  chr1_30811966     HCab    C    A        1      2        2 
   1  chr1_30811966     HPrz    C    A        1      2        2 
   1  chr1_30811966     ZBoe    C    A        0      0        2 
   1  chr1_30811966     ZGre    C    A        0      0        2 
   1  chr1_30811966     ZHar    C    A        0      0        2 
   1  chr1_30811966   Sample    C    A        1      2        2 
   1  chr1_30829478     AAsi    G    T        0      0        2 
   1  chr1_30829478     AKia    G    T        0      0        2 
   1  chr1_30829478     AOna    G    T        0      0        2 
   1  chr1_30829478     ASom    G    T        0      0        2 
   1  chr1_30829478     HCab    G    T        1      2        2 
   1  chr1_30829478     HPrz    G    T        1      2        2 
   1  chr1_30829478     ZBoe    G    T        0      0        2 
   1  chr1_30829478     ZGre    G    T        0      0        2 
   1  chr1_30829478     ZHar    G    T        0      0        2 
   1  chr1_30829478   Sample    G    T        1      2        2 
   1  chr1_30847995     AAsi    T    A        0      0        2 
   1  chr1_30847995     AKia    T    A        0      0        2 
   1  chr1_30847995     AOna    T    A        0      0        2 
   1  chr1_30847995     ASom    T    A        0      0        2 
   1  chr1_30847995     HCab    T    A        1      2        2 
   1  chr1_30847995     HPrz    T    A      0.5      1        2 
   1  chr1_30847995     ZBoe    T    A        0      0        2 
   1  chr1_30847995     ZGre    T    A        0      0        2 
   1  chr1_30847995     ZHar    T    A        0      0        2 
   1  chr1_30847995   Sample    T    A        0      0        2 
   1  chr1_30851988     AAsi    G    C        0      0        2 
   1  chr1_30851988     AKia    G    C        0      0        2 
   1  chr1_30851988     AOna    G    C        0      0        2 
   1  chr1_30851988     ASom    G    C        0      0        2 
   1  chr1_30851988     HCab    G    C        0      0        2 
   1  chr1_30851988     HPrz    G    C        0      0        2 
   1  chr1_30851988     ZBoe    G    C      0.5      1        2 
   1  chr1_30851988     ZGre    G    C        0      0        2 
   1  chr1_30851988     ZHar    G    C        0      0        2 
   1  chr1_30851988   Sample    G    C        0      0        2 
   1  chr1_30853945     AAsi    G    C        0      0        2 
   1  chr1_30853945     AKia    G    C        0      0        2 
   1  chr1_30853945     AOna    G    C        0      0        2 
   1  chr1_30853945     ASom    G    C        0      0        2 
   1  chr1_30853945     HCab    G    C        0      0        2 
   1  chr1_30853945     HPrz    G    C        0      0        2 
   1  chr1_30853945     ZBoe    G    C        0      0        2 
   1  chr1_30853945     ZGre    G    C        1      2        2 
   1  chr1_30853945     ZHar    G    C        0      0        2 
   1  chr1_30853945   Sample    G    C        0      0        2 
   1  chr1_30886266     AAsi    C    G        0      0        2 
   1  chr1_30886266     AKia    C    G        0      0        2 
   1  chr1_30886266     AOna    C    G      0.5      1        2 
   1  chr1_30886266     ASom    C    G        0      0        2 
   1  chr1_30886266     HCab    C    G        0      0        2 
   1  chr1_30886266     HPrz    C    G        0      0        2 
   1  chr1_30886266     ZBoe    C    G        0      0        2 
   1  chr1_30886266     ZGre    C    G        0      0        2 
   1  chr1_30886266     ZHar    C    G        0      0        2 
   1  chr1_30886266   Sample    C    G        0      0        2 
   1  chr1_30887400     AAsi    C    A        0      0        2 
   1  chr1_30887400     AKia    C    A        0      0        2 
   1  chr1_30887400     AOna    C    A        0      0        2 
   1  chr1_30887400     ASom    C    A        0      0        2 
   1  chr1_30887400     HCab    C    A        0      0        2 
   1  chr1_30887400     HPrz    C    A        0      0        2 
   1  chr1_30887400     ZBoe    C    A      0.5      1        2 
   1  chr1_30887400     ZGre    C    A        0      0        2 
   1  chr1_30887400     ZHar    C    A        0      0        2 
   1  chr1_30887400   Sample    C    A        0      0        2 
   1  chr1_30904905     AAsi    T    G        0      0        2 
   1  chr1_30904905     AKia    T    G        0      0        2 
   1  chr1_30904905     AOna    T    G        0      0        2 
   1  chr1_30904905     ASom    T    G        0      0        2 
   1  chr1_30904905     HCab    T    G        0      0        2 
   1  chr1_30904905     HPrz    T    G        0      0        2 
   1  chr1_30904905     ZBoe    T    G        1      2        2 
   1  chr1_30904905     ZGre    T    G      0.5      1        2 
   1  chr1_30904905     ZHar    T    G        1      2        2 
   1  chr1_30904905   Sample    T    G        0      0        2 
   1  chr1_30915465     AAsi    G    T        0      0        2 
   1  chr1_30915465     AKia    G    T        1      2        2 
   1  chr1_30915465     AOna    G    T      0.5      1        2 
   1  chr1_30915465     ASom    G    T        0      0        2 
   1  chr1_30915465     HCab    G    T        0      0        2 
   1  chr1_30915465     HPrz    G    T        0      0        2 
   1  chr1_30915465     ZBoe    G    T        0      0        2 
   1  chr1_30915465     ZGre    G    T        0      0        2 
   1  chr1_30915465     ZHar    G    T        0      0        2 
   1  chr1_30915465   Sample    G    T        0      0        2 
   1  chr1_30936623     AAsi    A    C        0      0        2 
   1  chr1_30936623     AKia    A    C      0.5      1        2 
   1  chr1_30936623     AOna    A    C        0      0        2 
   1  chr1_30936623     ASom    A    C        0      0        2 
   1  chr1_30936623     HCab    A    C        0      0        2 
   1  chr1_30936623     HPrz    A    C        0      0        2 
   1  chr1_30936623     ZBoe    A    C        0      0        2 
   1  chr1_30936623     ZGre    A    C        0      0        2 
   1  chr1_30936623     ZHar    A    C        0      0        2 
   1  chr1_30936623   Sample    A    C        0      0        2 
   1  chr1_30944004     AAsi    A    C        1      2        2 
   1  chr1_30944004     AKia    A    C        0      0        2 
   1  chr1_30944004     AOna    A    C        0      0        2 
   1  chr1_30944004     ASom    A    C        1      2        2 
   1  chr1_30944004     HCab    A    C        0      0        2 
   1  chr1_30944004     HPrz    A    C        0      0        2 
   1  chr1_30944004     ZBoe    A    C        0      0        2 
   1  chr1_30944004     ZGre    A    C        0      0        2 
   1  chr1_30944004     ZHar    A    C        0      0        2 
   1  chr1_30944004   Sample    A    C        0      0        2 
   1  chr1_30962299     AAsi    T    A        0      0        2 
   1  chr1_30962299     AKia    T    A        0      0        2 
   1  chr1_30962299     AOna    T    A        0      0        2 
   1  chr1_30962299     ASom    T    A        0      0        2 
   1  chr1_30962299     HCab    T    A        1      2        2 
   1  chr1_30962299     HPrz    T    A        1      2        2 
   1  chr1_30962299     ZBoe    T    A        0      0        2 
   1  chr1_30962299     ZGre    T    A        0      0        2 
   1  chr1_30962299     ZHar    T    A        0      0        2 
   1  chr1_30962299   Sample    T    A        1      2        2 
   1  chr1_31004229     AAsi    C    A        0      0        2 
   1  chr1_31004229     AKia    C    A      0.5      1        2 
   1  chr1_31004229     AOna    C    A      0.5      1        2 
   1  chr1_31004229     ASom    C    A        0      0        2 
   1  chr1_31004229     HCab    C    A        0      0        2 
   1  chr1_31004229     HPrz    C    A        0      0        2 
   1  chr1_31004229     ZBoe    C    A        0      0        2 
   1  chr1_31004229     ZGre    C    A        0      0        2 
   1  chr1_31004229     ZHar    C    A        0      0        2 
   1  chr1_31004229   Sample    C    A        0      0        2 
   1  chr1_31005448     AAsi    G    T        0      0        2 
   1  chr1_31005448     AKia    G    T        0      0        2 
   1  chr1_31005448     AOna    G    T        0      0        2 
   1  chr1_31005448     ASom    G    T        0      0        2 
   1  chr1_31005448     HCab    G    T        1      2        2 
   1  chr1_31005448     HPrz    G    T        1      2        2 
   1  chr1_31005448     ZBoe    G    T        0      0        2 
   1  chr1_31005448     ZGre    G    T        0      0        2 
   1  chr1_31005448     ZHar    G    T        0      0        2 
   1  chr1_31005448   Sample    G    T        1      2        2 
   1  chr1_31015064     AAsi    A    C        0      0        2 
   1  chr1_31015064     AKia    A    C        0      0        2 
   1  chr1_31015064     AOna    A    C        0      0        2 
   1  chr1_31015064     ASom    A    C        0      0        2 
   1  chr1_31015064     HCab    A    C        0      0        2 
   1  chr1_31015064     HPrz    A    C        0      0        2 
   1  chr1_31015064     ZBoe    A    C        0      0        2 
   1  chr1_31015064     ZGre    A    C        1      2        2 
   1  chr1_31015064     ZHar    A    C        0      0        2 
   1  chr1_31015064   Sample    A    C        0      0        2 
   1  chr1_31023976     AAsi    T    G        0      0        2 
   1  chr1_31023976     AKia    T    G        0      0        2 
   1  chr1_31023976     AOna    T    G        0      0        2 
   1  chr1_31023976     ASom    T    G        0      0        2 
   1  chr1_31023976     HCab    T    G        1      2        2 
   1  chr1_31023976     HPrz    T    G        1      2        2 
   1  chr1_31023976     ZBoe    T    G        0      0        2 
   1  chr1_31023976     ZGre    T    G        0      0        2 
   1  chr1_31023976     ZHar    T    G        0      0        2 
   1  chr1_31023976   Sample    T    G        1      2        2 
   1  chr1_31032744     AAsi    G    C        0      0        2 
   1  chr1_31032744     AKia    G    C        0      0        2 
   1  chr1_31032744     AOna    G    C        0      0        2 
   1  chr1_31032744     ASom    G    C        0      0        2 
   1  chr1_31032744     HCab    G    C        0      0        2 
   1  chr1_31032744     HPrz    G    C        0      0        2 
   1  chr1_31032744     ZBoe    G    C      0.5      1        2 
   1  chr1_31032744     ZGre    G    C        0      0        2 
   1  chr1_31032744     ZHar    G    C        0      0        2 
   1  chr1_31032744   Sample    G    C        0      0        2 
   1  chr1_31070194     AAsi    C    G        0      0        2 
   1  chr1_31070194     AKia    C    G        0      0        2 
   1  chr1_31070194     AOna    C    G        0      0        2 
   1  chr1_31070194     ASom    C    G        0      0        2 
   1  chr1_31070194     HCab    C    G        0      0        2 
   1  chr1_31070194     HPrz    C    G        0      0        2 
   1  chr1_31070194     ZBoe    C    G        0      0        2 
   1  chr1_31070194     ZGre    C    G      0.5      1        2 
   1  chr1_31070194     ZHar    C    G        0      0        2 
   1  chr1_31070194   Sample    C    G        0      0        2 
   1  chr1_31074623     AAsi    C    A        0      0        2 
   1  chr1_31074623     AKia    C    A        1      2        2 
   1  chr1_31074623     AOna    C    A        0      0        2 
   1  chr1_31074623     ASom    C    A        0      0        2 
   1  chr1_31074623     HCab    C    A        0      0        2 
   1  chr1_31074623     HPrz    C    A        0      0        2 
   1  chr1_31074623     ZBoe    C    A        0      0        2 
   1  chr1_31074623     ZGre    C    A        0      0        2 
   1  chr1_31074623     ZHar    C    A        0      0        2 
   1  chr1_31074623   Sample    C    A        0      0        2 
   1  chr1_31077813     AAsi    A    C        0      0        2 
   1  chr1_31077813     AKia    A    C      0.5      1        2 
   1  chr1_31077813     AOna    A    C        1      2        2 
   1  chr1_31077813     ASom    A    C        0      0        2 
   1  chr1_31077813     HCab    A    C        0      0        2 
   1  chr1_31077813     HPrz    A    C        0      0        2 
   1  chr1_31077813     ZBoe    A    C        1      2        2 
   1  chr1_31077813     ZGre    A    C        1      2        2 
   1  chr1_31077813     ZHar    A    C        1      2        2 
   1  chr1_31077813   Sample    A    C        0      0        2 
   1  chr1_31082552     AAsi    G    C        0      0        2 
   1  chr1_31082552     AKia    G    C        0      0        2 
   1  chr1_31082552     AOna    G    C        0      0        2 
   1  chr1_31082552     ASom    G    C        0      0        2 
   1  chr1_31082552     HCab    G    C        0      0        2 
   1  chr1_31082552     HPrz    G    C        0      0        2 
   1  chr1_31082552     ZBoe    G    C        0      0        2 
   1  chr1_31082552     ZGre    G    C        0      0        2 
   1  chr1_31082552     ZHar    G    C        1      2        2 
   1  chr1_31082552   Sample    G    C        0      0        2 
   1  chr1_31085520     AAsi    G    C        0      0        2 
   1  chr1_31085520     AKia    G    C        0      0        2 
   1  chr1_31085520     AOna    G    C        0      0        2 
   1  chr1_31085520     ASom    G    C        0      0        2 
   1  chr1_31085520     HCab    G    C        0      0        2 
   1  chr1_31085520     HPrz    G    C        0      0        2 
   1  chr1_31085520     ZBoe    G    C        1      2        2 
   1  chr1_31085520     ZGre    G    C        0      0        2 
   1  chr1_31085520     ZHar    G    C        0      0        2 
   1  chr1_31085520   Sample    G    C        0      0        2 
   1  chr1_31090420     AAsi    C    G        0      0        2 
   1  chr1_31090420     AKia    C    G        0      0        2 
   1  chr1_31090420     AOna    C    G        0      0        2 
   1  chr1_31090420     ASom    C    G        0      0        2 
   1  chr1_31090420     HCab    C    G        0      0        2 
   1  chr1_31090420     HPrz    C    G        0      0        2 
   1  chr1_31090420     ZBoe    C    G        0      0        2 
   1  chr1_31090420     ZGre    C    G        0      0        2 
   1  chr1_31090420     ZHar    C    G        1      2        2 
   1  chr1_31090420   Sample    C    G        0      0        2 
   1  chr1_31095547     AAsi    A    T        0      0        2 
   1  chr1_31095547     AKia    A    T      0.5      1        2 
   1  chr1_31095547     AOna    A    T        0      0        2 
   1  chr1_31095547     ASom    A    T        0      0        2 
   1  chr1_31095547     HCab    A    T        0      0        2 
   1  chr1_31095547     HPrz    A    T        0      0        2 
   1  chr1_31095547     ZBoe    A    T        0      0        2 
   1  chr1_31095547     ZGre    A    T        0      0        2 
   1  chr1_31095547     ZHar    A    T        0      0        2 
   1  chr1_31095547   Sample    A    T        0      0        2 
   1  chr1_31101840     AAsi    G    C        0      0        2 
   1  chr1_31101840     AKia    G    C        0      0        2 
   1  chr1_31101840     AOna    G    C        1      2        2 
   1  chr1_31101840     ASom    G    C        0      0        2 
   1  chr1_31101840     HCab    G    C        0      0        2 
   1  chr1_31101840     HPrz    G    C        0      0        2 
   1  chr1_31101840     ZBoe    G    C        0      0        2 
   1  chr1_31101840     ZGre    G    C        0      0        2 
   1  chr1_31101840     ZHar    G    C        0      0        2 
   1  chr1_31101840   Sample    G    C        0      0        2 
   1  chr1_31126273     AAsi    G    T        0      0        2 
   1  chr1_31126273     AKia    G    T        0      0        2 
   1  chr1_31126273     AOna    G    T        0      0        2 
   1  chr1_31126273     ASom    G    T        0      0        2 
   1  chr1_31126273     HCab    G    T        1      2        2 
   1  chr1_31126273     HPrz    G    T        1      2        2 
   1  chr1_31126273     ZBoe    G    T        0      0        2 
   1  chr1_31126273     ZGre    G    T        0      0        2 
   1  chr1_31126273     ZHar    G    T        0      0        2 
   1  chr1_31126273   Sample    G    T        1      2        2 
   1  chr1_31134141     AAsi    C    G        0      0        2 
   1  chr1_31134141     AKia    C    G        0      0        2 
   1  chr1_31134141     AOna    C    G        0      0        2 
   1  chr1_31134141     ASom    C    G        0      0        2 
   1  chr1_31134141     HCab    C    G        1      2        2 
   1  chr1_31134141     HPrz    C    G        1      2        2 
   1  chr1_31134141     ZBoe    C    G        0      0        2 
   1  chr1_31134141     ZGre    C    G        0      0        2 
   1  chr1_31134141     ZHar    C    G        0      0        2 
   1  chr1_31134141   Sample    C    G        1      2        2 
   1  chr1_31147184     AAsi    G    C        0      0        2 
   1  chr1_31147184     AKia    G    C        0      0        2 
   1  chr1_31147184     AOna    G    C        0      0        2 
   1  chr1_31147184     ASom    G    C        0      0        2 
   1  chr1_31147184     HCab    G    C        0      0        2 
   1  chr1_31147184     HPrz    G    C        0      0        2 
   1  chr1_31147184     ZBoe    G    C        0      0        2 
   1  chr1_31147184     ZGre    G    C        0      0        2 
   1  chr1_31147184     ZHar    G    C        1      2        2 
   1  chr1_31147184   Sample    G    C        0      0        2 
   1  chr1_31151704     AAsi    G    C        0      0        2 
   1  chr1_31151704     AKia    G    C        0      0        2 
   1  chr1_31151704     AOna    G    C        0      0        2 
   1  chr1_31151704     ASom    G    C        0      0        2 
   1  chr1_31151704     HCab    G    C        0      0        2 
   1  chr1_31151704     HPrz    G    C        0      0        2 
   1  chr1_31151704     ZBoe    G    C        1      2        2 
   1  chr1_31151704     ZGre    G    C        0      0        2 
   1  chr1_31151704     ZHar    G    C        0      0        2 
   1  chr1_31151704   Sample    G    C        0      0        2 
   1  chr1_31162074     AAsi    C    A        0      0        2 
   1  chr1_31162074     AKia    C    A        0      0        2 
   1  chr1_31162074     AOna    C    A        0      0        2 
   1  chr1_31162074     ASom    C    A      0.5      1        2 
   1  chr1_31162074     HCab    C    A        0      0        2 
   1  chr1_31162074     HPrz    C    A        0      0        2 
   1  chr1_31162074     ZBoe    C    A        0      0        2 
   1  chr1_31162074     ZGre    C    A        0      0        2 
   1  chr1_31162074     ZHar    C    A        0      0        2 
   1  chr1_31162074   Sample    C    A        0      0        2 
   1  chr1_31172578     AAsi    C    A        0      0        2 
   1  chr1_31172578     AKia    C    A        0      0        2 
   1  chr1_31172578     AOna    C    A        0      0        2 
   1  chr1_31172578     ASom    C    A        0      0        2 
   1  chr1_31172578     HCab    C    A        1      2        2 
   1  chr1_31172578     HPrz    C    A        1      2        2 
   1  chr1_31172578     ZBoe    C    A        0      0        2 
   1  chr1_31172578     ZGre    C    A        0      0        2 
   1  chr1_31172578     ZHar    C    A        0      0        2 
   1  chr1_31172578   Sample    C    A        1      2        2 
   1  chr1_31176614     AAsi    T    A        0      0        2 
   1  chr1_31176614     AKia    T    A        0      0        2 
   1  chr1_31176614     AOna    T    A        0      0        2 
   1  chr1_31176614     ASom    T    A        0      0        2 
   1  chr1_31176614     HCab    T    A        0      0        2 
   1  chr1_31176614     HPrz    T    A        0      0        2 
   1  chr1_31176614     ZBoe    T    A        0      0        2 
   1  chr1_31176614     ZGre    T    A        0      0        2 
   1  chr1_31176614     ZHar    T    A        1      2        2 
   1  chr1_31176614   Sample    T    A        0      0        2 
   1  chr1_31190062     AAsi    T    A        0      0        2 
   1  chr1_31190062     AKia    T    A        0      0        2 
   1  chr1_31190062     AOna    T    A        0      0        2 
   1  chr1_31190062     ASom    T    A        0      0        2 
   1  chr1_31190062     HCab    T    A        0      0        2 
   1  chr1_31190062     HPrz    T    A        0      0        2 
   1  chr1_31190062     ZBoe    T    A        0      0        2 
   1  chr1_31190062     ZGre    T    A        0      0        2 
   1  chr1_31190062     ZHar    T    A        1      2        2 
   1  chr1_31190062   Sample    T    A        0      0        2 
   1  chr1_31197674     AAsi    C    A        0      0        2 
   1  chr1_31197674     AKia    C    A        0      0        2 
   1  chr1_31197674     AOna    C    A        0      0        2 
   1  chr1_31197674     ASom    C    A        0      0        2 
   1  chr1_31197674     HCab    C    A        1      2        2 
   1  chr1_31197674     HPrz    C    A      0.5      1        2 
   1  chr1_31197674     ZBoe    C    A        0      0        2 
   1  chr1_31197674     ZGre    C    A        0      0        2 
   1  chr1_31197674     ZHar    C    A        0      0        2 
   1  chr1_31197674   Sample    C    A        0      0        2 
   1  chr1_31210034     AAsi    A    C        0      0        2 
   1  chr1_31210034     AKia    A    C        0      0        2 
   1  chr1_31210034     AOna    A    C        0      0        2 
   1  chr1_31210034     ASom    A    C      0.5      1        2 
   1  chr1_31210034     HCab    A    C        0      0        2 
   1  chr1_31210034     HPrz    A    C        0      0        2 
   1  chr1_31210034     ZBoe    A    C        0      0        2 
   1  chr1_31210034     ZGre    A    C        0      0        2 
   1  chr1_31210034     ZHar    A    C        0      0        2 
   1  chr1_31210034   Sample    A    C        0      0        2 
   1  chr1_31234584     AAsi    C    G        0      0        2 
   1  chr1_31234584     AKia    C    G        0      0        2 
   1  chr1_31234584     AOna    C    G        0      0        2 
   1  chr1_31234584     ASom    C    G        0      0        2 
   1  chr1_31234584     HCab    C    G        0      0        2 
   1  chr1_31234584     HPrz    C    G        0      0        2 
   1  chr1_31234584     ZBoe    C    G        0      0        2 
   1  chr1_31234584     ZGre    C    G        0      0        2 
   1  chr1_31234584     ZHar    C    G        1      2        2 
   1  chr1_31234584   Sample    C    G        0      0        2 
   1  chr1_31250657     AAsi    A    T        0      0        2 
   1  chr1_31250657     AKia    A    T        0      0        2 
   1  chr1_31250657     AOna    A    T        0      0        2 
   1  chr1_31250657     ASom    A    T        0      0        2 
   1  chr1_31250657     HCab    A    T        0      0        2 
   1  chr1_31250657     HPrz    A    T        0      0        2 
   1  chr1_31250657     ZBoe    A    T        1      2        2 
   1  chr1_31250657     ZGre    A    T        0      0        2 
   1  chr1_31250657     ZHar    A    T        0      0        2 
   1  chr1_31250657   Sample    A    T        0      0        2 
   1  chr1_31292796     AAsi    C    G        0      0        2 
   1  chr1_31292796     AKia    C    G        0      0        2 
   1  chr1_31292796     AOna    C    G      0.5      1        2 
   1  chr1_31292796     ASom    C    G        0      0        2 
   1  chr1_31292796     HCab    C    G        0      0        2 
   1  chr1_31292796     HPrz    C    G        0      0        2 
   1  chr1_31292796     ZBoe    C    G        0      0        2 
   1  chr1_31292796     ZGre    C    G        0      0        2 
   1  chr1_31292796     ZHar    C    G        0      0        2 
   1  chr1_31292796   Sample    C    G        0      0        2 
   1  chr1_31293251     AAsi    C    G        0      0        2 
   1  chr1_31293251     AKia    C    G        0      0        2 
   1  chr1_31293251     AOna    C    G        0      0        2 
   1  chr1_31293251     ASom    C    G        0      0        2 
   1  chr1_31293251     HCab    C    G        1      2        2 
   1  chr1_31293251     HPrz    C    G        1      2        2 
   1  chr1_31293251     ZBoe    C    G        0      0        2 
   1  chr1_31293251     ZGre    C    G        0      0        2 
   1  chr1_31293251     ZHar    C    G        0      0        2 
   1  chr1_31293251   Sample    C    G        1      2        2 
   1  chr1_31294579     AAsi    A    C        0      0        2 
   1  chr1_31294579     AKia    A    C        0      0        2 
   1  chr1_31294579     AOna    A    C        0      0        2 
   1  chr1_31294579     ASom    A    C        0      0        2 
   1  chr1_31294579     HCab    A    C        1      2        2 
   1  chr1_31294579     HPrz    A    C        1      2        2 
   1  chr1_31294579     ZBoe    A    C        0      0        2 
   1  chr1_31294579     ZGre    A    C        0      0        2 
   1  chr1_31294579     ZHar    A    C        0      0        2 
   1  chr1_31294579   Sample    A    C        1      2        2 
   1  chr1_31310799     AAsi    G    T        0      0        2 
   1  chr1_31310799     AKia    G    T        0      0        2 
   1  chr1_31310799     AOna    G    T        0      0        2 
   1  chr1_31310799     ASom    G    T        0      0        2 
   1  chr1_31310799     HCab    G    T        1      2        2 
   1  chr1_31310799     HPrz    G    T        1      2        2 
   1  chr1_31310799     ZBoe    G    T        1      2        2 
   1  chr1_31310799     ZGre    G    T        0      0        2 
   1  chr1_31310799     ZHar    G    T      0.5      1        2 
   1  chr1_31310799   Sample    G    T        1      2        2 
   1  chr1_31314499     AAsi    A    C        0      0        2 
   1  chr1_31314499     AKia    A    C        0      0        2 
   1  chr1_31314499     AOna    A    C        0      0        2 
   1  chr1_31314499     ASom    A    C        0      0        2 
   1  chr1_31314499     HCab    A    C        0      0        2 
   1  chr1_31314499     HPrz    A    C        0      0        2 
   1  chr1_31314499     ZBoe    A    C      0.5      1        2 
   1  chr1_31314499     ZGre    A    C        0      0        2 
   1  chr1_31314499     ZHar    A    C        0      0        2 
   1  chr1_31314499   Sample    A    C        0      0        2 
   1  chr1_31329659     AAsi    C    G        0      0        2 
   1  chr1_31329659     AKia    C    G      0.5      1        2 
   1  chr1_31329659     AOna    C    G        1      2        2 
   1  chr1_31329659     ASom    C    G        0      0        2 
   1  chr1_31329659     HCab    C    G        0      0        2 
   1  chr1_31329659     HPrz    C    G        0      0        2 
   1  chr1_31329659     ZBoe    C    G        0      0        2 
   1  chr1_31329659     ZGre    C    G        0      0        2 
   1  chr1_31329659     ZHar    C    G        0      0        2 
   1  chr1_31329659   Sample    C    G        0      0        2 
   1  chr1_31338649     AAsi    G    C        0      0        2 
   1  chr1_31338649     AKia    G    C        0      0        2 
   1  chr1_31338649     AOna    G    C        0      0        2 
   1  chr1_31338649     ASom    G    C        0      0        2 
   1  chr1_31338649     HCab    G    C        0      0        2 
   1  chr1_31338649     HPrz    G    C        0      0        2 
   1  chr1_31338649     ZBoe    G    C      0.5      1        2 
   1  chr1_31338649     ZGre    G    C        0      0        2 
   1  chr1_31338649     ZHar    G    C        0      0        2 
   1  chr1_31338649   Sample    G    C        0      0        2 
   1  chr1_31347437     AAsi    C    G        0      0        2 
   1  chr1_31347437     AKia    C    G        0      0        2 
   1  chr1_31347437     AOna    C    G        0      0        2 
   1  chr1_31347437     ASom    C    G        0      0        2 
   1  chr1_31347437     HCab    C    G        1      2        2 
   1  chr1_31347437     HPrz    C    G        1      2        2 
   1  chr1_31347437     ZBoe    C    G        0      0        2 
   1  chr1_31347437     ZGre    C    G        0      0        2 
   1  chr1_31347437     ZHar    C    G        0      0        2 
   1  chr1_31347437   Sample    C    G        1      2        2 
   1  chr1_31372754     AAsi    C    G        0      0        2 
   1  chr1_31372754     AKia    C    G        0      0        2 
   1  chr1_31372754     AOna    C    G        0      0        2 
   1  chr1_31372754     ASom    C    G        0      0        2 
   1  chr1_31372754     HCab    C    G        0      0        2 
   1  chr1_31372754     HPrz    C    G        0      0        2 
   1  chr1_31372754     ZBoe    C    G        0      0        2 
   1  chr1_31372754     ZGre    C    G        0      0        2 
   1  chr1_31372754     ZHar    C    G        1      2        2 
   1  chr1_31372754   Sample    C    G        0      0        2 
   1  chr1_31383174     AAsi    G    T        0      0        2 
   1  chr1_31383174     AKia    G    T        0      0        2 
   1  chr1_31383174     AOna    G    T        0      0        2 
   1  chr1_31383174     ASom    G    T        0      0        2 
   1  chr1_31383174     HCab    G    T        1      2        2 
   1  chr1_31383174     HPrz    G    T        1      2        2 
   1  chr1_31383174     ZBoe    G    T        0      0        2 
   1  chr1_31383174     ZGre    G    T        0      0        2 
   1  chr1_31383174     ZHar    G    T        0      0        2 
   1  chr1_31383174   Sample    G    T        1      2        2 
   1  chr1_31385656     AAsi    C    G        0      0        2 
   1  chr1_31385656     AKia    C    G        0      0        2 
   1  chr1_31385656     AOna    C    G        0      0        2 
   1  chr1_31385656     ASom    C    G        0      0        2 
   1  chr1_31385656     HCab    C    G        1      2        2 
   1  chr1_31385656     HPrz    C    G        1      2        2 
   1  chr1_31385656     ZBoe    C    G        0      0        2 
   1  chr1_31385656     ZGre    C    G        0      0        2 
   1  chr1_31385656     ZHar    C    G        0      0        2 
   1  chr1_31385656   Sample    C    G        1      2        2 
   1  chr1_31394120     AAsi    T    A        0      0        2 
   1  chr1_31394120     AKia    T    A        0      0        2 
   1  chr1_31394120     AOna    T    A        0      0        2 
   1  chr1_31394120     ASom    T    A        0      0        2 
   1  chr1_31394120     HCab    T    A        1      2        2 
   1  chr1_31394120     HPrz    T    A        1      2        2 
   1  chr1_31394120     ZBoe    T    A        0      0        2 
   1  chr1_31394120     ZGre    T    A        0      0        2 
   1  chr1_31394120     ZHar    T    A        0      0        2 
   1  chr1_31394120   Sample    T    A        1      2        2 
   1  chr1_31412162     AAsi    A    C        0      0        2 
   1  chr1_31412162     AKia    A    C        0      0        2 
   1  chr1_31412162     AOna    A    C        0      0        2 
   1  chr1_31412162     ASom    A    C        0      0        2 
   1  chr1_31412162     HCab    A    C        1      2        2 
   1  chr1_31412162     HPrz    A    C        1      2        2 
   1  chr1_31412162     ZBoe    A    C        0      0        2 
   1  chr1_31412162     ZGre    A    C        0      0        2 
   1  chr1_31412162     ZHar    A    C        0      0        2 
   1  chr1_31412162   Sample    A    C        1      2        2 
   1  chr1_31415201     AAsi    C    G        0      0        2 
   1  chr1_31415201     AKia    C    G        0      0        2 
   1  chr1_31415201     AOna    C    G        1      2        2 
   1  chr1_31415201     ASom    C    G        0      0        2 
   1  chr1_31415201     HCab    C    G        0      0        2 
   1  chr1_31415201     HPrz    C    G        0      0        2 
   1  chr1_31415201     ZBoe    C    G        0      0        2 
   1  chr1_31415201     ZGre    C    G        0      0        2 
   1  chr1_31415201     ZHar    C    G        0      0        2 
   1  chr1_31415201   Sample    C    G        0      0        2 
   1  chr1_31418735     AAsi    A    T        0      0        2 
   1  chr1_31418735     AKia    A    T        0      0        2 
   1  chr1_31418735     AOna    A    T        0      0        2 
   1  chr1_31418735     ASom    A    T        0      0        2 
   1  chr1_31418735     HCab    A    T        1      2        2 
   1  chr1_31418735     HPrz    A    T        1      2        2 
   1  chr1_31418735     ZBoe    A    T        0      0        2 
   1  chr1_31418735     ZGre    A    T        0      0        2 
   1  chr1_31418735     ZHar    A    T        0      0        2 
   1  chr1_31418735   Sample    A    T        1      2        2 
   1  chr1_31419272     AAsi    A    C        0      0        2 
   1  chr1_31419272     AKia    A    C        0      0        2 
   1  chr1_31419272     AOna    A    C        0      0        2 
   1  chr1_31419272     ASom    A    C        0      0        2 
   1  chr1_31419272     HCab    A    C        0      0        2 
   1  chr1_31419272     HPrz    A    C        0      0        2 
   1  chr1_31419272     ZBoe    A    C      0.5      1        2 
   1  chr1_31419272     ZGre    A    C        0      0        2 
   1  chr1_31419272     ZHar    A    C        0      0        2 
   1  chr1_31419272   Sample    A    C        0      0        2 
   1  chr1_31421753     AAsi    C    G        1      2        2 
   1  chr1_31421753     AKia    C    G        0      0        2 
   1  chr1_31421753     AOna    C    G        0      0        2 
   1  chr1_31421753     ASom    C    G        1      2        2 
   1  chr1_31421753     HCab    C    G        0      0        2 
   1  chr1_31421753     HPrz    C    G        0      0        2 
   1  chr1_31421753     ZBoe    C    G        0      0        2 
   1  chr1_31421753     ZGre    C    G        0      0        2 
   1  chr1_31421753     ZHar    C    G        0      0        2 
   1  chr1_31421753   Sample    C    G        0      0        2 
   1  chr1_31423109     AAsi    T    G        0      0        2 
   1  chr1_31423109     AKia    T    G        0      0        2 
   1  chr1_31423109     AOna    T    G        0      0        2 
   1  chr1_31423109     ASom    T    G        0      0        2 
   1  chr1_31423109     HCab    T    G        1      2        2 
   1  chr1_31423109     HPrz    T    G        1      2        2 
   1  chr1_31423109     ZBoe    T    G        0      0        2 
   1  chr1_31423109     ZGre    T    G        0      0        2 
   1  chr1_31423109     ZHar    T    G        0      0        2 
   1  chr1_31423109   Sample    T    G        1      2        2 
   1  chr1_31425322     AAsi    T    A        0      0        2 
   1  chr1_31425322     AKia    T    A        0      0        2 
   1  chr1_31425322     AOna    T    A        0      0        2 
   1  chr1_31425322     ASom    T    A        0      0        2 
   1  chr1_31425322     HCab    T    A        0      0        2 
   1  chr1_31425322     HPrz    T    A        0      0        2 
   1  chr1_31425322     ZBoe    T    A        0      0        2 
   1  chr1_31425322     ZGre    T    A        1      2        2 
   1  chr1_31425322     ZHar    T    A        0      0        2 
   1  chr1_31425322   Sample    T    A        0      0        2 
   1  chr1_31446182     AAsi    T    G        0      0        2 
   1  chr1_31446182     AKia    T    G        0      0        2 
   1  chr1_31446182     AOna    T    G        0      0        2 
   1  chr1_31446182     ASom    T    G        0      0        2 
   1  chr1_31446182     HCab    T    G        0      0        2 
   1  chr1_31446182     HPrz    T    G        0      0        2 
   1  chr1_31446182     ZBoe    T    G        0      0        2 
   1  chr1_31446182     ZGre    T    G        0      0        2 
   1  chr1_31446182     ZHar    T    G      0.5      1        2 
   1  chr1_31446182   Sample    T    G        0      0        2 
   1  chr1_31449005     AAsi    T    G        0      0        2 
   1  chr1_31449005     AKia    T    G        0      0        2 
   1  chr1_31449005     AOna    T    G        0      0        2 
   1  chr1_31449005     ASom    T    G        0      0        2 
   1  chr1_31449005     HCab    T    G        0      0        2 
   1  chr1_31449005     HPrz    T    G        0      0        2 
   1  chr1_31449005     ZBoe    T    G        0      0        2 
   1  chr1_31449005     ZGre    T    G        0      0        2 
   1  chr1_31449005     ZHar    T    G        1      2        2 
   1  chr1_31449005   Sample    T    G        0      0        2 
   1  chr1_31463404     AAsi    G    C      0.5      1        2 
   1  chr1_31463404     AKia    G    C        0      0        2 
   1  chr1_31463404     AOna    G    C        0      0        2 
   1  chr1_31463404     ASom    G    C        0      0        2 
   1  chr1_31463404     HCab    G    C        0      0        2 
   1  chr1_31463404     HPrz    G    C        0      0        2 
   1  chr1_31463404     ZBoe    G    C        0      0        2 
   1  chr1_31463404     ZGre    G    C        0      0        2 
   1  chr1_31463404     ZHar    G    C        0      0        2 
   1  chr1_31463404   Sample    G    C        0      0        2 
   1  chr1_31472721     AAsi    A    C        0      0        2 
   1  chr1_31472721     AKia    A    C        0      0        2 
   1  chr1_31472721     AOna    A    C        0      0        2 
   1  chr1_31472721     ASom    A    C        0      0        2 
   1  chr1_31472721     HCab    A    C        1      2        2 
   1  chr1_31472721     HPrz    A    C        1      2        2 
   1  chr1_31472721     ZBoe    A    C        0      0        2 
   1  chr1_31472721     ZGre    A    C        0      0        2 
   1  chr1_31472721     ZHar    A    C        0      0        2 
   1  chr1_31472721   Sample    A    C        1      2        2 
   1  chr1_31492060     AAsi    C    G        0      0        2 
   1  chr1_31492060     AKia    C    G        1      2        2 
   1  chr1_31492060     AOna    C    G        0      0        2 
   1  chr1_31492060     ASom    C    G        0      0        2 
   1  chr1_31492060     HCab    C    G        0      0        2 
   1  chr1_31492060     HPrz    C    G        0      0        2 
   1  chr1_31492060     ZBoe    C    G        0      0        2 
   1  chr1_31492060     ZGre    C    G        0      0        2 
   1  chr1_31492060     ZHar    C    G        0      0        2 
   1  chr1_31492060   Sample    C    G        0      0        2 
   1  chr1_31493471     AAsi    T    A        0      0        2 
   1  chr1_31493471     AKia    T    A        0      0        2 
   1  chr1_31493471     AOna    T    A        0      0        2 
   1  chr1_31493471     ASom    T    A        0      0        2 
   1  chr1_31493471     HCab    T    A        0      0        2 
   1  chr1_31493471     HPrz    T    A        0      0        2 
   1  chr1_31493471     ZBoe    T    A      0.5      1        2 
   1  chr1_31493471     ZGre    T    A        0      0        2 
   1  chr1_31493471     ZHar    T    A        0      0        2 
   1  chr1_31493471   Sample    T    A        0      0        2 
   1  chr1_31497578     AAsi    A    C        1      2        2 
   1  chr1_31497578     AKia    A    C        0      0        2 
   1  chr1_31497578     AOna    A    C      0.5      1        2 
   1  chr1_31497578     ASom    A    C        1      2        2 
   1  chr1_31497578     HCab    A    C        0      0        2 
   1  chr1_31497578     HPrz    A    C        0      0        2 
   1  chr1_31497578     ZBoe    A    C        0      0        2 
   1  chr1_31497578     ZGre    A    C        0      0        2 
   1  chr1_31497578     ZHar    A    C        0      0        2 
   1  chr1_31497578   Sample    A    C        0      0        2 
   1  chr1_31498088     AAsi    G    T        0      0        2 
   1  chr1_31498088     AKia    G    T        0      0        2 
   1  chr1_31498088     AOna    G    T        0      0        2 
   1  chr1_31498088     ASom    G    T        0      0        2 
   1  chr1_31498088     HCab    G    T        1      2        2 
   1  chr1_31498088     HPrz    G    T        1      2        2 
   1  chr1_31498088     ZBoe    G    T        0      0        2 
   1  chr1_31498088     ZGre    G    T        0      0        2 
   1  chr1_31498088     ZHar    G    T        0      0        2 
   1  chr1_31498088   Sample    G    T        1      2        2 
   1  chr1_31500422     AAsi    G    C        0      0        2 
   1  chr1_31500422     AKia    G    C        0      0        2 
   1  chr1_31500422     AOna    G    C      0.5      1        2 
   1  chr1_31500422     ASom    G    C        0      0        2 
   1  chr1_31500422     HCab    G    C        0      0        2 
   1  chr1_31500422     HPrz    G    C        0      0        2 
   1  chr1_31500422     ZBoe    G    C        0      0        2 
   1  chr1_31500422     ZGre    G    C        0      0        2 
   1  chr1_31500422     ZHar    G    C        0      0        2 
   1  chr1_31500422   Sample    G    C        0      0        2 
   1  chr1_31504069     AAsi    C    A        0      0        2 
   1  chr1_31504069     AKia    C    A        0      0        2 
   1  chr1_31504069     AOna    C    A        0      0        2 
   1  chr1_31504069     ASom    C    A        0      0        2 
   1  chr1_31504069     HCab    C    A        1      2        2 
   1  chr1_31504069     HPrz    C    A        1      2        2 
   1  chr1_31504069     ZBoe    C    A        0      0        2 
   1  chr1_31504069     ZGre    C    A        0      0        2 
   1  chr1_31504069     ZHar    C    A        0      0        2 
   1  chr1_31504069   Sample    C    A        1      2        2 
   1  chr1_31506383     AAsi    A    T        0      0        2 
   1  chr1_31506383     AKia    A    T        0      0        2 
   1  chr1_31506383     AOna    A    T        0      0        2 
   1  chr1_31506383     ASom    A    T        0      0        2 
   1  chr1_31506383     HCab    A    T        1      2        2 
   1  chr1_31506383     HPrz    A    T        1      2        2 
   1  chr1_31506383     ZBoe    A    T        0      0        2 
   1  chr1_31506383     ZGre    A    T        0      0        2 
   1  chr1_31506383     ZHar    A    T        0      0        2 
   1  chr1_31506383   Sample    A    T        1      2        2 
   1  chr1_31525393     AAsi    C    A        0      0        2 
   1  chr1_31525393     AKia    C    A        0      0        2 
   1  chr1_31525393     AOna    C    A        0      0        2 
   1  chr1_31525393     ASom    C    A      0.5      1        2 
   1  chr1_31525393     HCab    C    A        0      0        2 
   1  chr1_31525393     HPrz    C    A        0      0        2 
   1  chr1_31525393     ZBoe    C    A        0      0        2 
   1  chr1_31525393     ZGre    C    A        0      0        2 
   1  chr1_31525393     ZHar    C    A        0      0        2 
   1  chr1_31525393   Sample    C    A        0      0        2 
   1  chr1_31528829     AAsi    T    G        0      0        2 
   1  chr1_31528829     AKia    T    G        0      0        2 
   1  chr1_31528829     AOna    T    G        0      0        2 
   1  chr1_31528829     ASom    T    G        1      2        2 
   1  chr1_31528829     HCab    T    G        0      0        2 
   1  chr1_31528829     HPrz    T    G        0      0        2 
   1  chr1_31528829     ZBoe    T    G        0      0        2 
   1  chr1_31528829     ZGre    T    G        0      0        2 
   1  chr1_31528829     ZHar    T    G        0      0        2 
   1  chr1_31528829   Sample    T    G        0      0        2 
   1  chr1_31531032     AAsi    A    C        0      0        2 
   1  chr1_31531032     AKia    A    C        0      0        2 
   1  chr1_31531032     AOna    A    C        0      0        2 
   1  chr1_31531032     ASom    A    C        0      0        2 
   1  chr1_31531032     HCab    A    C        1      2        2 
   1  chr1_31531032     HPrz    A    C        1      2        2 
   1  chr1_31531032     ZBoe    A    C        0      0        2 
   1  chr1_31531032     ZGre    A    C        0      0        2 
   1  chr1_31531032     ZHar    A    C        0      0        2 
   1  chr1_31531032   Sample    A    C        1      2        2 
   1  chr1_31561677     AAsi    C    G        0      0        2 
   1  chr1_31561677     AKia    C    G        0      0        2 
   1  chr1_31561677     AOna    C    G        0      0        2 
   1  chr1_31561677     ASom    C    G        0      0        2 
   1  chr1_31561677     HCab    C    G        1      2        2 
   1  chr1_31561677     HPrz    C    G        1      2        2 
   1  chr1_31561677     ZBoe    C    G        1      2        2 
   1  chr1_31561677     ZGre    C    G        0      0        2 
   1  chr1_31561677     ZHar    C    G        0      0        2 
   1  chr1_31561677   Sample    C    G        1      2        2 
   1  chr1_31570736     AAsi    A    C        0      0        2 
   1  chr1_31570736     AKia    A    C        0      0        2 
   1  chr1_31570736     AOna    A    C        0      0        2 
   1  chr1_31570736     ASom    A    C        0      0        2 
   1  chr1_31570736     HCab    A    C        1      2        2 
   1  chr1_31570736     HPrz    A    C        1      2        2 
   1  chr1_31570736     ZBoe    A    C        0      0        2 
   1  chr1_31570736     ZGre    A    C        0      0        2 
   1  chr1_31570736     ZHar    A    C        0      0        2 
   1  chr1_31570736   Sample    A    C        1      2        2 
   1  chr1_31571442     AAsi    A    T      0.5      1        2 
   1  chr1_31571442     AKia    A    T        0      0        2 
   1  chr1_31571442     AOna    A    T        0      0        2 
   1  chr1_31571442     ASom    A    T        0      0        2 
   1  chr1_31571442     HCab    A    T        0      0        2 
   1  chr1_31571442     HPrz    A    T        0      0        2 
   1  chr1_31571442     ZBoe    A    T        0      0        2 
   1  chr1_31571442     ZGre    A    T        0      0        2 
   1  chr1_31571442     ZHar    A    T        0      0        2 
   1  chr1_31571442   Sample    A    T        0      0        2 
   1  chr1_31575353     AAsi    C    G        0      0        2 
   1  chr1_31575353     AKia    C    G        0      0        2 
   1  chr1_31575353     AOna    C    G        0      0        2 
   1  chr1_31575353     ASom    C    G        0      0        2 
   1  chr1_31575353     HCab    C    G        1      2        2 
   1  chr1_31575353     HPrz    C    G        1      2        2 
   1  chr1_31575353     ZBoe    C    G        0      0        2 
   1  chr1_31575353     ZGre    C    G        0      0        2 
   1  chr1_31575353     ZHar    C    G        0      0        2 
   1  chr1_31575353   Sample    C    G        1      2        2 
   1  chr1_31580589     AAsi    A    C        0      0        2 
   1  chr1_31580589     AKia    A    C        0      0        2 
   1  chr1_31580589     AOna    A    C        0      0        2 
   1  chr1_31580589     ASom    A    C        0      0        2 
   1  chr1_31580589     HCab    A    C        1      2        2 
   1  chr1_31580589     HPrz    A    C        1      2        2 
   1  chr1_31580589     ZBoe    A    C        0      0        2 
   1  chr1_31580589     ZGre    A    C        0      0        2 
   1  chr1_31580589     ZHar    A    C        0      0        2 
   1  chr1_31580589   Sample    A    C        1      2        2 
   1  chr1_31594252     AAsi    G    T        0      0        2 
   1  chr1_31594252     AKia    G    T        0      0        2 
   1  chr1_31594252     AOna    G    T        0      0        2 
   1  chr1_31594252     ASom    G    T        0      0        2 
   1  chr1_31594252     HCab    G    T      0.5      1        2 
   1  chr1_31594252     HPrz    G    T        0      0        2 
   1  chr1_31594252     ZBoe    G    T        0      0        2 
   1  chr1_31594252     ZGre    G    T        0      0        2 
   1  chr1_31594252     ZHar    G    T        0      0        2 
   1  chr1_31594252   Sample    G    T        0      0        2 
   1  chr1_31615211     AAsi    A    C        0      0        2 
   1  chr1_31615211     AKia    A    C        1      2        2 
   1  chr1_31615211     AOna    A    C        0      0        2 
   1  chr1_31615211     ASom    A    C        0      0        2 
   1  chr1_31615211     HCab    A    C        0      0        2 
   1  chr1_31615211     HPrz    A    C        0      0        2 
   1  chr1_31615211     ZBoe    A    C        0      0        2 
   1  chr1_31615211     ZGre    A    C        0      0        2 
   1  chr1_31615211     ZHar    A    C        0      0        2 
   1  chr1_31615211   Sample    A    C        0      0        2 
   1  chr1_31634774     AAsi    A    T        0      0        2 
   1  chr1_31634774     AKia    A    T        0      0        2 
   1  chr1_31634774     AOna    A    T        0      0        2 
   1  chr1_31634774     ASom    A    T        0      0        2 
   1  chr1_31634774     HCab    A    T        1      2        2 
   1  chr1_31634774     HPrz    A    T        1      2        2 
   1  chr1_31634774     ZBoe    A    T        0      0        2 
   1  chr1_31634774     ZGre    A    T        0      0        2 
   1  chr1_31634774     ZHar    A    T        0      0        2 
   1  chr1_31634774   Sample    A    T        1      2        2 
   1  chr1_31637563     AAsi    A    C        0      0        2 
   1  chr1_31637563     AKia    A    C        0      0        2 
   1  chr1_31637563     AOna    A    C        0      0        2 
   1  chr1_31637563     ASom    A    C        0      0        2 
   1  chr1_31637563     HCab    A    C        0      0        2 
   1  chr1_31637563     HPrz    A    C        0      0        2 
   1  chr1_31637563     ZBoe    A    C        0      0        2 
   1  chr1_31637563     ZGre    A    C      0.5      1        2 
   1  chr1_31637563     ZHar    A    C        0      0        2 
   1  chr1_31637563   Sample    A    C        0      0        2 
   1  chr1_31641460     AAsi    G    C        0      0        2 
   1  chr1_31641460     AKia    G    C      0.5      1        2 
   1  chr1_31641460     AOna    G    C        0      0        2 
   1  chr1_31641460     ASom    G    C        0      0        2 
   1  chr1_31641460     HCab    G    C        0      0        2 
   1  chr1_31641460     HPrz    G    C        0      0        2 
   1  chr1_31641460     ZBoe    G    C        0      0        2 
   1  chr1_31641460     ZGre    G    C        0      0        2 
   1  chr1_31641460     ZHar    G    C        0      0        2 
   1  chr1_31641460   Sample    G    C        0      0        2 
   1  chr1_31682081     AAsi    A    T        0      0        2 
   1  chr1_31682081     AKia    A    T        0      0        2 
   1  chr1_31682081     AOna    A    T      0.5      1        2 
   1  chr1_31682081     ASom    A    T        0      0        2 
   1  chr1_31682081     HCab    A    T        0      0        2 
   1  chr1_31682081     HPrz    A    T        0      0        2 
   1  chr1_31682081     ZBoe    A    T        0      0        2 
   1  chr1_31682081     ZGre    A    T        0      0        2 
   1  chr1_31682081     ZHar    A    T        0      0        2 
   1  chr1_31682081   Sample    A    T        0      0        2 
   1  chr1_31732614     AAsi    C    A        1      2        2 
   1  chr1_31732614     AKia    C    A        1      2        2 
   1  chr1_31732614     AOna    C    A        1      2        2 
   1  chr1_31732614     ASom    C    A        1      2        2 
   1  chr1_31732614     HCab    C    A        0      0        2 
   1  chr1_31732614     HPrz    C    A        0      0        2 
   1  chr1_31732614     ZBoe    C    A        0      0        2 
   1  chr1_31732614     ZGre    C    A        0      0        2 
   1  chr1_31732614     ZHar    C    A        0      0        2 
   1  chr1_31732614   Sample    C    A        0      0        2 
   1  chr1_31745313     AAsi    C    A        0      0        2 
   1  chr1_31745313     AKia    C    A        0      0        2 
   1  chr1_31745313     AOna    C    A        0      0        2 
   1  chr1_31745313     ASom    C    A      0.5      1        2 
   1  chr1_31745313     HCab    C    A        0      0        2 
   1  chr1_31745313     HPrz    C    A        0      0        2 
   1  chr1_31745313     ZBoe    C    A        0      0        2 
   1  chr1_31745313     ZGre    C    A        0      0        2 
   1  chr1_31745313     ZHar    C    A        0      0        2 
   1  chr1_31745313   Sample    C    A        0      0        2 
   1  chr1_31746910     AAsi    G    T        0      0        2 
   1  chr1_31746910     AKia    G    T        0      0        2 
   1  chr1_31746910     AOna    G    T        0      0        2 
   1  chr1_31746910     ASom    G    T        0      0        2 
   1  chr1_31746910     HCab    G    T        0      0        2 
   1  chr1_31746910     HPrz    G    T        0      0        2 
   1  chr1_31746910     ZBoe    G    T        1      2        2 
   1  chr1_31746910     ZGre    G    T        0      0        2 
   1  chr1_31746910     ZHar    G    T        0      0        2 
   1  chr1_31746910   Sample    G    T        0      0        2 
   1  chr1_31792010     AAsi    G    T        0      0        2 
   1  chr1_31792010     AKia    G    T        0      0        2 
   1  chr1_31792010     AOna    G    T        0      0        2 
   1  chr1_31792010     ASom    G    T        0      0        2 
   1  chr1_31792010     HCab    G    T        0      0        2 
   1  chr1_31792010     HPrz    G    T        0      0        2 
   1  chr1_31792010     ZBoe    G    T        0      0        2 
   1  chr1_31792010     ZGre    G    T        1      2        2 
   1  chr1_31792010     ZHar    G    T        0      0        2 
   1  chr1_31792010   Sample    G    T        0      0        2 
   1  chr1_31835321     AAsi    T    G        0      0        2 
   1  chr1_31835321     AKia    T    G        0      0        2 
   1  chr1_31835321     AOna    T    G        0      0        2 
   1  chr1_31835321     ASom    T    G        0      0        2 
   1  chr1_31835321     HCab    T    G        1      2        2 
   1  chr1_31835321     HPrz    T    G        1      2        2 
   1  chr1_31835321     ZBoe    T    G        0      0        2 
   1  chr1_31835321     ZGre    T    G        0      0        2 
   1  chr1_31835321     ZHar    T    G        0      0        2 
   1  chr1_31835321   Sample    T    G        1      2        2 
   1  chr1_31842610     AAsi    C    A        0      0        2 
   1  chr1_31842610     AKia    C    A        0      0        2 
   1  chr1_31842610     AOna    C    A        0      0        2 
   1  chr1_31842610     ASom    C    A        0      0        2 
   1  chr1_31842610     HCab    C    A        1      2        2 
   1  chr1_31842610     HPrz    C    A        1      2        2 
   1  chr1_31842610     ZBoe    C    A        0      0        2 
   1  chr1_31842610     ZGre    C    A        0      0        2 
   1  chr1_31842610     ZHar    C    A        0      0        2 
   1  chr1_31842610   Sample    C    A        1      2        2 
   1  chr1_31859743     AAsi    G    T        0      0        2 
   1  chr1_31859743     AKia    G    T        0      0        2 
   1  chr1_31859743     AOna    G    T        0      0        2 
   1  chr1_31859743     ASom    G    T        0      0        2 
   1  chr1_31859743     HCab    G    T        1      2        2 
   1  chr1_31859743     HPrz    G    T        1      2        2 
   1  chr1_31859743     ZBoe    G    T        0      0        2 
   1  chr1_31859743     ZGre    G    T        0      0        2 
   1  chr1_31859743     ZHar    G    T        0      0        2 
   1  chr1_31859743   Sample    G    T        1      2        2 
   1  chr1_31860799     AAsi    G    C        0      0        2 
   1  chr1_31860799     AKia    G    C        0      0        2 
   1  chr1_31860799     AOna    G    C        0      0        2 
   1  chr1_31860799     ASom    G    C        0      0        2 
   1  chr1_31860799     HCab    G    C        0      0        2 
   1  chr1_31860799     HPrz    G    C        0      0        2 
   1  chr1_31860799     ZBoe    G    C        0      0        2 
   1  chr1_31860799     ZGre    G    C        0      0        2 
   1  chr1_31860799     ZHar    G    C      0.5      1        2 
   1  chr1_31860799   Sample    G    C        0      0        2 
   1  chr1_31869365     AAsi    G    T        0      0        2 
   1  chr1_31869365     AKia    G    T        0      0        2 
   1  chr1_31869365     AOna    G    T        0      0        2 
   1  chr1_31869365     ASom    G    T        0      0        2 
   1  chr1_31869365     HCab    G    T        1      2        2 
   1  chr1_31869365     HPrz    G    T        1      2        2 
   1  chr1_31869365     ZBoe    G    T        0      0        2 
   1  chr1_31869365     ZGre    G    T        0      0        2 
   1  chr1_31869365     ZHar    G    T        0      0        2 
   1  chr1_31869365   Sample    G    T        1      2        2 
   1  chr1_31893338     AAsi    G    T        0      0        2 
   1  chr1_31893338     AKia    G    T        0      0        2 
   1  chr1_31893338     AOna    G    T        0      0        2 
   1  chr1_31893338     ASom    G    T        0      0        2 
   1  chr1_31893338     HCab    G    T        1      2        2 
   1  chr1_31893338     HPrz    G    T        1      2        2 
   1  chr1_31893338     ZBoe    G    T        0      0        2 
   1  chr1_31893338     ZGre    G    T        0      0        2 
   1  chr1_31893338     ZHar    G    T        0      0        2 
   1  chr1_31893338   Sample    G    T        1      2        2 
   1  chr1_31898709     AAsi    G    T        0      0        2 
   1  chr1_31898709     AKia    G    T        0      0        2 
   1  chr1_31898709     AOna    G    T        0      0        2 
   1  chr1_31898709     ASom    G    T        0      0        2 
   1  chr1_31898709     HCab    G    T      0.5      1        2 
   1  chr1_31898709     HPrz    G    T        0      0        2 
   1  chr1_31898709     ZBoe    G    T        0      0        2 
   1  chr1_31898709     ZGre    G    T        0      0        2 
   1  chr1_31898709     ZHar    G    T        0      0        2 
   1  chr1_31898709   Sample    G    T        0      0        2 
   1  chr1_31900950     AAsi    C    G        0      0        2 
   1  chr1_31900950     AKia    C    G        0      0        2 
   1  chr1_31900950     AOna    C    G        0      0        2 
   1  chr1_31900950     ASom    C    G        0      0        2 
   1  chr1_31900950     HCab    C    G        1      2        2 
   1  chr1_31900950     HPrz    C    G        1      2        2 
   1  chr1_31900950     ZBoe    C    G        0      0        2 
   1  chr1_31900950     ZGre    C    G        0      0        2 
   1  chr1_31900950     ZHar    C    G        0      0        2 
   1  chr1_31900950   Sample    C    G        1      2        2 
   1  chr1_31908521     AAsi    G    T        0      0        2 
   1  chr1_31908521     AKia    G    T        0      0        2 
   1  chr1_31908521     AOna    G    T        0      0        2 
   1  chr1_31908521     ASom    G    T        0      0        2 
   1  chr1_31908521     HCab    G    T        0      0        2 
   1  chr1_31908521     HPrz    G    T        0      0        2 
   1  chr1_31908521     ZBoe    G    T      0.5      1        2 
   1  chr1_31908521     ZGre    G    T        0      0        2 
   1  chr1_31908521     ZHar    G    T        0      0        2 
   1  chr1_31908521   Sample    G    T        0      0        2 
   1  chr1_31919138     AAsi    C    G        0      0        2 
   1  chr1_31919138     AKia    C    G        0      0        2 
   1  chr1_31919138     AOna    C    G        0      0        2 
   1  chr1_31919138     ASom    C    G        0      0        2 
   1  chr1_31919138     HCab    C    G        0      0        2 
   1  chr1_31919138     HPrz    C    G        0      0        2 
   1  chr1_31919138     ZBoe    C    G        0      0        2 
   1  chr1_31919138     ZGre    C    G        1      2        2 
   1  chr1_31919138     ZHar    C    G        0      0        2 
   1  chr1_31919138   Sample    C    G        0      0        2 
   1  chr1_31920537     AAsi    C    G        0      0        2 
   1  chr1_31920537     AKia    C    G        0      0        2 
   1  chr1_31920537     AOna    C    G        0      0        2 
   1  chr1_31920537     ASom    C    G        0      0        2 
   1  chr1_31920537     HCab    C    G        1      2        2 
   1  chr1_31920537     HPrz    C    G        1      2        2 
   1  chr1_31920537     ZBoe    C    G        0      0        2 
   1  chr1_31920537     ZGre    C    G        0      0        2 
   1  chr1_31920537     ZHar    C    G        0      0        2 
   1  chr1_31920537   Sample    C    G        1      2        2 
   1  chr1_31921748     AAsi    C    A        0      0        2 
   1  chr1_31921748     AKia    C    A        0      0        2 
   1  chr1_31921748     AOna    C    A        0      0        2 
   1  chr1_31921748     ASom    C    A        0      0        2 
   1  chr1_31921748     HCab    C    A      0.5      1        2 
   1  chr1_31921748     HPrz    C    A        0      0        2 
   1  chr1_31921748     ZBoe    C    A        0      0        2 
   1  chr1_31921748     ZGre    C    A        0      0        2 
   1  chr1_31921748     ZHar    C    A        0      0        2 
   1  chr1_31921748   Sample    C    A        1      2        2 
   1  chr1_31925288     AAsi    C    G        0      0        2 
   1  chr1_31925288     AKia    C    G        0      0        2 
   1  chr1_31925288     AOna    C    G        0      0        2 
   1  chr1_31925288     ASom    C    G        0      0        2 
   1  chr1_31925288     HCab    C    G        1      2        2 
   1  chr1_31925288     HPrz    C    G        1      2        2 
   1  chr1_31925288     ZBoe    C    G        0      0        2 
   1  chr1_31925288     ZGre    C    G        0      0        2 
   1  chr1_31925288     ZHar    C    G        0      0        2 
   1  chr1_31925288   Sample    C    G        1      2        2 
   1  chr1_31950648     AAsi    G    C        0      0        2 
   1  chr1_31950648     AKia    G    C        0      0        2 
   1  chr1_31950648     AOna    G    C      0.5      1        2 
   1  chr1_31950648     ASom    G    C        0      0        2 
   1  chr1_31950648     HCab    G    C        0      0        2 
   1  chr1_31950648     HPrz    G    C        0      0        2 
   1  chr1_31950648     ZBoe    G    C        0      0        2 
   1  chr1_31950648     ZGre    G    C        0      0        2 
   1  chr1_31950648     ZHar    G    C        0      0        2 
   1  chr1_31950648   Sample    G    C        0      0        2 
   1  chr1_31978243     AAsi    C    A        0      0        2 
   1  chr1_31978243     AKia    C    A        0      0        2 
   1  chr1_31978243     AOna    C    A      0.5      1        2 
   1  chr1_31978243     ASom    C    A        0      0        2 
   1  chr1_31978243     HCab    C    A        0      0        2 
   1  chr1_31978243     HPrz    C    A        0      0        2 
   1  chr1_31978243     ZBoe    C    A        0      0        2 
   1  chr1_31978243     ZGre    C    A        0      0        2 
   1  chr1_31978243     ZHar    C    A        0      0        2 
   1  chr1_31978243   Sample    C    A        0      0        2 
   1  chr1_31986876     AAsi    C    G        0      0        2 
   1  chr1_31986876     AKia    C    G        0      0        2 
   1  chr1_31986876     AOna    C    G        0      0        2 
   1  chr1_31986876     ASom    C    G        0      0        2 
   1  chr1_31986876     HCab    C    G        0      0        2 
   1  chr1_31986876     HPrz    C    G        0      0        2 
   1  chr1_31986876     ZBoe    C    G        1      2        2 
   1  chr1_31986876     ZGre    C    G        0      0        2 
   1  chr1_31986876     ZHar    C    G        0      0        2 
   1  chr1_31986876   Sample    C    G        0      0        2 
   1  chr1_32016336     AAsi    T    G        0      0        2 
   1  chr1_32016336     AKia    T    G        0      0        2 
   1  chr1_32016336     AOna    T    G        0      0        2 
   1  chr1_32016336     ASom    T    G        0      0        2 
   1  chr1_32016336     HCab    T    G        1      2        2 
   1  chr1_32016336     HPrz    T    G        1      2        2 
   1  chr1_32016336     ZBoe    T    G        0      0        2 
   1  chr1_32016336     ZGre    T    G        0      0        2 
   1  chr1_32016336     ZHar    T    G        0      0        2 
   1  chr1_32016336   Sample    T    G        1      2        2 
   1  chr1_32033780     AAsi    C    G        1      2        2 
   1  chr1_32033780     AKia    C    G        0      0        2 
   1  chr1_32033780     AOna    C    G        0      0        2 
   1  chr1_32033780     ASom    C    G        0      0        2 
   1  chr1_32033780     HCab    C    G        0      0        2 
   1  chr1_32033780     HPrz    C    G        0      0        2 
   1  chr1_32033780     ZBoe    C    G        0      0        2 
   1  chr1_32033780     ZGre    C    G        0      0        2 
   1  chr1_32033780     ZHar    C    G        0      0        2 
   1  chr1_32033780   Sample    C    G        0      0        2 
   1  chr1_32044819     AAsi    G    T        0      0        2 
   1  chr1_32044819     AKia    G    T        0      0        2 
   1  chr1_32044819     AOna    G    T        0      0        2 
   1  chr1_32044819     ASom    G    T        0      0        2 
   1  chr1_32044819     HCab    G    T        0      0        2 
   1  chr1_32044819     HPrz    G    T        0      0        2 
   1  chr1_32044819     ZBoe    G    T      0.5      1        2 
   1  chr1_32044819     ZGre    G    T        0      0        2 
   1  chr1_32044819     ZHar    G    T        0      0        2 
   1  chr1_32044819   Sample    G    T        0      0        2 
   1  chr1_32047601     AAsi    G    C        0      0        2 
   1  chr1_32047601     AKia    G    C        0      0        2 
   1  chr1_32047601     AOna    G    C        0      0        2 
   1  chr1_32047601     ASom    G    C        0      0        2 
   1  chr1_32047601     HCab    G    C        0      0        2 
   1  chr1_32047601     HPrz    G    C      0.5      1        2 
   1  chr1_32047601     ZBoe    G    C        0      0        2 
   1  chr1_32047601     ZGre    G    C        0      0        2 
   1  chr1_32047601     ZHar    G    C        0      0        2 
   1  chr1_32047601   Sample    G    C        0      0        2 
   1  chr1_32050062     AAsi    G    C        0      0        2 
   1  chr1_32050062     AKia    G    C        0      0        2 
   1  chr1_32050062     AOna    G    C        0      0        2 
   1  chr1_32050062     ASom    G    C        0      0        2 
   1  chr1_32050062     HCab    G    C        1      2        2 
   1  chr1_32050062     HPrz    G    C        1      2        2 
   1  chr1_32050062     ZBoe    G    C        0      0        2 
   1  chr1_32050062     ZGre    G    C        0      0        2 
   1  chr1_32050062     ZHar    G    C        0      0        2 
   1  chr1_32050062   Sample    G    C        1      2        2 
   1  chr1_32062878     AAsi    T    G        0      0        2 
   1  chr1_32062878     AKia    T    G        0      0        2 
   1  chr1_32062878     AOna    T    G        0      0        2 
   1  chr1_32062878     ASom    T    G        0      0        2 
   1  chr1_32062878     HCab    T    G        1      2        2 
   1  chr1_32062878     HPrz    T    G        1      2        2 
   1  chr1_32062878     ZBoe    T    G        0      0        2 
   1  chr1_32062878     ZGre    T    G        0      0        2 
   1  chr1_32062878     ZHar    T    G        0      0        2 
   1  chr1_32062878   Sample    T    G        1      2        2 
   1  chr1_32064252     AAsi    C    A        0      0        2 
   1  chr1_32064252     AKia    C    A        0      0        2 
   1  chr1_32064252     AOna    C    A      0.5      1        2 
   1  chr1_32064252     ASom    C    A        0      0        2 
   1  chr1_32064252     HCab    C    A        0      0        2 
   1  chr1_32064252     HPrz    C    A        0      0        2 
   1  chr1_32064252     ZBoe    C    A        0      0        2 
   1  chr1_32064252     ZGre    C    A        0      0        2 
   1  chr1_32064252     ZHar    C    A        0      0        2 
   1  chr1_32064252   Sample    C    A        0      0        2 
   1  chr1_32071929     AAsi    C    A        0      0        2 
   1  chr1_32071929     AKia    C    A        0      0        2 
   1  chr1_32071929     AOna    C    A      0.5      1        2 
   1  chr1_32071929     ASom    C    A        0      0        2 
   1  chr1_32071929     HCab    C    A        0      0        2 
   1  chr1_32071929     HPrz    C    A        0      0        2 
   1  chr1_32071929     ZBoe    C    A        0      0        2 
   1  chr1_32071929     ZGre    C    A        0      0        2 
   1  chr1_32071929     ZHar    C    A        0      0        2 
   1  chr1_32071929   Sample    C    A        0      0        2 
   1  chr1_32077188     AAsi    C    G        0      0        2 
   1  chr1_32077188     AKia    C    G        0      0        2 
   1  chr1_32077188     AOna    C    G      0.5      1        2 
   1  chr1_32077188     ASom    C    G        0      0        2 
   1  chr1_32077188     HCab    C    G        0      0        2 
   1  chr1_32077188     HPrz    C    G        0      0        2 
   1  chr1_32077188     ZBoe    C    G        0      0        2 
   1  chr1_32077188     ZGre    C    G        0      0        2 
   1  chr1_32077188     ZHar    C    G        0      0        2 
   1  chr1_32077188   Sample    C    G        0      0        2 
   1  chr1_32077324     AAsi    T    G        0      0        2 
   1  chr1_32077324     AKia    T    G        0      0        2 
   1  chr1_32077324     AOna    T    G        0      0        2 
   1  chr1_32077324     ASom    T    G        0      0        2 
   1  chr1_32077324     HCab    T    G        1      2        2 
   1  chr1_32077324     HPrz    T    G        1      2        2 
   1  chr1_32077324     ZBoe    T    G        0      0        2 
   1  chr1_32077324     ZGre    T    G        0      0        2 
   1  chr1_32077324     ZHar    T    G        0      0        2 
   1  chr1_32077324   Sample    T    G        1      2        2 
   1  chr1_32079757     AAsi    C    G        1      2        2 
   1  chr1_32079757     AKia    C    G        0      0        2 
   1  chr1_32079757     AOna    C    G        0      0        2 
   1  chr1_32079757     ASom    C    G        1      2        2 
   1  chr1_32079757     HCab    C    G        0      0        2 
   1  chr1_32079757     HPrz    C    G        0      0        2 
   1  chr1_32079757     ZBoe    C    G        0      0        2 
   1  chr1_32079757     ZGre    C    G        0      0        2 
   1  chr1_32079757     ZHar    C    G        0      0        2 
   1  chr1_32079757   Sample    C    G        0      0        2 
   1  chr1_32088735     AAsi    C    G        0      0        2 
   1  chr1_32088735     AKia    C    G        0      0        2 
   1  chr1_32088735     AOna    C    G        0      0        2 
   1  chr1_32088735     ASom    C    G        0      0        2 
   1  chr1_32088735     HCab    C    G        0      0        2 
   1  chr1_32088735     HPrz    C    G        0      0        2 
   1  chr1_32088735     ZBoe    C    G        1      2        2 
   1  chr1_32088735     ZGre    C    G        0      0        2 
   1  chr1_32088735     ZHar    C    G        0      0        2 
   1  chr1_32088735   Sample    C    G        0      0        2 
   1  chr1_32101065     AAsi    C    G        0      0        2 
   1  chr1_32101065     AKia    C    G        0      0        2 
   1  chr1_32101065     AOna    C    G        0      0        2 
   1  chr1_32101065     ASom    C    G        0      0        2 
   1  chr1_32101065     HCab    C    G        1      2        2 
   1  chr1_32101065     HPrz    C    G        1      2        2 
   1  chr1_32101065     ZBoe    C    G        0      0        2 
   1  chr1_32101065     ZGre    C    G        0      0        2 
   1  chr1_32101065     ZHar    C    G        0      0        2 
   1  chr1_32101065   Sample    C    G        1      2        2 
   1  chr1_32108790     AAsi    A    C        0      0        2 
   1  chr1_32108790     AKia    A    C        0      0        2 
   1  chr1_32108790     AOna    A    C        0      0        2 
   1  chr1_32108790     ASom    A    C        0      0        2 
   1  chr1_32108790     HCab    A    C        1      2        2 
   1  chr1_32108790     HPrz    A    C        1      2        2 
   1  chr1_32108790     ZBoe    A    C        0      0        2 
   1  chr1_32108790     ZGre    A    C        0      0        2 
   1  chr1_32108790     ZHar    A    C        0      0        2 
   1  chr1_32108790   Sample    A    C        1      2        2 
   1  chr1_32116151     AAsi    T    A        0      0        2 
   1  chr1_32116151     AKia    T    A        0      0        2 
   1  chr1_32116151     AOna    T    A        0      0        2 
   1  chr1_32116151     ASom    T    A        0      0        2 
   1  chr1_32116151     HCab    T    A      0.5      1        2 
   1  chr1_32116151     HPrz    T    A      0.5      1        2 
   1  chr1_32116151     ZBoe    T    A        0      0        2 
   1  chr1_32116151     ZGre    T    A        0      0        2 
   1  chr1_32116151     ZHar    T    A        0      0        2 
   1  chr1_32116151   Sample    T    A        0      0        2 
   1  chr1_32118963     AAsi    T    G      0.5      1        2 
   1  chr1_32118963     AKia    T    G        0      0        2 
   1  chr1_32118963     AOna    T    G        0      0        2 
   1  chr1_32118963     ASom    T    G      0.5      1        2 
   1  chr1_32118963     HCab    T    G        0      0        2 
   1  chr1_32118963     HPrz    T    G        0      0        2 
   1  chr1_32118963     ZBoe    T    G        0      0        2 
   1  chr1_32118963     ZGre    T    G        0      0        2 
   1  chr1_32118963     ZHar    T    G        0      0        2 
   1  chr1_32118963   Sample    T    G        0      0        2 
   1  chr1_32130487     AAsi    A    C        0      0        2 
   1  chr1_32130487     AKia    A    C        0      0        2 
   1  chr1_32130487     AOna    A    C        0      0        2 
   1  chr1_32130487     ASom    A    C        0      0        2 
   1  chr1_32130487     HCab    A    C        0      0        2 
   1  chr1_32130487     HPrz    A    C      0.5      1        2 
   1  chr1_32130487     ZBoe    A    C        0      0        2 
   1  chr1_32130487     ZGre    A    C        0      0        2 
   1  chr1_32130487     ZHar    A    C        0      0        2 
   1  chr1_32130487   Sample    A    C        0      0        2 
   1  chr1_32133241     AAsi    C    G        0      0        2 
   1  chr1_32133241     AKia    C    G        0      0        2 
   1  chr1_32133241     AOna    C    G        0      0        2 
   1  chr1_32133241     ASom    C    G        0      0        2 
   1  chr1_32133241     HCab    C    G        0      0        2 
   1  chr1_32133241     HPrz    C    G        0      0        2 
   1  chr1_32133241     ZBoe    C    G      0.5      1        2 
   1  chr1_32133241     ZGre    C    G        0      0        2 
   1  chr1_32133241     ZHar    C    G        0      0        2 
   1  chr1_32133241   Sample    C    G        0      0        2 
   1  chr1_32134815     AAsi    T    A        0      0        2 
   1  chr1_32134815     AKia    T    A        0      0        2 
   1  chr1_32134815     AOna    T    A        0      0        2 
   1  chr1_32134815     ASom    T    A        0      0        2 
   1  chr1_32134815     HCab    T    A        1      2        2 
   1  chr1_32134815     HPrz    T    A        1      2        2 
   1  chr1_32134815     ZBoe    T    A        0      0        2 
   1  chr1_32134815     ZGre    T    A        0      0        2 
   1  chr1_32134815     ZHar    T    A        0      0        2 
   1  chr1_32134815   Sample    T    A        1      2        2 
   1  chr1_32141472     AAsi    G    C        0      0        2 
   1  chr1_32141472     AKia    G    C        0      0        2 
   1  chr1_32141472     AOna    G    C        0      0        2 
   1  chr1_32141472     ASom    G    C      0.5      1        2 
   1  chr1_32141472     HCab    G    C        0      0        2 
   1  chr1_32141472     HPrz    G    C        0      0        2 
   1  chr1_32141472     ZBoe    G    C        0      0        2 
   1  chr1_32141472     ZGre    G    C        0      0        2 
   1  chr1_32141472     ZHar    G    C        0      0        2 
   1  chr1_32141472   Sample    G    C        0      0        2 
   1  chr1_32145455     AAsi    A    C        0      0        2 
   1  chr1_32145455     AKia    A    C        1      2        2 
   1  chr1_32145455     AOna    A    C        0      0        2 
   1  chr1_32145455     ASom    A    C        0      0        2 
   1  chr1_32145455     HCab    A    C        0      0        2 
   1  chr1_32145455     HPrz    A    C        0      0        2 
   1  chr1_32145455     ZBoe    A    C        0      0        2 
   1  chr1_32145455     ZGre    A    C        0      0        2 
   1  chr1_32145455     ZHar    A    C        0      0        2 
   1  chr1_32145455   Sample    A    C        0      0        2 
   1  chr1_32173302     AAsi    C    G        0      0        2 
   1  chr1_32173302     AKia    C    G        0      0        2 
   1  chr1_32173302     AOna    C    G        0      0        2 
   1  chr1_32173302     ASom    C    G        0      0        2 
   1  chr1_32173302     HCab    C    G      0.5      1        2 
   1  chr1_32173302     HPrz    C    G        0      0        2 
   1  chr1_32173302     ZBoe    C    G        0      0        2 
   1  chr1_32173302     ZGre    C    G        0      0        2 
   1  chr1_32173302     ZHar    C    G        0      0        2 
   1  chr1_32173302   Sample    C    G        0      0        2 
   1  chr1_32199289     AAsi    C    G        0      0        2 
   1  chr1_32199289     AKia    C    G        0      0        2 
   1  chr1_32199289     AOna    C    G        0      0        2 
   1  chr1_32199289     ASom    C    G        0      0        2 
   1  chr1_32199289     HCab    C    G        0      0        2 
   1  chr1_32199289     HPrz    C    G        0      0        2 
   1  chr1_32199289     ZBoe    C    G        1      2        2 
   1  chr1_32199289     ZGre    C    G        0      0        2 
   1  chr1_32199289     ZHar    C    G        0      0        2 
   1  chr1_32199289   Sample    C    G        0      0        2 
   1  chr1_32211589     AAsi    C    G        0      0        2 
   1  chr1_32211589     AKia    C    G        0      0        2 
   1  chr1_32211589     AOna    C    G        0      0        2 
   1  chr1_32211589     ASom    C    G        0      0        2 
   1  chr1_32211589     HCab    C    G        0      0        2 
   1  chr1_32211589     HPrz    C    G        0      0        2 
   1  chr1_32211589     ZBoe    C    G        1      2        2 
   1  chr1_32211589     ZGre    C    G        1      2        2 
   1  chr1_32211589     ZHar    C    G        0      0        2 
   1  chr1_32211589   Sample    C    G        0      0        2 
   1  chr1_32214321     AAsi    T    A        0      0        2 
   1  chr1_32214321     AKia    T    A        0      0        2 
   1  chr1_32214321     AOna    T    A        0      0        2 
   1  chr1_32214321     ASom    T    A        0      0        2 
   1  chr1_32214321     HCab    T    A        1      2        2 
   1  chr1_32214321     HPrz    T    A        1      2        2 
   1  chr1_32214321     ZBoe    T    A        0      0        2 
   1  chr1_32214321     ZGre    T    A        0      0        2 
   1  chr1_32214321     ZHar    T    A        0      0        2 
   1  chr1_32214321   Sample    T    A        1      2        2 
   1  chr1_32231418     AAsi    C    G        0      0        2 
   1  chr1_32231418     AKia    C    G        0      0        2 
   1  chr1_32231418     AOna    C    G        0      0        2 
   1  chr1_32231418     ASom    C    G        0      0        2 
   1  chr1_32231418     HCab    C    G        0      0        2 
   1  chr1_32231418     HPrz    C    G        0      0        2 
   1  chr1_32231418     ZBoe    C    G        1      2        2 
   1  chr1_32231418     ZGre    C    G        0      0        2 
   1  chr1_32231418     ZHar    C    G        0      0        2 
   1  chr1_32231418   Sample    C    G        0      0        2 
   1  chr1_32249684     AAsi    C    A        0      0        2 
   1  chr1_32249684     AKia    C    A        0      0        2 
   1  chr1_32249684     AOna    C    A        0      0        2 
   1  chr1_32249684     ASom    C    A        0      0        2 
   1  chr1_32249684     HCab    C    A      0.5      1        2 
   1  chr1_32249684     HPrz    C    A        0      0        2 
   1  chr1_32249684     ZBoe    C    A        0      0        2 
   1  chr1_32249684     ZGre    C    A        0      0        2 
   1  chr1_32249684     ZHar    C    A        0      0        2 
   1  chr1_32249684   Sample    C    A        0      0        2 
   1  chr1_32272279     AAsi    T    A        0      0        2 
   1  chr1_32272279     AKia    T    A        0      0        2 
   1  chr1_32272279     AOna    T    A        0      0        2 
   1  chr1_32272279     ASom    T    A        0      0        2 
   1  chr1_32272279     HCab    T    A        1      2        2 
   1  chr1_32272279     HPrz    T    A        1      2        2 
   1  chr1_32272279     ZBoe    T    A        0      0        2 
   1  chr1_32272279     ZGre    T    A        0      0        2 
   1  chr1_32272279     ZHar    T    A        0      0        2 
   1  chr1_32272279   Sample    T    A        1      2        2 
   1  chr1_32284567     AAsi    T    A        0      0        2 
   1  chr1_32284567     AKia    T    A        0      0        2 
   1  chr1_32284567     AOna    T    A        0      0        2 
   1  chr1_32284567     ASom    T    A        0      0        2 
   1  chr1_32284567     HCab    T    A        1      2        2 
   1  chr1_32284567     HPrz    T    A        1      2        2 
   1  chr1_32284567     ZBoe    T    A        0      0        2 
   1  chr1_32284567     ZGre    T    A        0      0        2 
   1  chr1_32284567     ZHar    T    A        0      0        2 
   1  chr1_32284567   Sample    T    A        1      2        2 
   1  chr1_32296117     AAsi    C    A        1      2        2 
   1  chr1_32296117     AKia    C    A        0      0        2 
   1  chr1_32296117     AOna    C    A        0      0        2 
   1  chr1_32296117     ASom    C    A        0      0        2 
   1  chr1_32296117     HCab    C    A        0      0        2 
   1  chr1_32296117     HPrz    C    A        0      0        2 
   1  chr1_32296117     ZBoe    C    A        0      0        2 
   1  chr1_32296117     ZGre    C    A        0      0        2 
   1  chr1_32296117     ZHar    C    A        0      0        2 
   1  chr1_32296117   Sample    C    A        0      0        2 
   1  chr1_32341574     AAsi    A    T        0      0        2 
   1  chr1_32341574     AKia    A    T        0      0        2 
   1  chr1_32341574     AOna    A    T        0      0        2 
   1  chr1_32341574     ASom    A    T        0      0        2 
   1  chr1_32341574     HCab    A    T        1      2        2 
   1  chr1_32341574     HPrz    A    T        1      2        2 
   1  chr1_32341574     ZBoe    A    T        0      0        2 
   1  chr1_32341574     ZGre    A    T        0      0        2 
   1  chr1_32341574     ZHar    A    T        0      0        2 
   1  chr1_32341574   Sample    A    T        1      2        2 
   1  chr1_32345849     AAsi    A    C        0      0        2 
   1  chr1_32345849     AKia    A    C        0      0        2 
   1  chr1_32345849     AOna    A    C        0      0        2 
   1  chr1_32345849     ASom    A    C        0      0        2 
   1  chr1_32345849     HCab    A    C        0      0        2 
   1  chr1_32345849     HPrz    A    C      0.5      1        2 
   1  chr1_32345849     ZBoe    A    C        0      0        2 
   1  chr1_32345849     ZGre    A    C        0      0        2 
   1  chr1_32345849     ZHar    A    C        0      0        2 
   1  chr1_32345849   Sample    A    C        0      0        2 
   1  chr1_32423276     AAsi    A    C        1      2        2 
   1  chr1_32423276     AKia    A    C        0      0        2 
   1  chr1_32423276     AOna    A    C        0      0        2 
   1  chr1_32423276     ASom    A    C        0      0        2 
   1  chr1_32423276     HCab    A    C        0      0        2 
   1  chr1_32423276     HPrz    A    C        0      0        2 
   1  chr1_32423276     ZBoe    A    C        0      0        2 
   1  chr1_32423276     ZGre    A    C        0      0        2 
   1  chr1_32423276     ZHar    A    C        0      0        2 
   1  chr1_32423276   Sample    A    C        0      0        2 
   1  chr1_32423920     AAsi    T    A        0      0        2 
   1  chr1_32423920     AKia    T    A        0      0        2 
   1  chr1_32423920     AOna    T    A        0      0        2 
   1  chr1_32423920     ASom    T    A        0      0        2 
   1  chr1_32423920     HCab    T    A        0      0        2 
   1  chr1_32423920     HPrz    T    A        0      0        2 
   1  chr1_32423920     ZBoe    T    A        0      0        2 
   1  chr1_32423920     ZGre    T    A        0      0        2 
   1  chr1_32423920     ZHar    T    A        1      2        2 
   1  chr1_32423920   Sample    T    A        0      0        2 
   1  chr1_32493582     AAsi    G    T        0      0        2 
   1  chr1_32493582     AKia    G    T        0      0        2 
   1  chr1_32493582     AOna    G    T        0      0        2 
   1  chr1_32493582     ASom    G    T        0      0        2 
   1  chr1_32493582     HCab    G    T        1      2        2 
   1  chr1_32493582     HPrz    G    T        1      2        2 
   1  chr1_32493582     ZBoe    G    T        0      0        2 
   1  chr1_32493582     ZGre    G    T        0      0        2 
   1  chr1_32493582     ZHar    G    T        0      0        2 
   1  chr1_32493582   Sample    G    T        1      2        2 
   1  chr1_32584540     AAsi    C    G        0      0        2 
   1  chr1_32584540     AKia    C    G        0      0        2 
   1  chr1_32584540     AOna    C    G        0      0        2 
   1  chr1_32584540     ASom    C    G        0      0        2 
   1  chr1_32584540     HCab    C    G        0      0        2 
   1  chr1_32584540     HPrz    C    G        0      0        2 
   1  chr1_32584540     ZBoe    C    G      0.5      1        2 
   1  chr1_32584540     ZGre    C    G        0      0        2 
   1  chr1_32584540     ZHar    C    G        0      0        2 
   1  chr1_32584540   Sample    C    G        0      0        2 
   1  chr1_32589993     AAsi    A    C        0      0        2 
   1  chr1_32589993     AKia    A    C        0      0        2 
   1  chr1_32589993     AOna    A    C        0      0        2 
   1  chr1_32589993     ASom    A    C        0      0        2 
   1  chr1_32589993     HCab    A    C        1      2        2 
   1  chr1_32589993     HPrz    A    C        1      2        2 
   1  chr1_32589993     ZBoe    A    C        0      0        2 
   1  chr1_32589993     ZGre    A    C        0      0        2 
   1  chr1_32589993     ZHar    A    C        0      0        2 
   1  chr1_32589993   Sample    A    C        1      2        2 
   1  chr1_32596467     AAsi    G    C      0.5      1        2 
   1  chr1_32596467     AKia    G    C        0      0        2 
   1  chr1_32596467     AOna    G    C        0      0        2 
   1  chr1_32596467     ASom    G    C        0      0        2 
   1  chr1_32596467     HCab    G    C        0      0        2 
   1  chr1_32596467     HPrz    G    C        0      0        2 
   1  chr1_32596467     ZBoe    G    C        0      0        2 
   1  chr1_32596467     ZGre    G    C        0      0        2 
   1  chr1_32596467     ZHar    G    C        0      0        2 
   1  chr1_32596467   Sample    G    C        0      0        2 
   1  chr1_32603870     AAsi    C    G        0      0        2 
   1  chr1_32603870     AKia    C    G        0      0        2 
   1  chr1_32603870     AOna    C    G        0      0        2 
   1  chr1_32603870     ASom    C    G        0      0        2 
   1  chr1_32603870     HCab    C    G        1      2        2 
   1  chr1_32603870     HPrz    C    G        1      2        2 
   1  chr1_32603870     ZBoe    C    G        0      0        2 
   1  chr1_32603870     ZGre    C    G        0      0        2 
   1  chr1_32603870     ZHar    C    G        0      0        2 
   1  chr1_32603870   Sample    C    G        1      2        2 
   1  chr1_32644258     AAsi    T    G        0      0        2 
   1  chr1_32644258     AKia    T    G        0      0        2 
   1  chr1_32644258     AOna    T    G        0      0        2 
   1  chr1_32644258     ASom    T    G        0      0        2 
   1  chr1_32644258     HCab    T    G        1      2        2 
   1  chr1_32644258     HPrz    T    G        1      2        2 
   1  chr1_32644258     ZBoe    T    G        0      0        2 
   1  chr1_32644258     ZGre    T    G        0      0        2 
   1  chr1_32644258     ZHar    T    G        0      0        2 
   1  chr1_32644258   Sample    T    G        1      2        2 
   1  chr1_32662271     AAsi    G    C        0      0        2 
   1  chr1_32662271     AKia    G    C        0      0        2 
   1  chr1_32662271     AOna    G    C        0      0        2 
   1  chr1_32662271     ASom    G    C        0      0        2 
   1  chr1_32662271     HCab    G    C        1      2        2 
   1  chr1_32662271     HPrz    G    C        1      2        2 
   1  chr1_32662271     ZBoe    G    C        0      0        2 
   1  chr1_32662271     ZGre    G    C        0      0        2 
   1  chr1_32662271     ZHar    G    C        0      0        2 
   1  chr1_32662271   Sample    G    C        1      2        2 
   1  chr1_32663832     AAsi    G    C        0      0        2 
   1  chr1_32663832     AKia    G    C        0      0        2 
   1  chr1_32663832     AOna    G    C        0      0        2 
   1  chr1_32663832     ASom    G    C        0      0        2 
   1  chr1_32663832     HCab    G    C        0      0        2 
   1  chr1_32663832     HPrz    G    C        0      0        2 
   1  chr1_32663832     ZBoe    G    C        0      0        2 
   1  chr1_32663832     ZGre    G    C        1      2        2 
   1  chr1_32663832     ZHar    G    C        0      0        2 
   1  chr1_32663832   Sample    G    C        0      0        2 
   1  chr1_32688908     AAsi    G    C        0      0        2 
   1  chr1_32688908     AKia    G    C        0      0        2 
   1  chr1_32688908     AOna    G    C        0      0        2 
   1  chr1_32688908     ASom    G    C        0      0        2 
   1  chr1_32688908     HCab    G    C        0      0        2 
   1  chr1_32688908     HPrz    G    C      0.5      1        2 
   1  chr1_32688908     ZBoe    G    C        0      0        2 
   1  chr1_32688908     ZGre    G    C        0      0        2 
   1  chr1_32688908     ZHar    G    C        0      0        2 
   1  chr1_32688908   Sample    G    C        0      0        2 
   1  chr1_32710632     AAsi    T    G        0      0        2 
   1  chr1_32710632     AKia    T    G        0      0        2 
   1  chr1_32710632     AOna    T    G      0.5      1        2 
   1  chr1_32710632     ASom    T    G        0      0        2 
   1  chr1_32710632     HCab    T    G        0      0        2 
   1  chr1_32710632     HPrz    T    G        0      0        2 
   1  chr1_32710632     ZBoe    T    G        0      0        2 
   1  chr1_32710632     ZGre    T    G        0      0        2 
   1  chr1_32710632     ZHar    T    G        0      0        2 
   1  chr1_32710632   Sample    T    G        0      0        2 
   1  chr1_32754116     AAsi    C    A        0      0        2 
   1  chr1_32754116     AKia    C    A        0      0        2 
   1  chr1_32754116     AOna    C    A        0      0        2 
   1  chr1_32754116     ASom    C    A        0      0        2 
   1  chr1_32754116     HCab    C    A        1      2        2 
   1  chr1_32754116     HPrz    C    A        1      2        2 
   1  chr1_32754116     ZBoe    C    A        0      0        2 
   1  chr1_32754116     ZGre    C    A        0      0        2 
   1  chr1_32754116     ZHar    C    A        0      0        2 
   1  chr1_32754116   Sample    C    A        1      2        2 
   1  chr1_32766920     AAsi    T    G        0      0        2 
   1  chr1_32766920     AKia    T    G        0      0        2 
   1  chr1_32766920     AOna    T    G        0      0        2 
   1  chr1_32766920     ASom    T    G        0      0        2 
   1  chr1_32766920     HCab    T    G        1      2        2 
   1  chr1_32766920     HPrz    T    G        1      2        2 
   1  chr1_32766920     ZBoe    T    G        0      0        2 
   1  chr1_32766920     ZGre    T    G        0      0        2 
   1  chr1_32766920     ZHar    T    G        0      0        2 
   1  chr1_32766920   Sample    T    G        1      2        2 
   1  chr1_32772630     AAsi    C    G        0      0        2 
   1  chr1_32772630     AKia    C    G        0      0        2 
   1  chr1_32772630     AOna    C    G        0      0        2 
   1  chr1_32772630     ASom    C    G        0      0        2 
   1  chr1_32772630     HCab    C    G        1      2        2 
   1  chr1_32772630     HPrz    C    G        1      2        2 
   1  chr1_32772630     ZBoe    C    G        0      0        2 
   1  chr1_32772630     ZGre    C    G        0      0        2 
   1  chr1_32772630     ZHar    C    G        0      0        2 
   1  chr1_32772630   Sample    C    G        1      2        2 
   1  chr1_32776903     AAsi    A    C        0      0        2 
   1  chr1_32776903     AKia    A    C        0      0        2 
   1  chr1_32776903     AOna    A    C        0      0        2 
   1  chr1_32776903     ASom    A    C        0      0        2 
   1  chr1_32776903     HCab    A    C        1      2        2 
   1  chr1_32776903     HPrz    A    C        1      2        2 
   1  chr1_32776903     ZBoe    A    C        0      0        2 
   1  chr1_32776903     ZGre    A    C        0      0        2 
   1  chr1_32776903     ZHar    A    C        0      0        2 
   1  chr1_32776903   Sample    A    C        1      2        2 
   1  chr1_32791411     AAsi    C    A        0      0        2 
   1  chr1_32791411     AKia    C    A        0      0        2 
   1  chr1_32791411     AOna    C    A        0      0        2 
   1  chr1_32791411     ASom    C    A        0      0        2 
   1  chr1_32791411     HCab    C    A        1      2        2 
   1  chr1_32791411     HPrz    C    A        1      2        2 
   1  chr1_32791411     ZBoe    C    A        0      0        2 
   1  chr1_32791411     ZGre    C    A        0      0        2 
   1  chr1_32791411     ZHar    C    A        0      0        2 
   1  chr1_32791411   Sample    C    A        1      2        2 
   1  chr1_32793362     AAsi    G    C        0      0        2 
   1  chr1_32793362     AKia    G    C        0      0        2 
   1  chr1_32793362     AOna    G    C        0      0        2 
   1  chr1_32793362     ASom    G    C        0      0        2 
   1  chr1_32793362     HCab    G    C        0      0        2 
   1  chr1_32793362     HPrz    G    C        0      0        2 
   1  chr1_32793362     ZBoe    G    C      0.5      1        2 
   1  chr1_32793362     ZGre    G    C        0      0        2 
   1  chr1_32793362     ZHar    G    C        0      0        2 
   1  chr1_32793362   Sample    G    C        0      0        2 
   1  chr1_32824750     AAsi    G    C        0      0        2 
   1  chr1_32824750     AKia    G    C        0      0        2 
   1  chr1_32824750     AOna    G    C        0      0        2 
   1  chr1_32824750     ASom    G    C        0      0        2 
   1  chr1_32824750     HCab    G    C        0      0        2 
   1  chr1_32824750     HPrz    G    C        1      2        2 
   1  chr1_32824750     ZBoe    G    C        0      0        2 
   1  chr1_32824750     ZGre    G    C        0      0        2 
   1  chr1_32824750     ZHar    G    C        0      0        2 
   1  chr1_32824750   Sample    G    C        1      2        2 
   1  chr1_32840296     AAsi    C    A        0      0        2 
   1  chr1_32840296     AKia    C    A        0      0        2 
   1  chr1_32840296     AOna    C    A        0      0        2 
   1  chr1_32840296     ASom    C    A        0      0        2 
   1  chr1_32840296     HCab    C    A        0      0        2 
   1  chr1_32840296     HPrz    C    A        0      0        2 
   1  chr1_32840296     ZBoe    C    A      0.5      1        2 
   1  chr1_32840296     ZGre    C    A        0      0        2 
   1  chr1_32840296     ZHar    C    A        0      0        2 
   1  chr1_32840296   Sample    C    A        0      0        2 
   1  chr1_32856459     AAsi    G    T        0      0        2 
   1  chr1_32856459     AKia    G    T        1      2        2 
   1  chr1_32856459     AOna    G    T      0.5      1        2 
   1  chr1_32856459     ASom    G    T        0      0        2 
   1  chr1_32856459     HCab    G    T        0      0        2 
   1  chr1_32856459     HPrz    G    T        0      0        2 
   1  chr1_32856459     ZBoe    G    T        0      0        2 
   1  chr1_32856459     ZGre    G    T        0      0        2 
   1  chr1_32856459     ZHar    G    T        0      0        2 
   1  chr1_32856459   Sample    G    T        0      0        2 
   1  chr1_32874944     AAsi    A    C        1      2        2 
   1  chr1_32874944     AKia    A    C        0      0        2 
   1  chr1_32874944     AOna    A    C        0      0        2 
   1  chr1_32874944     ASom    A    C        1      2        2 
   1  chr1_32874944     HCab    A    C        0      0        2 
   1  chr1_32874944     HPrz    A    C        0      0        2 
   1  chr1_32874944     ZBoe    A    C        0      0        2 
   1  chr1_32874944     ZGre    A    C        0      0        2 
   1  chr1_32874944     ZHar    A    C        0      0        2 
   1  chr1_32874944   Sample    A    C        0      0        2 
   1  chr1_32878352     AAsi    T    A        0      0        2 
   1  chr1_32878352     AKia    T    A        0      0        2 
   1  chr1_32878352     AOna    T    A        0      0        2 
   1  chr1_32878352     ASom    T    A      0.5      1        2 
   1  chr1_32878352     HCab    T    A        0      0        2 
   1  chr1_32878352     HPrz    T    A        0      0        2 
   1  chr1_32878352     ZBoe    T    A        0      0        2 
   1  chr1_32878352     ZGre    T    A        0      0        2 
   1  chr1_32878352     ZHar    T    A        0      0        2 
   1  chr1_32878352   Sample    T    A        0      0        2 
   1  chr1_32890533     AAsi    C    A        0      0        2 
   1  chr1_32890533     AKia    C    A        0      0        2 
   1  chr1_32890533     AOna    C    A        0      0        2 
   1  chr1_32890533     ASom    C    A        0      0        2 
   1  chr1_32890533     HCab    C    A        0      0        2 
   1  chr1_32890533     HPrz    C    A        0      0        2 
   1  chr1_32890533     ZBoe    C    A      0.5      1        2 
   1  chr1_32890533     ZGre    C    A        0      0        2 
   1  chr1_32890533     ZHar    C    A        0      0        2 
   1  chr1_32890533   Sample    C    A        0      0        2 
   1  chr1_32895704     AAsi    T    G        0      0        2 
   1  chr1_32895704     AKia    T    G        0      0        2 
   1  chr1_32895704     AOna    T    G        0      0        2 
   1  chr1_32895704     ASom    T    G        0      0        2 
   1  chr1_32895704     HCab    T    G        0      0        2 
   1  chr1_32895704     HPrz    T    G      0.5      1        2 
   1  chr1_32895704     ZBoe    T    G        0      0        2 
   1  chr1_32895704     ZGre    T    G        0      0        2 
   1  chr1_32895704     ZHar    T    G        0      0        2 
   1  chr1_32895704   Sample    T    G        0      0        2 
   1  chr1_32900951     AAsi    A    T        0      0        2 
   1  chr1_32900951     AKia    A    T        0      0        2 
   1  chr1_32900951     AOna    A    T        0      0        2 
   1  chr1_32900951     ASom    A    T        0      0        2 
   1  chr1_32900951     HCab    A    T        0      0        2 
   1  chr1_32900951     HPrz    A    T        0      0        2 
   1  chr1_32900951     ZBoe    A    T        0      0        2 
   1  chr1_32900951     ZGre    A    T        0      0        2 
   1  chr1_32900951     ZHar    A    T      0.5      1        2 
   1  chr1_32900951   Sample    A    T        0      0        2 
   1  chr1_32956604     AAsi    C    A        0      0        2 
   1  chr1_32956604     AKia    C    A        0      0        2 
   1  chr1_32956604     AOna    C    A        0      0        2 
   1  chr1_32956604     ASom    C    A        0      0        2 
   1  chr1_32956604     HCab    C    A        1      2        2 
   1  chr1_32956604     HPrz    C    A        1      2        2 
   1  chr1_32956604     ZBoe    C    A        0      0        2 
   1  chr1_32956604     ZGre    C    A        0      0        2 
   1  chr1_32956604     ZHar    C    A        0      0        2 
   1  chr1_32956604   Sample    C    A        1      2        2 
   1  chr1_32959042     AAsi    G    T        0      0        2 
   1  chr1_32959042     AKia    G    T        0      0        2 
   1  chr1_32959042     AOna    G    T        0      0        2 
   1  chr1_32959042     ASom    G    T        0      0        2 
   1  chr1_32959042     HCab    G    T        1      2        2 
   1  chr1_32959042     HPrz    G    T        1      2        2 
   1  chr1_32959042     ZBoe    G    T        0      0        2 
   1  chr1_32959042     ZGre    G    T        0      0        2 
   1  chr1_32959042     ZHar    G    T        0      0        2 
   1  chr1_32959042   Sample    G    T        1      2        2 
   1  chr1_32964962     AAsi    A    T        0      0        2 
   1  chr1_32964962     AKia    A    T        1      2        2 
   1  chr1_32964962     AOna    A    T        1      2        2 
   1  chr1_32964962     ASom    A    T        0      0        2 
   1  chr1_32964962     HCab    A    T        0      0        2 
   1  chr1_32964962     HPrz    A    T        0      0        2 
   1  chr1_32964962     ZBoe    A    T        0      0        2 
   1  chr1_32964962     ZGre    A    T        0      0        2 
   1  chr1_32964962     ZHar    A    T        0      0        2 
   1  chr1_32964962   Sample    A    T        0      0        2 
   1  chr1_32982771     AAsi    C    A        0      0        2 
   1  chr1_32982771     AKia    C    A        0      0        2 
   1  chr1_32982771     AOna    C    A        0      0        2 
   1  chr1_32982771     ASom    C    A        0      0        2 
   1  chr1_32982771     HCab    C    A        1      2        2 
   1  chr1_32982771     HPrz    C    A        1      2        2 
   1  chr1_32982771     ZBoe    C    A        0      0        2 
   1  chr1_32982771     ZGre    C    A        0      0        2 
   1  chr1_32982771     ZHar    C    A        0      0        2 
   1  chr1_32982771   Sample    C    A        1      2        2 
   1  chr1_32987312     AAsi    G    C        0      0        2 
   1  chr1_32987312     AKia    G    C        0      0        2 
   1  chr1_32987312     AOna    G    C        0      0        2 
   1  chr1_32987312     ASom    G    C        0      0        2 
   1  chr1_32987312     HCab    G    C      0.5      1        2 
   1  chr1_32987312     HPrz    G    C        0      0        2 
   1  chr1_32987312     ZBoe    G    C        0      0        2 
   1  chr1_32987312     ZGre    G    C        0      0        2 
   1  chr1_32987312     ZHar    G    C        0      0        2 
   1  chr1_32987312   Sample    G    C        0      0        2 
   1  chr1_33046547     AAsi    C    G        0      0        2 
   1  chr1_33046547     AKia    C    G        0      0        2 
   1  chr1_33046547     AOna    C    G      0.5      1        2 
   1  chr1_33046547     ASom    C    G        0      0        2 
   1  chr1_33046547     HCab    C    G        0      0        2 
   1  chr1_33046547     HPrz    C    G        0      0        2 
   1  chr1_33046547     ZBoe    C    G        0      0        2 
   1  chr1_33046547     ZGre    C    G        0      0        2 
   1  chr1_33046547     ZHar    C    G        0      0        2 
   1  chr1_33046547   Sample    C    G        0      0        2 
   1  chr1_33059004     AAsi    C    G        0      0        2 
   1  chr1_33059004     AKia    C    G        1      2        2 
   1  chr1_33059004     AOna    C    G        0      0        2 
   1  chr1_33059004     ASom    C    G        0      0        2 
   1  chr1_33059004     HCab    C    G        0      0        2 
   1  chr1_33059004     HPrz    C    G        0      0        2 
   1  chr1_33059004     ZBoe    C    G        0      0        2 
   1  chr1_33059004     ZGre    C    G        0      0        2 
   1  chr1_33059004     ZHar    C    G        0      0        2 
   1  chr1_33059004   Sample    C    G        0      0        2 
   1  chr1_33078898     AAsi    C    A        0      0        2 
   1  chr1_33078898     AKia    C    A        0      0        2 
   1  chr1_33078898     AOna    C    A        0      0        2 
   1  chr1_33078898     ASom    C    A        0      0        2 
   1  chr1_33078898     HCab    C    A        0      0        2 
   1  chr1_33078898     HPrz    C    A        0      0        2 
   1  chr1_33078898     ZBoe    C    A        0      0        2 
   1  chr1_33078898     ZGre    C    A        0      0        2 
   1  chr1_33078898     ZHar    C    A        1      2        2 
   1  chr1_33078898   Sample    C    A        0      0        2 
   1  chr1_33084310     AAsi    C    G        0      0        2 
   1  chr1_33084310     AKia    C    G        0      0        2 
   1  chr1_33084310     AOna    C    G        0      0        2 
   1  chr1_33084310     ASom    C    G        0      0        2 
   1  chr1_33084310     HCab    C    G        0      0        2 
   1  chr1_33084310     HPrz    C    G      0.5      1        2 
   1  chr1_33084310     ZBoe    C    G        0      0        2 
   1  chr1_33084310     ZGre    C    G        0      0        2 
   1  chr1_33084310     ZHar    C    G        0      0        2 
   1  chr1_33084310   Sample    C    G        0      0        2 
   1  chr1_33088382     AAsi    C    A        0      0        2 
   1  chr1_33088382     AKia    C    A        0      0        2 
   1  chr1_33088382     AOna    C    A        1      2        2 
   1  chr1_33088382     ASom    C    A        0      0        2 
   1  chr1_33088382     HCab    C    A        0      0        2 
   1  chr1_33088382     HPrz    C    A        0      0        2 
   1  chr1_33088382     ZBoe    C    A        0      0        2 
   1  chr1_33088382     ZGre    C    A        0      0        2 
   1  chr1_33088382     ZHar    C    A        0      0        2 
   1  chr1_33088382   Sample    C    A        0      0        2 
   1  chr1_33088475     AAsi    A    C        0      0        2 
   1  chr1_33088475     AKia    A    C        0      0        2 
   1  chr1_33088475     AOna    A    C        0      0        2 
   1  chr1_33088475     ASom    A    C        0      0        2 
   1  chr1_33088475     HCab    A    C        1      2        2 
   1  chr1_33088475     HPrz    A    C        1      2        2 
   1  chr1_33088475     ZBoe    A    C        0      0        2 
   1  chr1_33088475     ZGre    A    C        0      0        2 
   1  chr1_33088475     ZHar    A    C        0      0        2 
   1  chr1_33088475   Sample    A    C        1      2        2 
   1  chr1_33090382     AAsi    C    A        0      0        2 
   1  chr1_33090382     AKia    C    A        0      0        2 
   1  chr1_33090382     AOna    C    A        0      0        2 
   1  chr1_33090382     ASom    C    A        0      0        2 
   1  chr1_33090382     HCab    C    A        0      0        2 
   1  chr1_33090382     HPrz    C    A        0      0        2 
   1  chr1_33090382     ZBoe    C    A        0      0        2 
   1  chr1_33090382     ZGre    C    A        0      0        2 
   1  chr1_33090382     ZHar    C    A      0.5      1        2 
   1  chr1_33090382   Sample    C    A        0      0        2 
   1  chr1_33113693     AAsi    G    C        0      0        2 
   1  chr1_33113693     AKia    G    C        0      0        2 
   1  chr1_33113693     AOna    G    C        0      0        2 
   1  chr1_33113693     ASom    G    C        0      0        2 
   1  chr1_33113693     HCab    G    C        1      2        2 
   1  chr1_33113693     HPrz    G    C        1      2        2 
   1  chr1_33113693     ZBoe    G    C        0      0        2 
   1  chr1_33113693     ZGre    G    C        0      0        2 
   1  chr1_33113693     ZHar    G    C        0      0        2 
   1  chr1_33113693   Sample    G    C        1      2        2 
   1  chr1_33116347     AAsi    C    G        0      0        2 
   1  chr1_33116347     AKia    C    G        0      0        2 
   1  chr1_33116347     AOna    C    G        0      0        2 
   1  chr1_33116347     ASom    C    G        0      0        2 
   1  chr1_33116347     HCab    C    G        1      2        2 
   1  chr1_33116347     HPrz    C    G        1      2        2 
   1  chr1_33116347     ZBoe    C    G        0      0        2 
   1  chr1_33116347     ZGre    C    G        0      0        2 
   1  chr1_33116347     ZHar    C    G        0      0        2 
   1  chr1_33116347   Sample    C    G        1      2        2 
   1  chr1_33129657     AAsi    A    T        0      0        2 
   1  chr1_33129657     AKia    A    T        0      0        2 
   1  chr1_33129657     AOna    A    T        0      0        2 
   1  chr1_33129657     ASom    A    T        0      0        2 
   1  chr1_33129657     HCab    A    T        1      2        2 
   1  chr1_33129657     HPrz    A    T        1      2        2 
   1  chr1_33129657     ZBoe    A    T        0      0        2 
   1  chr1_33129657     ZGre    A    T        0      0        2 
   1  chr1_33129657     ZHar    A    T        0      0        2 
   1  chr1_33129657   Sample    A    T        1      2        2 
   1  chr1_33131138     AAsi    G    C        0      0        2 
   1  chr1_33131138     AKia    G    C        0      0        2 
   1  chr1_33131138     AOna    G    C        0      0        2 
   1  chr1_33131138     ASom    G    C        0      0        2 
   1  chr1_33131138     HCab    G    C        0      0        2 
   1  chr1_33131138     HPrz    G    C        0      0        2 
   1  chr1_33131138     ZBoe    G    C        0      0        2 
   1  chr1_33131138     ZGre    G    C        0      0        2 
   1  chr1_33131138     ZHar    G    C      0.5      1        2 
   1  chr1_33131138   Sample    G    C        0      0        2 
   1  chr1_33132178     AAsi    C    A        0      0        2 
   1  chr1_33132178     AKia    C    A        0      0        2 
   1  chr1_33132178     AOna    C    A        0      0        2 
   1  chr1_33132178     ASom    C    A        0      0        2 
   1  chr1_33132178     HCab    C    A        1      2        2 
   1  chr1_33132178     HPrz    C    A        1      2        2 
   1  chr1_33132178     ZBoe    C    A        0      0        2 
   1  chr1_33132178     ZGre    C    A        0      0        2 
   1  chr1_33132178     ZHar    C    A        0      0        2 
   1  chr1_33132178   Sample    C    A        1      2        2 
   1  chr1_33154210     AAsi    T    A        1      2        2 
   1  chr1_33154210     AKia    T    A        0      0        2 
   1  chr1_33154210     AOna    T    A        0      0        2 
   1  chr1_33154210     ASom    T    A        0      0        2 
   1  chr1_33154210     HCab    T    A        0      0        2 
   1  chr1_33154210     HPrz    T    A        0      0        2 
   1  chr1_33154210     ZBoe    T    A        0      0        2 
   1  chr1_33154210     ZGre    T    A        0      0        2 
   1  chr1_33154210     ZHar    T    A        0      0        2 
   1  chr1_33154210   Sample    T    A        0      0        2 
   1  chr1_33234916     AAsi    A    C        0      0        2 
   1  chr1_33234916     AKia    A    C        0      0        2 
   1  chr1_33234916     AOna    A    C        0      0        2 
   1  chr1_33234916     ASom    A    C        0      0        2 
   1  chr1_33234916     HCab    A    C        1      2        2 
   1  chr1_33234916     HPrz    A    C      0.5      1        2 
   1  chr1_33234916     ZBoe    A    C        0      0        2 
   1  chr1_33234916     ZGre    A    C        0      0        2 
   1  chr1_33234916     ZHar    A    C        0      0        2 
   1  chr1_33234916   Sample    A    C        1      2        2 
   1  chr1_33237135     AAsi    C    G        0      0        2 
   1  chr1_33237135     AKia    C    G        0      0        2 
   1  chr1_33237135     AOna    C    G        0      0        2 
   1  chr1_33237135     ASom    C    G        0      0        2 
   1  chr1_33237135     HCab    C    G        0      0        2 
   1  chr1_33237135     HPrz    C    G        0      0        2 
   1  chr1_33237135     ZBoe    C    G      0.5      1        2 
   1  chr1_33237135     ZGre    C    G        0      0        2 
   1  chr1_33237135     ZHar    C    G        0      0        2 
   1  chr1_33237135   Sample    C    G        0      0        2 
   1  chr1_33243076     AAsi    T    G        0      0        2 
   1  chr1_33243076     AKia    T    G        1      2        2 
   1  chr1_33243076     AOna    T    G        1      2        2 
   1  chr1_33243076     ASom    T    G        0      0        2 
   1  chr1_33243076     HCab    T    G        0      0        2 
   1  chr1_33243076     HPrz    T    G        0      0        2 
   1  chr1_33243076     ZBoe    T    G        0      0        2 
   1  chr1_33243076     ZGre    T    G        0      0        2 
   1  chr1_33243076     ZHar    T    G        0      0        2 
   1  chr1_33243076   Sample    T    G        0      0        2 
   1  chr1_33246643     AAsi    G    T        0      0        2 
   1  chr1_33246643     AKia    G    T        0      0        2 
   1  chr1_33246643     AOna    G    T      0.5      1        2 
   1  chr1_33246643     ASom    G    T        0      0        2 
   1  chr1_33246643     HCab    G    T        0      0        2 
   1  chr1_33246643     HPrz    G    T        0      0        2 
   1  chr1_33246643     ZBoe    G    T        0      0        2 
   1  chr1_33246643     ZGre    G    T        0      0        2 
   1  chr1_33246643     ZHar    G    T        0      0        2 
   1  chr1_33246643   Sample    G    T        0      0        2 
   1  chr1_33254583     AAsi    A    C        0      0        2 
   1  chr1_33254583     AKia    A    C        0      0        2 
   1  chr1_33254583     AOna    A    C        0      0        2 
   1  chr1_33254583     ASom    A    C      0.5      1        2 
   1  chr1_33254583     HCab    A    C        0      0        2 
   1  chr1_33254583     HPrz    A    C        0      0        2 
   1  chr1_33254583     ZBoe    A    C        0      0        2 
   1  chr1_33254583     ZGre    A    C        0      0        2 
   1  chr1_33254583     ZHar    A    C        0      0        2 
   1  chr1_33254583   Sample    A    C        0      0        2 
   1  chr1_33289458     AAsi    T    G        0      0        2 
   1  chr1_33289458     AKia    T    G        0      0        2 
   1  chr1_33289458     AOna    T    G        0      0        2 
   1  chr1_33289458     ASom    T    G        0      0        2 
   1  chr1_33289458     HCab    T    G        1      2        2 
   1  chr1_33289458     HPrz    T    G        1      2        2 
   1  chr1_33289458     ZBoe    T    G        0      0        2 
   1  chr1_33289458     ZGre    T    G        0      0        2 
   1  chr1_33289458     ZHar    T    G        0      0        2 
   1  chr1_33289458   Sample    T    G        1      2        2 
   1  chr1_33314600     AAsi    A    C        0      0        2 
   1  chr1_33314600     AKia    A    C      0.5      1        2 
   1  chr1_33314600     AOna    A    C        0      0        2 
   1  chr1_33314600     ASom    A    C        0      0        2 
   1  chr1_33314600     HCab    A    C        0      0        2 
   1  chr1_33314600     HPrz    A    C        0      0        2 
   1  chr1_33314600     ZBoe    A    C        0      0        2 
   1  chr1_33314600     ZGre    A    C        0      0        2 
   1  chr1_33314600     ZHar    A    C        0      0        2 
   1  chr1_33314600   Sample    A    C        0      0        2 
   1  chr1_33316607     AAsi    C    A      0.5      1        2 
   1  chr1_33316607     AKia    C    A        0      0        2 
   1  chr1_33316607     AOna    C    A        0      0        2 
   1  chr1_33316607     ASom    C    A      0.5      1        2 
   1  chr1_33316607     HCab    C    A        0      0        2 
   1  chr1_33316607     HPrz    C    A        0      0        2 
   1  chr1_33316607     ZBoe    C    A        0      0        2 
   1  chr1_33316607     ZGre    C    A        0      0        2 
   1  chr1_33316607     ZHar    C    A        0      0        2 
   1  chr1_33316607   Sample    C    A        0      0        2 
   1  chr1_33316639     AAsi    A    C        0      0        2 
   1  chr1_33316639     AKia    A    C        0      0        2 
   1  chr1_33316639     AOna    A    C      0.5      1        2 
   1  chr1_33316639     ASom    A    C        0      0        2 
   1  chr1_33316639     HCab    A    C        0      0        2 
   1  chr1_33316639     HPrz    A    C        0      0        2 
   1  chr1_33316639     ZBoe    A    C        0      0        2 
   1  chr1_33316639     ZGre    A    C        0      0        2 
   1  chr1_33316639     ZHar    A    C        0      0        2 
   1  chr1_33316639   Sample    A    C        0      0        2 
   1  chr1_33334685     AAsi    A    C        0      0        2 
   1  chr1_33334685     AKia    A    C        0      0        2 
   1  chr1_33334685     AOna    A    C        0      0        2 
   1  chr1_33334685     ASom    A    C      0.5      1        2 
   1  chr1_33334685     HCab    A    C        0      0        2 
   1  chr1_33334685     HPrz    A    C        0      0        2 
   1  chr1_33334685     ZBoe    A    C        0      0        2 
   1  chr1_33334685     ZGre    A    C        0      0        2 
   1  chr1_33334685     ZHar    A    C        0      0        2 
   1  chr1_33334685   Sample    A    C        0      0        2 
   1  chr1_33344745     AAsi    C    A        0      0        2 
   1  chr1_33344745     AKia    C    A        0      0        2 
   1  chr1_33344745     AOna    C    A        0      0        2 
   1  chr1_33344745     ASom    C    A        0      0        2 
   1  chr1_33344745     HCab    C    A        1      2        2 
   1  chr1_33344745     HPrz    C    A        1      2        2 
   1  chr1_33344745     ZBoe    C    A        0      0        2 
   1  chr1_33344745     ZGre    C    A        0      0        2 
   1  chr1_33344745     ZHar    C    A        0      0        2 
   1  chr1_33344745   Sample    C    A        1      2        2 
   1  chr1_33366688     AAsi    C    A        0      0        2 
   1  chr1_33366688     AKia    C    A        0      0        2 
   1  chr1_33366688     AOna    C    A        0      0        2 
   1  chr1_33366688     ASom    C    A        0      0        2 
   1  chr1_33366688     HCab    C    A        1      2        2 
   1  chr1_33366688     HPrz    C    A        1      2        2 
   1  chr1_33366688     ZBoe    C    A        0      0        2 
   1  chr1_33366688     ZGre    C    A        0      0        2 
   1  chr1_33366688     ZHar    C    A        0      0        2 
   1  chr1_33366688   Sample    C    A        1      2        2 
   1  chr1_33378991     AAsi    A    T        0      0        2 
   1  chr1_33378991     AKia    A    T        0      0        2 
   1  chr1_33378991     AOna    A    T      0.5      1        2 
   1  chr1_33378991     ASom    A    T        0      0        2 
   1  chr1_33378991     HCab    A    T        0      0        2 
   1  chr1_33378991     HPrz    A    T        0      0        2 
   1  chr1_33378991     ZBoe    A    T        0      0        2 
   1  chr1_33378991     ZGre    A    T        0      0        2 
   1  chr1_33378991     ZHar    A    T        0      0        2 
   1  chr1_33378991   Sample    A    T        0      0        2 
   1  chr1_33388516     AAsi    A    T        0      0        2 
   1  chr1_33388516     AKia    A    T        0      0        2 
   1  chr1_33388516     AOna    A    T        0      0        2 
   1  chr1_33388516     ASom    A    T        0      0        2 
   1  chr1_33388516     HCab    A    T        1      2        2 
   1  chr1_33388516     HPrz    A    T        1      2        2 
   1  chr1_33388516     ZBoe    A    T        0      0        2 
   1  chr1_33388516     ZGre    A    T        0      0        2 
   1  chr1_33388516     ZHar    A    T        0      0        2 
   1  chr1_33388516   Sample    A    T        1      2        2 
   1  chr1_33417953     AAsi    G    C        0      0        2 
   1  chr1_33417953     AKia    G    C        0      0        2 
   1  chr1_33417953     AOna    G    C        0      0        2 
   1  chr1_33417953     ASom    G    C        0      0        2 
   1  chr1_33417953     HCab    G    C        1      2        2 
   1  chr1_33417953     HPrz    G    C        1      2        2 
   1  chr1_33417953     ZBoe    G    C        0      0        2 
   1  chr1_33417953     ZGre    G    C        0      0        2 
   1  chr1_33417953     ZHar    G    C        0      0        2 
   1  chr1_33417953   Sample    G    C        1      2        2 
   1  chr1_33421605     AAsi    G    T        0      0        2 
   1  chr1_33421605     AKia    G    T        0      0        2 
   1  chr1_33421605     AOna    G    T        0      0        2 
   1  chr1_33421605     ASom    G    T        0      0        2 
   1  chr1_33421605     HCab    G    T        1      2        2 
   1  chr1_33421605     HPrz    G    T        0      0        2 
   1  chr1_33421605     ZBoe    G    T        0      0        2 
   1  chr1_33421605     ZGre    G    T        0      0        2 
   1  chr1_33421605     ZHar    G    T        0      0        2 
   1  chr1_33421605   Sample    G    T        0      0        2 
   1  chr1_33441346     AAsi    G    T        0      0        2 
   1  chr1_33441346     AKia    G    T        0      0        2 
   1  chr1_33441346     AOna    G    T        0      0        2 
   1  chr1_33441346     ASom    G    T        0      0        2 
   1  chr1_33441346     HCab    G    T      0.5      1        2 
   1  chr1_33441346     HPrz    G    T      0.5      1        2 
   1  chr1_33441346     ZBoe    G    T        0      0        2 
   1  chr1_33441346     ZGre    G    T        0      0        2 
   1  chr1_33441346     ZHar    G    T        0      0        2 
   1  chr1_33441346   Sample    G    T        1      2        2 
   1  chr1_33447315     AAsi    T    G        0      0        2 
   1  chr1_33447315     AKia    T    G        0      0        2 
   1  chr1_33447315     AOna    T    G        0      0        2 
   1  chr1_33447315     ASom    T    G        0      0        2 
   1  chr1_33447315     HCab    T    G      0.5      1        2 
   1  chr1_33447315     HPrz    T    G        0      0        2 
   1  chr1_33447315     ZBoe    T    G        0      0        2 
   1  chr1_33447315     ZGre    T    G        0      0        2 
   1  chr1_33447315     ZHar    T    G        0      0        2 
   1  chr1_33447315   Sample    T    G        0      0        2 
   1  chr1_33463097     AAsi    A    C        1      2        2 
   1  chr1_33463097     AKia    A    C        0      0        2 
   1  chr1_33463097     AOna    A    C        0      0        2 
   1  chr1_33463097     ASom    A    C        0      0        2 
   1  chr1_33463097     HCab    A    C        0      0        2 
   1  chr1_33463097     HPrz    A    C        0      0        2 
   1  chr1_33463097     ZBoe    A    C        0      0        2 
   1  chr1_33463097     ZGre    A    C        0      0        2 
   1  chr1_33463097     ZHar    A    C        0      0        2 
   1  chr1_33463097   Sample    A    C        0      0        2 
   1  chr1_33466315     AAsi    C    G        0      0        2 
   1  chr1_33466315     AKia    C    G        0      0        2 
   1  chr1_33466315     AOna    C    G        0      0        2 
   1  chr1_33466315     ASom    C    G        0      0        2 
   1  chr1_33466315     HCab    C    G      0.5      1        2 
   1  chr1_33466315     HPrz    C    G        0      0        2 
   1  chr1_33466315     ZBoe    C    G        0      0        2 
   1  chr1_33466315     ZGre    C    G        0      0        2 
   1  chr1_33466315     ZHar    C    G        0      0        2 
   1  chr1_33466315   Sample    C    G        0      0        2 
   1  chr1_33472257     AAsi    C    A        0      0        2 
   1  chr1_33472257     AKia    C    A        0      0        2 
   1  chr1_33472257     AOna    C    A      0.5      1        2 
   1  chr1_33472257     ASom    C    A        0      0        2 
   1  chr1_33472257     HCab    C    A        0      0        2 
   1  chr1_33472257     HPrz    C    A        0      0        2 
   1  chr1_33472257     ZBoe    C    A        0      0        2 
   1  chr1_33472257     ZGre    C    A        0      0        2 
   1  chr1_33472257     ZHar    C    A        0      0        2 
   1  chr1_33472257   Sample    C    A        0      0        2 
   1  chr1_33515067     AAsi    G    T        0      0        2 
   1  chr1_33515067     AKia    G    T        0      0        2 
   1  chr1_33515067     AOna    G    T        0      0        2 
   1  chr1_33515067     ASom    G    T        0      0        2 
   1  chr1_33515067     HCab    G    T        0      0        2 
   1  chr1_33515067     HPrz    G    T        0      0        2 
   1  chr1_33515067     ZBoe    G    T        0      0        2 
   1  chr1_33515067     ZGre    G    T      0.5      1        2 
   1  chr1_33515067     ZHar    G    T        0      0        2 
   1  chr1_33515067   Sample    G    T        0      0        2 
   1  chr1_33534663     AAsi    T    G        0      0        2 
   1  chr1_33534663     AKia    T    G        0      0        2 
   1  chr1_33534663     AOna    T    G      0.5      1        2 
   1  chr1_33534663     ASom    T    G        0      0        2 
   1  chr1_33534663     HCab    T    G        0      0        2 
   1  chr1_33534663     HPrz    T    G        0      0        2 
   1  chr1_33534663     ZBoe    T    G        0      0        2 
   1  chr1_33534663     ZGre    T    G        0      0        2 
   1  chr1_33534663     ZHar    T    G        0      0        2 
   1  chr1_33534663   Sample    T    G        0      0        2 
   1  chr1_33549224     AAsi    T    G        1      2        2 
   1  chr1_33549224     AKia    T    G        0      0        2 
   1  chr1_33549224     AOna    T    G        0      0        2 
   1  chr1_33549224     ASom    T    G        1      2        2 
   1  chr1_33549224     HCab    T    G        0      0        2 
   1  chr1_33549224     HPrz    T    G        0      0        2 
   1  chr1_33549224     ZBoe    T    G        0      0        2 
   1  chr1_33549224     ZGre    T    G        0      0        2 
   1  chr1_33549224     ZHar    T    G        0      0        2 
   1  chr1_33549224   Sample    T    G        0      0        2 
   1  chr1_33549837     AAsi    T    G        0      0        2 
   1  chr1_33549837     AKia    T    G        0      0        2 
   1  chr1_33549837     AOna    T    G      0.5      1        2 
   1  chr1_33549837     ASom    T    G        0      0        2 
   1  chr1_33549837     HCab    T    G        0      0        2 
   1  chr1_33549837     HPrz    T    G        0      0        2 
   1  chr1_33549837     ZBoe    T    G        0      0        2 
   1  chr1_33549837     ZGre    T    G        0      0        2 
   1  chr1_33549837     ZHar    T    G        0      0        2 
   1  chr1_33549837   Sample    T    G        0      0        2 
   1  chr1_33576104     AAsi    T    G        0      0        2 
   1  chr1_33576104     AKia    T    G        0      0        2 
   1  chr1_33576104     AOna    T    G        0      0        2 
   1  chr1_33576104     ASom    T    G        0      0        2 
   1  chr1_33576104     HCab    T    G        0      0        2 
   1  chr1_33576104     HPrz    T    G      0.5      1        2 
   1  chr1_33576104     ZBoe    T    G        0      0        2 
   1  chr1_33576104     ZGre    T    G        0      0        2 
   1  chr1_33576104     ZHar    T    G        0      0        2 
   1  chr1_33576104   Sample    T    G        0      0        2 
   1  chr1_33586031     AAsi    C    A        0      0        2 
   1  chr1_33586031     AKia    C    A        0      0        2 
   1  chr1_33586031     AOna    C    A        0      0        2 
   1  chr1_33586031     ASom    C    A        0      0        2 
   1  chr1_33586031     HCab    C    A        1      2        2 
   1  chr1_33586031     HPrz    C    A        1      2        2 
   1  chr1_33586031     ZBoe    C    A        0      0        2 
   1  chr1_33586031     ZGre    C    A        0      0        2 
   1  chr1_33586031     ZHar    C    A        0      0        2 
   1  chr1_33586031   Sample    C    A        1      2        2 
   1  chr1_33632268     AAsi    G    T        0      0        2 
   1  chr1_33632268     AKia    G    T        0      0        2 
   1  chr1_33632268     AOna    G    T        0      0        2 
   1  chr1_33632268     ASom    G    T        0      0        2 
   1  chr1_33632268     HCab    G    T        1      2        2 
   1  chr1_33632268     HPrz    G    T        1      2        2 
   1  chr1_33632268     ZBoe    G    T        0      0        2 
   1  chr1_33632268     ZGre    G    T        0      0        2 
   1  chr1_33632268     ZHar    G    T        0      0        2 
   1  chr1_33632268   Sample    G    T        1      2        2 
   1  chr1_33651839     AAsi    C    G      0.5      1        2 
   1  chr1_33651839     AKia    C    G        0      0        2 
   1  chr1_33651839     AOna    C    G        0      0        2 
   1  chr1_33651839     ASom    C    G        0      0        2 
   1  chr1_33651839     HCab    C    G        0      0        2 
   1  chr1_33651839     HPrz    C    G        0      0        2 
   1  chr1_33651839     ZBoe    C    G        0      0        2 
   1  chr1_33651839     ZGre    C    G        0      0        2 
   1  chr1_33651839     ZHar    C    G        0      0        2 
   1  chr1_33651839   Sample    C    G        0      0        2 
   1  chr1_33652348     AAsi    A    T        0      0        2 
   1  chr1_33652348     AKia    A    T        0      0        2 
   1  chr1_33652348     AOna    A    T        0      0        2 
   1  chr1_33652348     ASom    A    T        0      0        2 
   1  chr1_33652348     HCab    A    T        0      0        2 
   1  chr1_33652348     HPrz    A    T        0      0        2 
   1  chr1_33652348     ZBoe    A    T        0      0        2 
   1  chr1_33652348     ZGre    A    T        1      2        2 
   1  chr1_33652348     ZHar    A    T        0      0        2 
   1  chr1_33652348   Sample    A    T        0      0        2 
   1  chr1_33652571     AAsi    G    C        0      0        2 
   1  chr1_33652571     AKia    G    C        0      0        2 
   1  chr1_33652571     AOna    G    C        0      0        2 
   1  chr1_33652571     ASom    G    C        0      0        2 
   1  chr1_33652571     HCab    G    C        0      0        2 
   1  chr1_33652571     HPrz    G    C        0      0        2 
   1  chr1_33652571     ZBoe    G    C      0.5      1        2 
   1  chr1_33652571     ZGre    G    C        0      0        2 
   1  chr1_33652571     ZHar    G    C        0      0        2 
   1  chr1_33652571   Sample    G    C        0      0        2 
   1  chr1_33660090     AAsi    A    C        0      0        2 
   1  chr1_33660090     AKia    A    C        0      0        2 
   1  chr1_33660090     AOna    A    C        0      0        2 
   1  chr1_33660090     ASom    A    C      0.5      1        2 
   1  chr1_33660090     HCab    A    C        0      0        2 
   1  chr1_33660090     HPrz    A    C        0      0        2 
   1  chr1_33660090     ZBoe    A    C        0      0        2 
   1  chr1_33660090     ZGre    A    C        0      0        2 
   1  chr1_33660090     ZHar    A    C        0      0        2 
   1  chr1_33660090   Sample    A    C        0      0        2 
   1  chr1_33685653     AAsi    C    G        1      2        2 
   1  chr1_33685653     AKia    C    G        0      0        2 
   1  chr1_33685653     AOna    C    G        0      0        2 
   1  chr1_33685653     ASom    C    G        1      2        2 
   1  chr1_33685653     HCab    C    G        0      0        2 
   1  chr1_33685653     HPrz    C    G        0      0        2 
   1  chr1_33685653     ZBoe    C    G        0      0        2 
   1  chr1_33685653     ZGre    C    G        0      0        2 
   1  chr1_33685653     ZHar    C    G        0      0        2 
   1  chr1_33685653   Sample    C    G        0      0        2 
   1  chr1_33685844     AAsi    G    T        0      0        2 
   1  chr1_33685844     AKia    G    T        0      0        2 
   1  chr1_33685844     AOna    G    T        0      0        2 
   1  chr1_33685844     ASom    G    T        0      0        2 
   1  chr1_33685844     HCab    G    T        1      2        2 
   1  chr1_33685844     HPrz    G    T        0      0        2 
   1  chr1_33685844     ZBoe    G    T        0      0        2 
   1  chr1_33685844     ZGre    G    T        0      0        2 
   1  chr1_33685844     ZHar    G    T        0      0        2 
   1  chr1_33685844   Sample    G    T        0      0        2 
   1  chr1_33726655     AAsi    G    C        0      0        2 
   1  chr1_33726655     AKia    G    C        0      0        2 
   1  chr1_33726655     AOna    G    C      0.5      1        2 
   1  chr1_33726655     ASom    G    C        0      0        2 
   1  chr1_33726655     HCab    G    C        0      0        2 
   1  chr1_33726655     HPrz    G    C        0      0        2 
   1  chr1_33726655     ZBoe    G    C        0      0        2 
   1  chr1_33726655     ZGre    G    C        0      0        2 
   1  chr1_33726655     ZHar    G    C        0      0        2 
   1  chr1_33726655   Sample    G    C        0      0        2 
   1  chr1_33743471     AAsi    C    A        0      0        2 
   1  chr1_33743471     AKia    C    A        0      0        2 
   1  chr1_33743471     AOna    C    A        0      0        2 
   1  chr1_33743471     ASom    C    A      0.5      1        2 
   1  chr1_33743471     HCab    C    A        0      0        2 
   1  chr1_33743471     HPrz    C    A        0      0        2 
   1  chr1_33743471     ZBoe    C    A        0      0        2 
   1  chr1_33743471     ZGre    C    A        0      0        2 
   1  chr1_33743471     ZHar    C    A        0      0        2 
   1  chr1_33743471   Sample    C    A        0      0        2 
   1  chr1_33751113     AAsi    A    C        1      2        2 
   1  chr1_33751113     AKia    A    C        0      0        2 
   1  chr1_33751113     AOna    A    C        0      0        2 
   1  chr1_33751113     ASom    A    C        1      2        2 
   1  chr1_33751113     HCab    A    C        0      0        2 
   1  chr1_33751113     HPrz    A    C        0      0        2 
   1  chr1_33751113     ZBoe    A    C        0      0        2 
   1  chr1_33751113     ZGre    A    C        0      0        2 
   1  chr1_33751113     ZHar    A    C        0      0        2 
   1  chr1_33751113   Sample    A    C        0      0        2 
   1  chr1_33752329     AAsi    C    A        0      0        2 
   1  chr1_33752329     AKia    C    A        0      0        2 
   1  chr1_33752329     AOna    C    A      0.5      1        2 
   1  chr1_33752329     ASom    C    A        0      0        2 
   1  chr1_33752329     HCab    C    A        0      0        2 
   1  chr1_33752329     HPrz    C    A        0      0        2 
   1  chr1_33752329     ZBoe    C    A        0      0        2 
   1  chr1_33752329     ZGre    C    A        0      0        2 
   1  chr1_33752329     ZHar    C    A        0      0        2 
   1  chr1_33752329   Sample    C    A        0      0        2 
   1  chr1_33761574     AAsi    G    C        0      0        2 
   1  chr1_33761574     AKia    G    C        0      0        2 
   1  chr1_33761574     AOna    G    C        0      0        2 
   1  chr1_33761574     ASom    G    C        0      0        2 
   1  chr1_33761574     HCab    G    C        1      2        2 
   1  chr1_33761574     HPrz    G    C        1      2        2 
   1  chr1_33761574     ZBoe    G    C        0      0        2 
   1  chr1_33761574     ZGre    G    C        0      0        2 
   1  chr1_33761574     ZHar    G    C        0      0        2 
   1  chr1_33761574   Sample    G    C        1      2        2 
   1  chr1_33764585     AAsi    A    C        0      0        2 
   1  chr1_33764585     AKia    A    C        0      0        2 
   1  chr1_33764585     AOna    A    C      0.5      1        2 
   1  chr1_33764585     ASom    A    C        0      0        2 
   1  chr1_33764585     HCab    A    C        0      0        2 
   1  chr1_33764585     HPrz    A    C        0      0        2 
   1  chr1_33764585     ZBoe    A    C        0      0        2 
   1  chr1_33764585     ZGre    A    C        0      0        2 
   1  chr1_33764585     ZHar    A    C        0      0        2 
   1  chr1_33764585   Sample    A    C        0      0        2 
   1  chr1_33766091     AAsi    G    T        0      0        2 
   1  chr1_33766091     AKia    G    T        0      0        2 
   1  chr1_33766091     AOna    G    T        0      0        2 
   1  chr1_33766091     ASom    G    T        0      0        2 
   1  chr1_33766091     HCab    G    T        1      2        2 
   1  chr1_33766091     HPrz    G    T        1      2        2 
   1  chr1_33766091     ZBoe    G    T        0      0        2 
   1  chr1_33766091     ZGre    G    T        0      0        2 
   1  chr1_33766091     ZHar    G    T        0      0        2 
   1  chr1_33766091   Sample    G    T        1      2        2 
   1  chr1_33795675     AAsi    G    C        0      0        2 
   1  chr1_33795675     AKia    G    C        0      0        2 
   1  chr1_33795675     AOna    G    C        0      0        2 
   1  chr1_33795675     ASom    G    C        1      2        2 
   1  chr1_33795675     HCab    G    C        0      0        2 
   1  chr1_33795675     HPrz    G    C        0      0        2 
   1  chr1_33795675     ZBoe    G    C        0      0        2 
   1  chr1_33795675     ZGre    G    C        0      0        2 
   1  chr1_33795675     ZHar    G    C        0      0        2 
   1  chr1_33795675   Sample    G    C        0      0        2 
   1  chr1_33795750     AAsi    A    C        0      0        2 
   1  chr1_33795750     AKia    A    C        0      0        2 
   1  chr1_33795750     AOna    A    C        0      0        2 
   1  chr1_33795750     ASom    A    C        0      0        2 
   1  chr1_33795750     HCab    A    C        1      2        2 
   1  chr1_33795750     HPrz    A    C        1      2        2 
   1  chr1_33795750     ZBoe    A    C        0      0        2 
   1  chr1_33795750     ZGre    A    C        0      0        2 
   1  chr1_33795750     ZHar    A    C        0      0        2 
   1  chr1_33795750   Sample    A    C        1      2        2 
   1  chr1_33798365     AAsi    A    T        0      0        2 
   1  chr1_33798365     AKia    A    T        0      0        2 
   1  chr1_33798365     AOna    A    T        0      0        2 
   1  chr1_33798365     ASom    A    T        0      0        2 
   1  chr1_33798365     HCab    A    T        1      2        2 
   1  chr1_33798365     HPrz    A    T        1      2        2 
   1  chr1_33798365     ZBoe    A    T        0      0        2 
   1  chr1_33798365     ZGre    A    T        0      0        2 
   1  chr1_33798365     ZHar    A    T        0      0        2 
   1  chr1_33798365   Sample    A    T        1      2        2 
   1  chr1_33901291     AAsi    C    G        0      0        2 
   1  chr1_33901291     AKia    C    G        0      0        2 
   1  chr1_33901291     AOna    C    G        0      0        2 
   1  chr1_33901291     ASom    C    G        0      0        2 
   1  chr1_33901291     HCab    C    G        0      0        2 
   1  chr1_33901291     HPrz    C    G        0      0        2 
   1  chr1_33901291     ZBoe    C    G      0.5      1        2 
   1  chr1_33901291     ZGre    C    G        0      0        2 
   1  chr1_33901291     ZHar    C    G        0      0        2 
   1  chr1_33901291   Sample    C    G        0      0        2 
   1  chr1_33997904     AAsi    G    T        0      0        2 
   1  chr1_33997904     AKia    G    T        0      0        2 
   1  chr1_33997904     AOna    G    T        0      0        2 
   1  chr1_33997904     ASom    G    T        0      0        2 
   1  chr1_33997904     HCab    G    T        0      0        2 
   1  chr1_33997904     HPrz    G    T        0      0        2 
   1  chr1_33997904     ZBoe    G    T        0      0        2 
   1  chr1_33997904     ZGre    G    T        0      0        2 
   1  chr1_33997904     ZHar    G    T      0.5      1        2 
   1  chr1_33997904   Sample    G    T        0      0        2 
   1  chr1_34010401     AAsi    C    G        0      0        2 
   1  chr1_34010401     AKia    C    G        0      0        2 
   1  chr1_34010401     AOna    C    G        0      0        2 
   1  chr1_34010401     ASom    C    G        0      0        2 
   1  chr1_34010401     HCab    C    G        0      0        2 
   1  chr1_34010401     HPrz    C    G        0      0        2 
   1  chr1_34010401     ZBoe    C    G      0.5      1        2 
   1  chr1_34010401     ZGre    C    G        0      0        2 
   1  chr1_34010401     ZHar    C    G        0      0        2 
   1  chr1_34010401   Sample    C    G        0      0        2 
   1  chr1_34012973     AAsi    C    G        0      0        2 
   1  chr1_34012973     AKia    C    G        0      0        2 
   1  chr1_34012973     AOna    C    G      0.5      1        2 
   1  chr1_34012973     ASom    C    G        0      0        2 
   1  chr1_34012973     HCab    C    G        0      0        2 
   1  chr1_34012973     HPrz    C    G        0      0        2 
   1  chr1_34012973     ZBoe    C    G        0      0        2 
   1  chr1_34012973     ZGre    C    G        0      0        2 
   1  chr1_34012973     ZHar    C    G        0      0        2 
   1  chr1_34012973   Sample    C    G        0      0        2 
   1  chr1_34018421     AAsi    C    G        0      0        2 
   1  chr1_34018421     AKia    C    G        0      0        2 
   1  chr1_34018421     AOna    C    G        0      0        2 
   1  chr1_34018421     ASom    C    G        0      0        2 
   1  chr1_34018421     HCab    C    G      0.5      1        2 
   1  chr1_34018421     HPrz    C    G        1      2        2 
   1  chr1_34018421     ZBoe    C    G        0      0        2 
   1  chr1_34018421     ZGre    C    G        0      0        2 
   1  chr1_34018421     ZHar    C    G        0      0        2 
   1  chr1_34018421   Sample    C    G        1      2        2 
   1  chr1_34036401     AAsi    A    T        0      0        2 
   1  chr1_34036401     AKia    A    T        0      0        2 
   1  chr1_34036401     AOna    A    T      0.5      1        2 
   1  chr1_34036401     ASom    A    T        0      0        2 
   1  chr1_34036401     HCab    A    T        0      0        2 
   1  chr1_34036401     HPrz    A    T        0      0        2 
   1  chr1_34036401     ZBoe    A    T        0      0        2 
   1  chr1_34036401     ZGre    A    T        0      0        2 
   1  chr1_34036401     ZHar    A    T        0      0        2 
   1  chr1_34036401   Sample    A    T        0      0        2 
   1  chr1_34036663     AAsi    T    A        0      0        2 
   1  chr1_34036663     AKia    T    A        0      0        2 
   1  chr1_34036663     AOna    T    A        0      0        2 
   1  chr1_34036663     ASom    T    A        0      0        2 
   1  chr1_34036663     HCab    T    A        0      0        2 
   1  chr1_34036663     HPrz    T    A        1      2        2 
   1  chr1_34036663     ZBoe    T    A        0      0        2 
   1  chr1_34036663     ZGre    T    A        0      0        2 
   1  chr1_34036663     ZHar    T    A        0      0        2 
   1  chr1_34036663   Sample    T    A        1      2        2 
   1  chr1_34079572     AAsi    A    C        0      0        2 
   1  chr1_34079572     AKia    A    C        0      0        2 
   1  chr1_34079572     AOna    A    C        0      0        2 
   1  chr1_34079572     ASom    A    C        0      0        2 
   1  chr1_34079572     HCab    A    C        0      0        2 
   1  chr1_34079572     HPrz    A    C        0      0        2 
   1  chr1_34079572     ZBoe    A    C        0      0        2 
   1  chr1_34079572     ZGre    A    C      0.5      1        2 
   1  chr1_34079572     ZHar    A    C        0      0        2 
   1  chr1_34079572   Sample    A    C        0      0        2 
   1  chr1_34090736     AAsi    A    T        1      2        2 
   1  chr1_34090736     AKia    A    T        0      0        2 
   1  chr1_34090736     AOna    A    T        0      0        2 
   1  chr1_34090736     ASom    A    T        1      2        2 
   1  chr1_34090736     HCab    A    T        0      0        2 
   1  chr1_34090736     HPrz    A    T        0      0        2 
   1  chr1_34090736     ZBoe    A    T        0      0        2 
   1  chr1_34090736     ZGre    A    T        0      0        2 
   1  chr1_34090736     ZHar    A    T        0      0        2 
   1  chr1_34090736   Sample    A    T        0      0        2 
   1  chr1_34091267     AAsi    G    T        0      0        2 
   1  chr1_34091267     AKia    G    T        0      0        2 
   1  chr1_34091267     AOna    G    T        0      0        2 
   1  chr1_34091267     ASom    G    T        0      0        2 
   1  chr1_34091267     HCab    G    T        1      2        2 
   1  chr1_34091267     HPrz    G    T        1      2        2 
   1  chr1_34091267     ZBoe    G    T        0      0        2 
   1  chr1_34091267     ZGre    G    T        0      0        2 
   1  chr1_34091267     ZHar    G    T        0      0        2 
   1  chr1_34091267   Sample    G    T        1      2        2 
   1  chr1_34091421     AAsi    T    A        0      0        2 
   1  chr1_34091421     AKia    T    A        0      0        2 
   1  chr1_34091421     AOna    T    A        0      0        2 
   1  chr1_34091421     ASom    T    A        0      0        2 
   1  chr1_34091421     HCab    T    A        1      2        2 
   1  chr1_34091421     HPrz    T    A        1      2        2 
   1  chr1_34091421     ZBoe    T    A        0      0        2 
   1  chr1_34091421     ZGre    T    A      0.5      1        2 
   1  chr1_34091421     ZHar    T    A        0      0        2 
   1  chr1_34091421   Sample    T    A        1      2        2 
   1  chr1_34100864     AAsi    C    A        0      0        2 
   1  chr1_34100864     AKia    C    A        0      0        2 
   1  chr1_34100864     AOna    C    A      0.5      1        2 
   1  chr1_34100864     ASom    C    A        0      0        2 
   1  chr1_34100864     HCab    C    A        0      0        2 
   1  chr1_34100864     HPrz    C    A        0      0        2 
   1  chr1_34100864     ZBoe    C    A        0      0        2 
   1  chr1_34100864     ZGre    C    A        0      0        2 
   1  chr1_34100864     ZHar    C    A        0      0        2 
   1  chr1_34100864   Sample    C    A        0      0        2 
   1  chr1_34160804     AAsi    T    G        0      0        2 
   1  chr1_34160804     AKia    T    G        0      0        2 
   1  chr1_34160804     AOna    T    G        0      0        2 
   1  chr1_34160804     ASom    T    G        0      0        2 
   1  chr1_34160804     HCab    T    G        0      0        2 
   1  chr1_34160804     HPrz    T    G        0      0        2 
   1  chr1_34160804     ZBoe    T    G      0.5      1        2 
   1  chr1_34160804     ZGre    T    G        0      0        2 
   1  chr1_34160804     ZHar    T    G        0      0        2 
   1  chr1_34160804   Sample    T    G        0      0        2 
   1  chr1_34160848     AAsi    C    G        0      0        2 
   1  chr1_34160848     AKia    C    G        0      0        2 
   1  chr1_34160848     AOna    C    G        0      0        2 
   1  chr1_34160848     ASom    C    G        0      0        2 
   1  chr1_34160848     HCab    C    G        0      0        2 
   1  chr1_34160848     HPrz    C    G        0      0        2 
   1  chr1_34160848     ZBoe    C    G      0.5      1        2 
   1  chr1_34160848     ZGre    C    G        0      0        2 
   1  chr1_34160848     ZHar    C    G        0      0        2 
   1  chr1_34160848   Sample    C    G        0      0        2 
   1  chr1_34175802     AAsi    G    T        0      0        2 
   1  chr1_34175802     AKia    G    T        0      0        2 
   1  chr1_34175802     AOna    G    T        0      0        2 
   1  chr1_34175802     ASom    G    T        0      0        2 
   1  chr1_34175802     HCab    G    T        0      0        2 
   1  chr1_34175802     HPrz    G    T        0      0        2 
   1  chr1_34175802     ZBoe    G    T        0      0        2 
   1  chr1_34175802     ZGre    G    T        0      0        2 
   1  chr1_34175802     ZHar    G    T      0.5      1        2 
   1  chr1_34175802   Sample    G    T        0      0        2 
   1  chr1_34199866     AAsi    G    T        0      0        2 
   1  chr1_34199866     AKia    G    T        0      0        2 
   1  chr1_34199866     AOna    G    T      0.5      1        2 
   1  chr1_34199866     ASom    G    T        0      0        2 
   1  chr1_34199866     HCab    G    T        0      0        2 
   1  chr1_34199866     HPrz    G    T        0      0        2 
   1  chr1_34199866     ZBoe    G    T        0      0        2 
   1  chr1_34199866     ZGre    G    T        0      0        2 
   1  chr1_34199866     ZHar    G    T        0      0        2 
   1  chr1_34199866   Sample    G    T        0      0        2 
   1  chr1_34299511     AAsi    A    T        1      2        2 
   1  chr1_34299511     AKia    A    T        0      0        2 
   1  chr1_34299511     AOna    A    T        0      0        2 
   1  chr1_34299511     ASom    A    T        0      0        2 
   1  chr1_34299511     HCab    A    T        0      0        2 
   1  chr1_34299511     HPrz    A    T        0      0        2 
   1  chr1_34299511     ZBoe    A    T        0      0        2 
   1  chr1_34299511     ZGre    A    T        0      0        2 
   1  chr1_34299511     ZHar    A    T        0      0        2 
   1  chr1_34299511   Sample    A    T        0      0        2 
   1  chr1_34299773     AAsi    G    C        0      0        2 
   1  chr1_34299773     AKia    G    C        0      0        2 
   1  chr1_34299773     AOna    G    C        0      0        2 
   1  chr1_34299773     ASom    G    C        0      0        2 
   1  chr1_34299773     HCab    G    C        0      0        2 
   1  chr1_34299773     HPrz    G    C        0      0        2 
   1  chr1_34299773     ZBoe    G    C        0      0        2 
   1  chr1_34299773     ZGre    G    C        0      0        2 
   1  chr1_34299773     ZHar    G    C      0.5      1        2 
   1  chr1_34299773   Sample    G    C        0      0        2 
   1  chr1_34305674     AAsi    T    G        0      0        2 
   1  chr1_34305674     AKia    T    G        0      0        2 
   1  chr1_34305674     AOna    T    G        0      0        2 
   1  chr1_34305674     ASom    T    G        0      0        2 
   1  chr1_34305674     HCab    T    G        1      2        2 
   1  chr1_34305674     HPrz    T    G        1      2        2 
   1  chr1_34305674     ZBoe    T    G        0      0        2 
   1  chr1_34305674     ZGre    T    G        0      0        2 
   1  chr1_34305674     ZHar    T    G        0      0        2 
   1  chr1_34305674   Sample    T    G        1      2        2 
   1  chr1_34308651     AAsi    C    A        0      0        2 
   1  chr1_34308651     AKia    C    A        0      0        2 
   1  chr1_34308651     AOna    C    A        0      0        2 
   1  chr1_34308651     ASom    C    A        1      2        2 
   1  chr1_34308651     HCab    C    A        0      0        2 
   1  chr1_34308651     HPrz    C    A        0      0        2 
   1  chr1_34308651     ZBoe    C    A        0      0        2 
   1  chr1_34308651     ZGre    C    A        0      0        2 
   1  chr1_34308651     ZHar    C    A        0      0        2 
   1  chr1_34308651   Sample    C    A        0      0        2 
   1  chr1_34325831     AAsi    A    C        0      0        2 
   1  chr1_34325831     AKia    A    C        0      0        2 
   1  chr1_34325831     AOna    A    C        0      0        2 
   1  chr1_34325831     ASom    A    C        0      0        2 
   1  chr1_34325831     HCab    A    C        0      0        2 
   1  chr1_34325831     HPrz    A    C      0.5      1        2 
   1  chr1_34325831     ZBoe    A    C        0      0        2 
   1  chr1_34325831     ZGre    A    C      0.5      1        2 
   1  chr1_34325831     ZHar    A    C        0      0        2 
   1  chr1_34325831   Sample    A    C        0      0        2 
   1  chr1_34342775     AAsi    T    G      0.5      1        2 
   1  chr1_34342775     AKia    T    G        0      0        2 
   1  chr1_34342775     AOna    T    G        0      0        2 
   1  chr1_34342775     ASom    T    G        0      0        2 
   1  chr1_34342775     HCab    T    G        0      0        2 
   1  chr1_34342775     HPrz    T    G        0      0        2 
   1  chr1_34342775     ZBoe    T    G        0      0        2 
   1  chr1_34342775     ZGre    T    G        0      0        2 
   1  chr1_34342775     ZHar    T    G        0      0        2 
   1  chr1_34342775   Sample    T    G        0      0        2 
   1  chr1_34347002     AAsi    G    T        0      0        2 
   1  chr1_34347002     AKia    G    T        0      0        2 
   1  chr1_34347002     AOna    G    T        1      2        2 
   1  chr1_34347002     ASom    G    T        0      0        2 
   1  chr1_34347002     HCab    G    T        0      0        2 
   1  chr1_34347002     HPrz    G    T        0      0        2 
   1  chr1_34347002     ZBoe    G    T        0      0        2 
   1  chr1_34347002     ZGre    G    T        0      0        2 
   1  chr1_34347002     ZHar    G    T        0      0        2 
   1  chr1_34347002   Sample    G    T        0      0        2 
   1  chr1_34353354     AAsi    C    G        0      0        2 
   1  chr1_34353354     AKia    C    G        0      0        2 
   1  chr1_34353354     AOna    C    G        0      0        2 
   1  chr1_34353354     ASom    C    G        0      0        2 
   1  chr1_34353354     HCab    C    G        1      2        2 
   1  chr1_34353354     HPrz    C    G        1      2        2 
   1  chr1_34353354     ZBoe    C    G        0      0        2 
   1  chr1_34353354     ZGre    C    G        0      0        2 
   1  chr1_34353354     ZHar    C    G        0      0        2 
   1  chr1_34353354   Sample    C    G        1      2        2 
   1  chr1_34358603     AAsi    A    C        0      0        2 
   1  chr1_34358603     AKia    A    C        0      0        2 
   1  chr1_34358603     AOna    A    C        0      0        2 
   1  chr1_34358603     ASom    A    C        0      0        2 
   1  chr1_34358603     HCab    A    C        0      0        2 
   1  chr1_34358603     HPrz    A    C        0      0        2 
   1  chr1_34358603     ZBoe    A    C        0      0        2 
   1  chr1_34358603     ZGre    A    C        0      0        2 
   1  chr1_34358603     ZHar    A    C        1      2        2 
   1  chr1_34358603   Sample    A    C        0      0        2 
   1  chr1_34378250     AAsi    G    T        0      0        2 
   1  chr1_34378250     AKia    G    T        0      0        2 
   1  chr1_34378250     AOna    G    T        0      0        2 
   1  chr1_34378250     ASom    G    T        0      0        2 
   1  chr1_34378250     HCab    G    T        0      0        2 
   1  chr1_34378250     HPrz    G    T        0      0        2 
   1  chr1_34378250     ZBoe    G    T        0      0        2 
   1  chr1_34378250     ZGre    G    T      0.5      1        2 
   1  chr1_34378250     ZHar    G    T        0      0        2 
   1  chr1_34378250   Sample    G    T        0      0        2 
   1  chr1_34386509     AAsi    A    T        0      0        2 
   1  chr1_34386509     AKia    A    T        1      2        2 
   1  chr1_34386509     AOna    A    T        0      0        2 
   1  chr1_34386509     ASom    A    T        0      0        2 
   1  chr1_34386509     HCab    A    T        0      0        2 
   1  chr1_34386509     HPrz    A    T        0      0        2 
   1  chr1_34386509     ZBoe    A    T        0      0        2 
   1  chr1_34386509     ZGre    A    T        0      0        2 
   1  chr1_34386509     ZHar    A    T        0      0        2 
   1  chr1_34386509   Sample    A    T        0      0        2 
   1  chr1_34393893     AAsi    A    C        0      0        2 
   1  chr1_34393893     AKia    A    C        0      0        2 
   1  chr1_34393893     AOna    A    C        0      0        2 
   1  chr1_34393893     ASom    A    C        0      0        2 
   1  chr1_34393893     HCab    A    C        0      0        2 
   1  chr1_34393893     HPrz    A    C        0      0        2 
   1  chr1_34393893     ZBoe    A    C        0      0        2 
   1  chr1_34393893     ZGre    A    C        0      0        2 
   1  chr1_34393893     ZHar    A    C        1      2        2 
   1  chr1_34393893   Sample    A    C        0      0        2 
   1  chr1_34411844     AAsi    A    T        0      0        2 
   1  chr1_34411844     AKia    A    T        0      0        2 
   1  chr1_34411844     AOna    A    T        0      0        2 
   1  chr1_34411844     ASom    A    T        0      0        2 
   1  chr1_34411844     HCab    A    T        1      2        2 
   1  chr1_34411844     HPrz    A    T        1      2        2 
   1  chr1_34411844     ZBoe    A    T        0      0        2 
   1  chr1_34411844     ZGre    A    T        0      0        2 
   1  chr1_34411844     ZHar    A    T        0      0        2 
   1  chr1_34411844   Sample    A    T        1      2        2 
   1  chr1_34419034     AAsi    C    G        0      0        2 
   1  chr1_34419034     AKia    C    G        1      2        2 
   1  chr1_34419034     AOna    C    G        0      0        2 
   1  chr1_34419034     ASom    C    G        0      0        2 
   1  chr1_34419034     HCab    C    G        0      0        2 
   1  chr1_34419034     HPrz    C    G        0      0        2 
   1  chr1_34419034     ZBoe    C    G        0      0        2 
   1  chr1_34419034     ZGre    C    G        0      0        2 
   1  chr1_34419034     ZHar    C    G        0      0        2 
   1  chr1_34419034   Sample    C    G        0      0        2 
   1  chr1_34438126     AAsi    A    T        0      0        2 
   1  chr1_34438126     AKia    A    T        0      0        2 
   1  chr1_34438126     AOna    A    T        0      0        2 
   1  chr1_34438126     ASom    A    T        0      0        2 
   1  chr1_34438126     HCab    A    T        0      0        2 
   1  chr1_34438126     HPrz    A    T        0      0        2 
   1  chr1_34438126     ZBoe    A    T        1      2        2 
   1  chr1_34438126     ZGre    A    T        0      0        2 
   1  chr1_34438126     ZHar    A    T        0      0        2 
   1  chr1_34438126   Sample    A    T        0      0        2 
   1  chr1_34442059     AAsi    C    A        0      0        2 
   1  chr1_34442059     AKia    C    A        0      0        2 
   1  chr1_34442059     AOna    C    A        0      0        2 
   1  chr1_34442059     ASom    C    A      0.5      1        2 
   1  chr1_34442059     HCab    C    A        0      0        2 
   1  chr1_34442059     HPrz    C    A        0      0        2 
   1  chr1_34442059     ZBoe    C    A        0      0        2 
   1  chr1_34442059     ZGre    C    A        0      0        2 
   1  chr1_34442059     ZHar    C    A        0      0        2 
   1  chr1_34442059   Sample    C    A        0      0        2 
   1  chr1_34485921     AAsi    A    T        0      0        2 
   1  chr1_34485921     AKia    A    T        0      0        2 
   1  chr1_34485921     AOna    A    T        0      0        2 
   1  chr1_34485921     ASom    A    T        0      0        2 
   1  chr1_34485921     HCab    A    T        0      0        2 
   1  chr1_34485921     HPrz    A    T        0      0        2 
   1  chr1_34485921     ZBoe    A    T      0.5      1        2 
   1  chr1_34485921     ZGre    A    T        0      0        2 
   1  chr1_34485921     ZHar    A    T        0      0        2 
   1  chr1_34485921   Sample    A    T        0      0        2 
   1  chr1_34490415     AAsi    G    C        0      0        2 
   1  chr1_34490415     AKia    G    C        0      0        2 
   1  chr1_34490415     AOna    G    C        0      0        2 
   1  chr1_34490415     ASom    G    C        0      0        2 
   1  chr1_34490415     HCab    G    C        1      2        2 
   1  chr1_34490415     HPrz    G    C        1      2        2 
   1  chr1_34490415     ZBoe    G    C        0      0        2 
   1  chr1_34490415     ZGre    G    C        0      0        2 
   1  chr1_34490415     ZHar    G    C        0      0        2 
   1  chr1_34490415   Sample    G    C        1      2        2 
   1  chr1_34536699     AAsi    C    A        0      0        2 
   1  chr1_34536699     AKia    C    A        0      0        2 
   1  chr1_34536699     AOna    C    A        0      0        2 
   1  chr1_34536699     ASom    C    A        0      0        2 
   1  chr1_34536699     HCab    C    A        1      2        2 
   1  chr1_34536699     HPrz    C    A        1      2        2 
   1  chr1_34536699     ZBoe    C    A        0      0        2 
   1  chr1_34536699     ZGre    C    A        0      0        2 
   1  chr1_34536699     ZHar    C    A        0      0        2 
   1  chr1_34536699   Sample    C    A        1      2        2 
   1  chr1_34594418     AAsi    T    G        0      0        2 
   1  chr1_34594418     AKia    T    G        0      0        2 
   1  chr1_34594418     AOna    T    G        0      0        2 
   1  chr1_34594418     ASom    T    G        0      0        2 
   1  chr1_34594418     HCab    T    G        1      2        2 
   1  chr1_34594418     HPrz    T    G        1      2        2 
   1  chr1_34594418     ZBoe    T    G        0      0        2 
   1  chr1_34594418     ZGre    T    G        0      0        2 
   1  chr1_34594418     ZHar    T    G        0      0        2 
   1  chr1_34594418   Sample    T    G        1      2        2 
   1  chr1_34600395     AAsi    G    C        0      0        2 
   1  chr1_34600395     AKia    G    C        0      0        2 
   1  chr1_34600395     AOna    G    C        0      0        2 
   1  chr1_34600395     ASom    G    C        0      0        2 
   1  chr1_34600395     HCab    G    C        1      2        2 
   1  chr1_34600395     HPrz    G    C        1      2        2 
   1  chr1_34600395     ZBoe    G    C        0      0        2 
   1  chr1_34600395     ZGre    G    C        0      0        2 
   1  chr1_34600395     ZHar    G    C        0      0        2 
   1  chr1_34600395   Sample    G    C        1      2        2 
   1  chr1_34638318     AAsi    T    A        0      0        2 
   1  chr1_34638318     AKia    T    A        0      0        2 
   1  chr1_34638318     AOna    T    A        0      0        2 
   1  chr1_34638318     ASom    T    A        0      0        2 
   1  chr1_34638318     HCab    T    A      0.5      1        2 
   1  chr1_34638318     HPrz    T    A        1      2        2 
   1  chr1_34638318     ZBoe    T    A        0      0        2 
   1  chr1_34638318     ZGre    T    A        0      0        2 
   1  chr1_34638318     ZHar    T    A        0      0        2 
   1  chr1_34638318   Sample    T    A        0      0        2 
   1  chr1_34646032     AAsi    T    G        0      0        2 
   1  chr1_34646032     AKia    T    G        0      0        2 
   1  chr1_34646032     AOna    T    G        0      0        2 
   1  chr1_34646032     ASom    T    G        0      0        2 
   1  chr1_34646032     HCab    T    G        0      0        2 
   1  chr1_34646032     HPrz    T    G        0      0        2 
   1  chr1_34646032     ZBoe    T    G        0      0        2 
   1  chr1_34646032     ZGre    T    G        0      0        2 
   1  chr1_34646032     ZHar    T    G        1      2        2 
   1  chr1_34646032   Sample    T    G        0      0        2 
   1  chr1_34746135     AAsi    C    A        1      2        2 
   1  chr1_34746135     AKia    C    A        0      0        2 
   1  chr1_34746135     AOna    C    A        0      0        2 
   1  chr1_34746135     ASom    C    A        1      2        2 
   1  chr1_34746135     HCab    C    A        0      0        2 
   1  chr1_34746135     HPrz    C    A        0      0        2 
   1  chr1_34746135     ZBoe    C    A        0      0        2 
   1  chr1_34746135     ZGre    C    A        0      0        2 
   1  chr1_34746135     ZHar    C    A        0      0        2 
   1  chr1_34746135   Sample    C    A        0      0        2 
   1  chr1_34761738     AAsi    A    C        0      0        2 
   1  chr1_34761738     AKia    A    C        0      0        2 
   1  chr1_34761738     AOna    A    C        0      0        2 
   1  chr1_34761738     ASom    A    C        0      0        2 
   1  chr1_34761738     HCab    A    C        0      0        2 
   1  chr1_34761738     HPrz    A    C        0      0        2 
   1  chr1_34761738     ZBoe    A    C      0.5      1        2 
   1  chr1_34761738     ZGre    A    C        0      0        2 
   1  chr1_34761738     ZHar    A    C        0      0        2 
   1  chr1_34761738   Sample    A    C        0      0        2 
   1  chr1_34822128     AAsi    C    G        0      0        2 
   1  chr1_34822128     AKia    C    G        1      2        2 
   1  chr1_34822128     AOna    C    G        0      0        2 
   1  chr1_34822128     ASom    C    G        0      0        2 
   1  chr1_34822128     HCab    C    G        0      0        2 
   1  chr1_34822128     HPrz    C    G        0      0        2 
   1  chr1_34822128     ZBoe    C    G        0      0        2 
   1  chr1_34822128     ZGre    C    G        0      0        2 
   1  chr1_34822128     ZHar    C    G        0      0        2 
   1  chr1_34822128   Sample    C    G        0      0        2 
   1  chr1_34860885     AAsi    T    G        0      0        2 
   1  chr1_34860885     AKia    T    G        0      0        2 
   1  chr1_34860885     AOna    T    G        0      0        2 
   1  chr1_34860885     ASom    T    G      0.5      1        2 
   1  chr1_34860885     HCab    T    G        0      0        2 
   1  chr1_34860885     HPrz    T    G        0      0        2 
   1  chr1_34860885     ZBoe    T    G        0      0        2 
   1  chr1_34860885     ZGre    T    G        0      0        2 
   1  chr1_34860885     ZHar    T    G        0      0        2 
   1  chr1_34860885   Sample    T    G        0      0        2 
   1  chr1_34881311     AAsi    C    A      0.5      1        2 
   1  chr1_34881311     AKia    C    A        0      0        2 
   1  chr1_34881311     AOna    C    A        0      0        2 
   1  chr1_34881311     ASom    C    A        0      0        2 
   1  chr1_34881311     HCab    C    A        0      0        2 
   1  chr1_34881311     HPrz    C    A        0      0        2 
   1  chr1_34881311     ZBoe    C    A        0      0        2 
   1  chr1_34881311     ZGre    C    A        0      0        2 
   1  chr1_34881311     ZHar    C    A        0      0        2 
   1  chr1_34881311   Sample    C    A        0      0        2 
   1  chr1_34924559     AAsi    C    A        0      0        2 
   1  chr1_34924559     AKia    C    A        0      0        2 
   1  chr1_34924559     AOna    C    A        0      0        2 
   1  chr1_34924559     ASom    C    A        0      0        2 
   1  chr1_34924559     HCab    C    A        0      0        2 
   1  chr1_34924559     HPrz    C    A        0      0        2 
   1  chr1_34924559     ZBoe    C    A      0.5      1        2 
   1  chr1_34924559     ZGre    C    A        0      0        2 
   1  chr1_34924559     ZHar    C    A        0      0        2 
   1  chr1_34924559   Sample    C    A        0      0        2 
   1  chr1_34929250     AAsi    C    A        0      0        2 
   1  chr1_34929250     AKia    C    A        0      0        2 
   1  chr1_34929250     AOna    C    A        0      0        2 
   1  chr1_34929250     ASom    C    A        0      0        2 
   1  chr1_34929250     HCab    C    A        1      2        2 
   1  chr1_34929250     HPrz    C    A        1      2        2 
   1  chr1_34929250     ZBoe    C    A        0      0        2 
   1  chr1_34929250     ZGre    C    A        0      0        2 
   1  chr1_34929250     ZHar    C    A        0      0        2 
   1  chr1_34929250   Sample    C    A        1      2        2 
   1  chr1_34947071     AAsi    G    T        0      0        2 
   1  chr1_34947071     AKia    G    T        0      0        2 
   1  chr1_34947071     AOna    G    T        0      0        2 
   1  chr1_34947071     ASom    G    T        0      0        2 
   1  chr1_34947071     HCab    G    T        0      0        2 
   1  chr1_34947071     HPrz    G    T        0      0        2 
   1  chr1_34947071     ZBoe    G    T        0      0        2 
   1  chr1_34947071     ZGre    G    T        1      2        2 
   1  chr1_34947071     ZHar    G    T        1      2        2 
   1  chr1_34947071   Sample    G    T        0      0        2 
   1  chr1_34948558     AAsi    C    A        0      0        2 
   1  chr1_34948558     AKia    C    A        0      0        2 
   1  chr1_34948558     AOna    C    A        0      0        2 
   1  chr1_34948558     ASom    C    A        0      0        2 
   1  chr1_34948558     HCab    C    A        0      0        2 
   1  chr1_34948558     HPrz    C    A      0.5      1        2 
   1  chr1_34948558     ZBoe    C    A        0      0        2 
   1  chr1_34948558     ZGre    C    A        0      0        2 
   1  chr1_34948558     ZHar    C    A        0      0        2 
   1  chr1_34948558   Sample    C    A        0      0        2 
   1  chr1_34952546     AAsi    T    G        0      0        2 
   1  chr1_34952546     AKia    T    G        0      0        2 
   1  chr1_34952546     AOna    T    G        0      0        2 
   1  chr1_34952546     ASom    T    G        0      0        2 
   1  chr1_34952546     HCab    T    G        1      2        2 
   1  chr1_34952546     HPrz    T    G        1      2        2 
   1  chr1_34952546     ZBoe    T    G        0      0        2 
   1  chr1_34952546     ZGre    T    G        0      0        2 
   1  chr1_34952546     ZHar    T    G        0      0        2 
   1  chr1_34952546   Sample    T    G        1      2        2 
   1  chr1_34953132     AAsi    C    G        0      0        2 
   1  chr1_34953132     AKia    C    G        0      0        2 
   1  chr1_34953132     AOna    C    G        0      0        2 
   1  chr1_34953132     ASom    C    G        0      0        2 
   1  chr1_34953132     HCab    C    G        1      2        2 
   1  chr1_34953132     HPrz    C    G        1      2        2 
   1  chr1_34953132     ZBoe    C    G        0      0        2 
   1  chr1_34953132     ZGre    C    G        0      0        2 
   1  chr1_34953132     ZHar    C    G        0      0        2 
   1  chr1_34953132   Sample    C    G        1      2        2 
   1  chr1_34954252     AAsi    C    G        1      2        2 
   1  chr1_34954252     AKia    C    G        0      0        2 
   1  chr1_34954252     AOna    C    G        0      0        2 
   1  chr1_34954252     ASom    C    G        0      0        2 
   1  chr1_34954252     HCab    C    G        0      0        2 
   1  chr1_34954252     HPrz    C    G        0      0        2 
   1  chr1_34954252     ZBoe    C    G        0      0        2 
   1  chr1_34954252     ZGre    C    G        0      0        2 
   1  chr1_34954252     ZHar    C    G        0      0        2 
   1  chr1_34954252   Sample    C    G        0      0        2 
   1  chr1_34960930     AAsi    A    C        0      0        2 
   1  chr1_34960930     AKia    A    C        0      0        2 
   1  chr1_34960930     AOna    A    C        0      0        2 
   1  chr1_34960930     ASom    A    C        0      0        2 
   1  chr1_34960930     HCab    A    C        0      0        2 
   1  chr1_34960930     HPrz    A    C        0      0        2 
   1  chr1_34960930     ZBoe    A    C        0      0        2 
   1  chr1_34960930     ZGre    A    C        0      0        2 
   1  chr1_34960930     ZHar    A    C        1      2        2 
   1  chr1_34960930   Sample    A    C        0      0        2 
   1  chr1_34961476     AAsi    C    A        0      0        2 
   1  chr1_34961476     AKia    C    A        0      0        2 
   1  chr1_34961476     AOna    C    A        0      0        2 
   1  chr1_34961476     ASom    C    A        0      0        2 
   1  chr1_34961476     HCab    C    A        1      2        2 
   1  chr1_34961476     HPrz    C    A        1      2        2 
   1  chr1_34961476     ZBoe    C    A        0      0        2 
   1  chr1_34961476     ZGre    C    A        0      0        2 
   1  chr1_34961476     ZHar    C    A        0      0        2 
   1  chr1_34961476   Sample    C    A        1      2        2 
   1  chr1_34965240     AAsi    T    A        0      0        2 
   1  chr1_34965240     AKia    T    A        0      0        2 
   1  chr1_34965240     AOna    T    A        0      0        2 
   1  chr1_34965240     ASom    T    A        0      0        2 
   1  chr1_34965240     HCab    T    A        0      0        2 
   1  chr1_34965240     HPrz    T    A        0      0        2 
   1  chr1_34965240     ZBoe    T    A      0.5      1        2 
   1  chr1_34965240     ZGre    T    A        0      0        2 
   1  chr1_34965240     ZHar    T    A        0      0        2 
   1  chr1_34965240   Sample    T    A        0      0        2 
   1  chr1_35040172     AAsi    T    A        0      0        2 
   1  chr1_35040172     AKia    T    A        0      0        2 
   1  chr1_35040172     AOna    T    A        0      0        2 
   1  chr1_35040172     ASom    T    A        0      0        2 
   1  chr1_35040172     HCab    T    A        0      0        2 
   1  chr1_35040172     HPrz    T    A      0.5      1        2 
   1  chr1_35040172     ZBoe    T    A        0      0        2 
   1  chr1_35040172     ZGre    T    A        0      0        2 
   1  chr1_35040172     ZHar    T    A        0      0        2 
   1  chr1_35040172   Sample    T    A        0      0        2 
   1  chr1_35048867     AAsi    G    C        1      2        2 
   1  chr1_35048867     AKia    G    C        0      0        2 
   1  chr1_35048867     AOna    G    C        0      0        2 
   1  chr1_35048867     ASom    G    C        1      2        2 
   1  chr1_35048867     HCab    G    C        0      0        2 
   1  chr1_35048867     HPrz    G    C        0      0        2 
   1  chr1_35048867     ZBoe    G    C        0      0        2 
   1  chr1_35048867     ZGre    G    C        0      0        2 
   1  chr1_35048867     ZHar    G    C        0      0        2 
   1  chr1_35048867   Sample    G    C        0      0        2 
   1  chr1_35059547     AAsi    G    T        0      0        2 
   1  chr1_35059547     AKia    G    T        0      0        2 
   1  chr1_35059547     AOna    G    T        0      0        2 
   1  chr1_35059547     ASom    G    T        0      0        2 
   1  chr1_35059547     HCab    G    T        0      0        2 
   1  chr1_35059547     HPrz    G    T        0      0        2 
   1  chr1_35059547     ZBoe    G    T      0.5      1        2 
   1  chr1_35059547     ZGre    G    T        0      0        2 
   1  chr1_35059547     ZHar    G    T        0      0        2 
   1  chr1_35059547   Sample    G    T        0      0        2 
   1  chr1_35074353     AAsi    A    C        0      0        2 
   1  chr1_35074353     AKia    A    C        0      0        2 
   1  chr1_35074353     AOna    A    C        0      0        2 
   1  chr1_35074353     ASom    A    C        0      0        2 
   1  chr1_35074353     HCab    A    C        0      0        2 
   1  chr1_35074353     HPrz    A    C        0      0        2 
   1  chr1_35074353     ZBoe    A    C      0.5      1        2 
   1  chr1_35074353     ZGre    A    C        0      0        2 
   1  chr1_35074353     ZHar    A    C        0      0        2 
   1  chr1_35074353   Sample    A    C        0      0        2 
   1  chr1_35088743     AAsi    C    A        0      0        2 
   1  chr1_35088743     AKia    C    A        0      0        2 
   1  chr1_35088743     AOna    C    A        0      0        2 
   1  chr1_35088743     ASom    C    A        0      0        2 
   1  chr1_35088743     HCab    C    A        1      2        2 
   1  chr1_35088743     HPrz    C    A        1      2        2 
   1  chr1_35088743     ZBoe    C    A        0      0        2 
   1  chr1_35088743     ZGre    C    A        0      0        2 
   1  chr1_35088743     ZHar    C    A        0      0        2 
   1  chr1_35088743   Sample    C    A        1      2        2 
   1  chr1_35115704     AAsi    A    T        0      0        2 
   1  chr1_35115704     AKia    A    T      0.5      1        2 
   1  chr1_35115704     AOna    A    T        0      0        2 
   1  chr1_35115704     ASom    A    T        0      0        2 
   1  chr1_35115704     HCab    A    T        0      0        2 
   1  chr1_35115704     HPrz    A    T        0      0        2 
   1  chr1_35115704     ZBoe    A    T        0      0        2 
   1  chr1_35115704     ZGre    A    T        0      0        2 
   1  chr1_35115704     ZHar    A    T        0      0        2 
   1  chr1_35115704   Sample    A    T        0      0        2 
   1  chr1_35119006     AAsi    T    A        0      0        2 
   1  chr1_35119006     AKia    T    A        0      0        2 
   1  chr1_35119006     AOna    T    A        0      0        2 
   1  chr1_35119006     ASom    T    A        0      0        2 
   1  chr1_35119006     HCab    T    A        1      2        2 
   1  chr1_35119006     HPrz    T    A        1      2        2 
   1  chr1_35119006     ZBoe    T    A        0      0        2 
   1  chr1_35119006     ZGre    T    A        0      0        2 
   1  chr1_35119006     ZHar    T    A        0      0        2 
   1  chr1_35119006   Sample    T    A        1      2        2 
   1  chr1_35143971     AAsi    T    G        0      0        2 
   1  chr1_35143971     AKia    T    G        0      0        2 
   1  chr1_35143971     AOna    T    G        0      0        2 
   1  chr1_35143971     ASom    T    G        0      0        2 
   1  chr1_35143971     HCab    T    G        1      2        2 
   1  chr1_35143971     HPrz    T    G        1      2        2 
   1  chr1_35143971     ZBoe    T    G        0      0        2 
   1  chr1_35143971     ZGre    T    G        0      0        2 
   1  chr1_35143971     ZHar    T    G        0      0        2 
   1  chr1_35143971   Sample    T    G        1      2        2 
   1  chr1_35144772     AAsi    A    C        0      0        2 
   1  chr1_35144772     AKia    A    C        0      0        2 
   1  chr1_35144772     AOna    A    C        0      0        2 
   1  chr1_35144772     ASom    A    C        0      0        2 
   1  chr1_35144772     HCab    A    C        1      2        2 
   1  chr1_35144772     HPrz    A    C        1      2        2 
   1  chr1_35144772     ZBoe    A    C        0      0        2 
   1  chr1_35144772     ZGre    A    C        0      0        2 
   1  chr1_35144772     ZHar    A    C        0      0        2 
   1  chr1_35144772   Sample    A    C        1      2        2 
   1  chr1_35145631     AAsi    C    A        0      0        2 
   1  chr1_35145631     AKia    C    A        0      0        2 
   1  chr1_35145631     AOna    C    A        0      0        2 
   1  chr1_35145631     ASom    C    A        0      0        2 
   1  chr1_35145631     HCab    C    A        1      2        2 
   1  chr1_35145631     HPrz    C    A        1      2        2 
   1  chr1_35145631     ZBoe    C    A        0      0        2 
   1  chr1_35145631     ZGre    C    A        0      0        2 
   1  chr1_35145631     ZHar    C    A        0      0        2 
   1  chr1_35145631   Sample    C    A        1      2        2 
   1  chr1_35158444     AAsi    G    C        0      0        2 
   1  chr1_35158444     AKia    G    C        0      0        2 
   1  chr1_35158444     AOna    G    C        0      0        2 
   1  chr1_35158444     ASom    G    C        0      0        2 
   1  chr1_35158444     HCab    G    C        0      0        2 
   1  chr1_35158444     HPrz    G    C        0      0        2 
   1  chr1_35158444     ZBoe    G    C        0      0        2 
   1  chr1_35158444     ZGre    G    C        0      0        2 
   1  chr1_35158444     ZHar    G    C      0.5      1        2 
   1  chr1_35158444   Sample    G    C        0      0        2 
   1  chr1_35184830     AAsi    A    C        0      0        2 
   1  chr1_35184830     AKia    A    C        0      0        2 
   1  chr1_35184830     AOna    A    C        0      0        2 
   1  chr1_35184830     ASom    A    C        0      0        2 
   1  chr1_35184830     HCab    A    C        0      0        2 
   1  chr1_35184830     HPrz    A    C        0      0        2 
   1  chr1_35184830     ZBoe    A    C        0      0        2 
   1  chr1_35184830     ZGre    A    C      0.5      1        2 
   1  chr1_35184830     ZHar    A    C        0      0        2 
   1  chr1_35184830   Sample    A    C        0      0        2 
   1  chr1_35197076     AAsi    T    G        0      0        2 
   1  chr1_35197076     AKia    T    G        0      0        2 
   1  chr1_35197076     AOna    T    G        0      0        2 
   1  chr1_35197076     ASom    T    G        0      0        2 
   1  chr1_35197076     HCab    T    G        1      2        2 
   1  chr1_35197076     HPrz    T    G        1      2        2 
   1  chr1_35197076     ZBoe    T    G        0      0        2 
   1  chr1_35197076     ZGre    T    G        0      0        2 
   1  chr1_35197076     ZHar    T    G        0      0        2 
   1  chr1_35197076   Sample    T    G        1      2        2 
   1  chr1_35197638     AAsi    A    C        0      0        2 
   1  chr1_35197638     AKia    A    C        0      0        2 
   1  chr1_35197638     AOna    A    C        0      0        2 
   1  chr1_35197638     ASom    A    C        0      0        2 
   1  chr1_35197638     HCab    A    C        0      0        2 
   1  chr1_35197638     HPrz    A    C      0.5      1        2 
   1  chr1_35197638     ZBoe    A    C        0      0        2 
   1  chr1_35197638     ZGre    A    C        0      0        2 
   1  chr1_35197638     ZHar    A    C        0      0        2 
   1  chr1_35197638   Sample    A    C        0      0        2 
   1  chr1_35201090     AAsi    T    A        0      0        2 
   1  chr1_35201090     AKia    T    A        0      0        2 
   1  chr1_35201090     AOna    T    A        0      0        2 
   1  chr1_35201090     ASom    T    A      0.5      1        2 
   1  chr1_35201090     HCab    T    A        0      0        2 
   1  chr1_35201090     HPrz    T    A        0      0        2 
   1  chr1_35201090     ZBoe    T    A        0      0        2 
   1  chr1_35201090     ZGre    T    A        0      0        2 
   1  chr1_35201090     ZHar    T    A        0      0        2 
   1  chr1_35201090   Sample    T    A        0      0        2 
   1  chr1_35202187     AAsi    T    G        0      0        2 
   1  chr1_35202187     AKia    T    G        0      0        2 
   1  chr1_35202187     AOna    T    G        0      0        2 
   1  chr1_35202187     ASom    T    G        0      0        2 
   1  chr1_35202187     HCab    T    G        1      2        2 
   1  chr1_35202187     HPrz    T    G        1      2        2 
   1  chr1_35202187     ZBoe    T    G        0      0        2 
   1  chr1_35202187     ZGre    T    G        0      0        2 
   1  chr1_35202187     ZHar    T    G        0      0        2 
   1  chr1_35202187   Sample    T    G        1      2        2 
   1  chr1_35203473     AAsi    C    G        0      0        2 
   1  chr1_35203473     AKia    C    G        0      0        2 
   1  chr1_35203473     AOna    C    G        0      0        2 
   1  chr1_35203473     ASom    C    G        0      0        2 
   1  chr1_35203473     HCab    C    G        0      0        2 
   1  chr1_35203473     HPrz    C    G        0      0        2 
   1  chr1_35203473     ZBoe    C    G        0      0        2 
   1  chr1_35203473     ZGre    C    G        0      0        2 
   1  chr1_35203473     ZHar    C    G        1      2        2 
   1  chr1_35203473   Sample    C    G        0      0        2 
   1  chr1_35219161     AAsi    C    G        0      0        2 
   1  chr1_35219161     AKia    C    G        0      0        2 
   1  chr1_35219161     AOna    C    G        0      0        2 
   1  chr1_35219161     ASom    C    G        0      0        2 
   1  chr1_35219161     HCab    C    G        1      2        2 
   1  chr1_35219161     HPrz    C    G        1      2        2 
   1  chr1_35219161     ZBoe    C    G        0      0        2 
   1  chr1_35219161     ZGre    C    G        0      0        2 
   1  chr1_35219161     ZHar    C    G        0      0        2 
   1  chr1_35219161   Sample    C    G        1      2        2 
   1  chr1_35252631     AAsi    C    G        0      0        2 
   1  chr1_35252631     AKia    C    G        0      0        2 
   1  chr1_35252631     AOna    C    G        0      0        2 
   1  chr1_35252631     ASom    C    G        0      0        2 
   1  chr1_35252631     HCab    C    G        0      0        2 
   1  chr1_35252631     HPrz    C    G        0      0        2 
   1  chr1_35252631     ZBoe    C    G        0      0        2 
   1  chr1_35252631     ZGre    C    G        0      0        2 
   1  chr1_35252631     ZHar    C    G        1      2        2 
   1  chr1_35252631   Sample    C    G        0      0        2 
   1  chr1_35263235     AAsi    C    G        0      0        2 
   1  chr1_35263235     AKia    C    G        0      0        2 
   1  chr1_35263235     AOna    C    G        0      0        2 
   1  chr1_35263235     ASom    C    G        0      0        2 
   1  chr1_35263235     HCab    C    G        1      2        2 
   1  chr1_35263235     HPrz    C    G        1      2        2 
   1  chr1_35263235     ZBoe    C    G        0      0        2 
   1  chr1_35263235     ZGre    C    G        0      0        2 
   1  chr1_35263235     ZHar    C    G        0      0        2 
   1  chr1_35263235   Sample    C    G        1      2        2 
   1  chr1_35282201     AAsi    C    G        0      0        2 
   1  chr1_35282201     AKia    C    G        0      0        2 
   1  chr1_35282201     AOna    C    G        0      0        2 
   1  chr1_35282201     ASom    C    G        0      0        2 
   1  chr1_35282201     HCab    C    G        0      0        2 
   1  chr1_35282201     HPrz    C    G        0      0        2 
   1  chr1_35282201     ZBoe    C    G        0      0        2 
   1  chr1_35282201     ZGre    C    G      0.5      1        2 
   1  chr1_35282201     ZHar    C    G        0      0        2 
   1  chr1_35282201   Sample    C    G        0      0        2 
   1  chr1_35307979     AAsi    G    C        0      0        2 
   1  chr1_35307979     AKia    G    C        0      0        2 
   1  chr1_35307979     AOna    G    C        0      0        2 
   1  chr1_35307979     ASom    G    C        0      0        2 
   1  chr1_35307979     HCab    G    C        1      2        2 
   1  chr1_35307979     HPrz    G    C        1      2        2 
   1  chr1_35307979     ZBoe    G    C        0      0        2 
   1  chr1_35307979     ZGre    G    C        0      0        2 
   1  chr1_35307979     ZHar    G    C        0      0        2 
   1  chr1_35307979   Sample    G    C        1      2        2 
   1  chr1_35328395     AAsi    C    G        0      0        2 
   1  chr1_35328395     AKia    C    G        0      0        2 
   1  chr1_35328395     AOna    C    G        0      0        2 
   1  chr1_35328395     ASom    C    G        0      0        2 
   1  chr1_35328395     HCab    C    G        0      0        2 
   1  chr1_35328395     HPrz    C    G        0      0        2 
   1  chr1_35328395     ZBoe    C    G        0      0        2 
   1  chr1_35328395     ZGre    C    G        0      0        2 
   1  chr1_35328395     ZHar    C    G        1      2        2 
   1  chr1_35328395   Sample    C    G        0      0        2 
   1  chr1_35333660     AAsi    T    G        0      0        2 
   1  chr1_35333660     AKia    T    G        0      0        2 
   1  chr1_35333660     AOna    T    G        0      0        2 
   1  chr1_35333660     ASom    T    G        0      0        2 
   1  chr1_35333660     HCab    T    G        0      0        2 
   1  chr1_35333660     HPrz    T    G        0      0        2 
   1  chr1_35333660     ZBoe    T    G        0      0        2 
   1  chr1_35333660     ZGre    T    G      0.5      1        2 
   1  chr1_35333660     ZHar    T    G        0      0        2 
   1  chr1_35333660   Sample    T    G        0      0        2 
   1  chr1_35352374     AAsi    C    A      0.5      1        2 
   1  chr1_35352374     AKia    C    A        0      0        2 
   1  chr1_35352374     AOna    C    A        0      0        2 
   1  chr1_35352374     ASom    C    A        0      0        2 
   1  chr1_35352374     HCab    C    A        0      0        2 
   1  chr1_35352374     HPrz    C    A        0      0        2 
   1  chr1_35352374     ZBoe    C    A        0      0        2 
   1  chr1_35352374     ZGre    C    A        0      0        2 
   1  chr1_35352374     ZHar    C    A        0      0        2 
   1  chr1_35352374   Sample    C    A        0      0        2 
   1  chr1_35360949     AAsi    T    G        0      0        2 
   1  chr1_35360949     AKia    T    G        0      0        2 
   1  chr1_35360949     AOna    T    G        0      0        2 
   1  chr1_35360949     ASom    T    G        0      0        2 
   1  chr1_35360949     HCab    T    G        0      0        2 
   1  chr1_35360949     HPrz    T    G        0      0        2 
   1  chr1_35360949     ZBoe    T    G        0      0        2 
   1  chr1_35360949     ZGre    T    G        0      0        2 
   1  chr1_35360949     ZHar    T    G      0.5      1        2 
   1  chr1_35360949   Sample    T    G        0      0        2 
   1  chr1_35363300     AAsi    T    G        0      0        2 
   1  chr1_35363300     AKia    T    G        0      0        2 
   1  chr1_35363300     AOna    T    G        0      0        2 
   1  chr1_35363300     ASom    T    G        0      0        2 
   1  chr1_35363300     HCab    T    G        1      2        2 
   1  chr1_35363300     HPrz    T    G        1      2        2 
   1  chr1_35363300     ZBoe    T    G        0      0        2 
   1  chr1_35363300     ZGre    T    G        0      0        2 
   1  chr1_35363300     ZHar    T    G        0      0        2 
   1  chr1_35363300   Sample    T    G        1      2        2 
   1  chr1_35376839     AAsi    G    T        0      0        2 
   1  chr1_35376839     AKia    G    T        0      0        2 
   1  chr1_35376839     AOna    G    T        0      0        2 
   1  chr1_35376839     ASom    G    T        0      0        2 
   1  chr1_35376839     HCab    G    T      0.5      1        2 
   1  chr1_35376839     HPrz    G    T      0.5      1        2 
   1  chr1_35376839     ZBoe    G    T        0      0        2 
   1  chr1_35376839     ZGre    G    T        0      0        2 
   1  chr1_35376839     ZHar    G    T        0      0        2 
   1  chr1_35376839   Sample    G    T        1      2        2 
   1  chr1_35399546     AAsi    C    G        0      0        2 
   1  chr1_35399546     AKia    C    G        0      0        2 
   1  chr1_35399546     AOna    C    G        0      0        2 
   1  chr1_35399546     ASom    C    G        0      0        2 
   1  chr1_35399546     HCab    C    G        0      0        2 
   1  chr1_35399546     HPrz    C    G        0      0        2 
   1  chr1_35399546     ZBoe    C    G      0.5      1        2 
   1  chr1_35399546     ZGre    C    G        0      0        2 
   1  chr1_35399546     ZHar    C    G        0      0        2 
   1  chr1_35399546   Sample    C    G        0      0        2 
   1  chr1_35425125     AAsi    G    C        0      0        2 
   1  chr1_35425125     AKia    G    C        0      0        2 
   1  chr1_35425125     AOna    G    C        0      0        2 
   1  chr1_35425125     ASom    G    C        0      0        2 
   1  chr1_35425125     HCab    G    C        0      0        2 
   1  chr1_35425125     HPrz    G    C        0      0        2 
   1  chr1_35425125     ZBoe    G    C      0.5      1        2 
   1  chr1_35425125     ZGre    G    C        0      0        2 
   1  chr1_35425125     ZHar    G    C        0      0        2 
   1  chr1_35425125   Sample    G    C        0      0        2 
   1  chr1_35460867     AAsi    G    C        0      0        2 
   1  chr1_35460867     AKia    G    C        0      0        2 
   1  chr1_35460867     AOna    G    C        0      0        2 
   1  chr1_35460867     ASom    G    C        0      0        2 
   1  chr1_35460867     HCab    G    C        0      0        2 
   1  chr1_35460867     HPrz    G    C        0      0        2 
   1  chr1_35460867     ZBoe    G    C        0      0        2 
   1  chr1_35460867     ZGre    G    C      0.5      1        2 
   1  chr1_35460867     ZHar    G    C        0      0        2 
   1  chr1_35460867   Sample    G    C        0      0        2 
   1  chr1_35464218     AAsi    G    T        0      0        2 
   1  chr1_35464218     AKia    G    T        0      0        2 
   1  chr1_35464218     AOna    G    T        0      0        2 
   1  chr1_35464218     ASom    G    T        0      0        2 
   1  chr1_35464218     HCab    G    T        1      2        2 
   1  chr1_35464218     HPrz    G    T        1      2        2 
   1  chr1_35464218     ZBoe    G    T        0      0        2 
   1  chr1_35464218     ZGre    G    T        0      0        2 
   1  chr1_35464218     ZHar    G    T        0      0        2 
   1  chr1_35464218   Sample    G    T        1      2        2 
   1  chr1_35467848     AAsi    T    A        0      0        2 
   1  chr1_35467848     AKia    T    A        0      0        2 
   1  chr1_35467848     AOna    T    A        0      0        2 
   1  chr1_35467848     ASom    T    A        0      0        2 
   1  chr1_35467848     HCab    T    A      0.5      1        2 
   1  chr1_35467848     HPrz    T    A        0      0        2 
   1  chr1_35467848     ZBoe    T    A        0      0        2 
   1  chr1_35467848     ZGre    T    A        0      0        2 
   1  chr1_35467848     ZHar    T    A        0      0        2 
   1  chr1_35467848   Sample    T    A        1      2        2 
   1  chr1_35474075     AAsi    C    A        0      0        2 
   1  chr1_35474075     AKia    C    A        0      0        2 
   1  chr1_35474075     AOna    C    A        0      0        2 
   1  chr1_35474075     ASom    C    A        0      0        2 
   1  chr1_35474075     HCab    C    A        1      2        2 
   1  chr1_35474075     HPrz    C    A        0      0        2 
   1  chr1_35474075     ZBoe    C    A        0      0        2 
   1  chr1_35474075     ZGre    C    A        0      0        2 
   1  chr1_35474075     ZHar    C    A        0      0        2 
   1  chr1_35474075   Sample    C    A        0      0        2 
   1  chr1_35479073     AAsi    C    G        0      0        2 
   1  chr1_35479073     AKia    C    G        0      0        2 
   1  chr1_35479073     AOna    C    G        0      0        2 
   1  chr1_35479073     ASom    C    G        0      0        2 
   1  chr1_35479073     HCab    C    G        1      2        2 
   1  chr1_35479073     HPrz    C    G        1      2        2 
   1  chr1_35479073     ZBoe    C    G        0      0        2 
   1  chr1_35479073     ZGre    C    G        0      0        2 
   1  chr1_35479073     ZHar    C    G        0      0        2 
   1  chr1_35479073   Sample    C    G        1      2        2 
   1  chr1_35486916     AAsi    A    T        0      0        2 
   1  chr1_35486916     AKia    A    T        0      0        2 
   1  chr1_35486916     AOna    A    T        0      0        2 
   1  chr1_35486916     ASom    A    T        0      0        2 
   1  chr1_35486916     HCab    A    T        1      2        2 
   1  chr1_35486916     HPrz    A    T        1      2        2 
   1  chr1_35486916     ZBoe    A    T        0      0        2 
   1  chr1_35486916     ZGre    A    T        0      0        2 
   1  chr1_35486916     ZHar    A    T        0      0        2 
   1  chr1_35486916   Sample    A    T        1      2        2 
   1  chr1_35494805     AAsi    G    C        0      0        2 
   1  chr1_35494805     AKia    G    C        1      2        2 
   1  chr1_35494805     AOna    G    C        0      0        2 
   1  chr1_35494805     ASom    G    C        0      0        2 
   1  chr1_35494805     HCab    G    C        0      0        2 
   1  chr1_35494805     HPrz    G    C        0      0        2 
   1  chr1_35494805     ZBoe    G    C        0      0        2 
   1  chr1_35494805     ZGre    G    C        0      0        2 
   1  chr1_35494805     ZHar    G    C        0      0        2 
   1  chr1_35494805   Sample    G    C        0      0        2 
   1  chr1_35519138     AAsi    C    A        0      0        2 
   1  chr1_35519138     AKia    C    A        0      0        2 
   1  chr1_35519138     AOna    C    A        0      0        2 
   1  chr1_35519138     ASom    C    A        0      0        2 
   1  chr1_35519138     HCab    C    A        0      0        2 
   1  chr1_35519138     HPrz    C    A        0      0        2 
   1  chr1_35519138     ZBoe    C    A        1      2        2 
   1  chr1_35519138     ZGre    C    A        0      0        2 
   1  chr1_35519138     ZHar    C    A        0      0        2 
   1  chr1_35519138   Sample    C    A        0      0        2 
   1  chr1_35541862     AAsi    C    G        0      0        2 
   1  chr1_35541862     AKia    C    G        0      0        2 
   1  chr1_35541862     AOna    C    G        0      0        2 
   1  chr1_35541862     ASom    C    G        0      0        2 
   1  chr1_35541862     HCab    C    G        1      2        2 
   1  chr1_35541862     HPrz    C    G        1      2        2 
   1  chr1_35541862     ZBoe    C    G        0      0        2 
   1  chr1_35541862     ZGre    C    G        0      0        2 
   1  chr1_35541862     ZHar    C    G        0      0        2 
   1  chr1_35541862   Sample    C    G        1      2        2 
   1  chr1_35595840     AAsi    G    C        0      0        2 
   1  chr1_35595840     AKia    G    C        0      0        2 
   1  chr1_35595840     AOna    G    C        0      0        2 
   1  chr1_35595840     ASom    G    C        0      0        2 
   1  chr1_35595840     HCab    G    C        1      2        2 
   1  chr1_35595840     HPrz    G    C        1      2        2 
   1  chr1_35595840     ZBoe    G    C        0      0        2 
   1  chr1_35595840     ZGre    G    C        0      0        2 
   1  chr1_35595840     ZHar    G    C        0      0        2 
   1  chr1_35595840   Sample    G    C        1      2        2 
   1  chr1_35596691     AAsi    C    G        0      0        2 
   1  chr1_35596691     AKia    C    G        0      0        2 
   1  chr1_35596691     AOna    C    G        0      0        2 
   1  chr1_35596691     ASom    C    G        0      0        2 
   1  chr1_35596691     HCab    C    G        0      0        2 
   1  chr1_35596691     HPrz    C    G        0      0        2 
   1  chr1_35596691     ZBoe    C    G        0      0        2 
   1  chr1_35596691     ZGre    C    G      0.5      1        2 
   1  chr1_35596691     ZHar    C    G        0      0        2 
   1  chr1_35596691   Sample    C    G        0      0        2 
   1  chr1_35603663     AAsi    C    G        0      0        2 
   1  chr1_35603663     AKia    C    G        0      0        2 
   1  chr1_35603663     AOna    C    G        0      0        2 
   1  chr1_35603663     ASom    C    G        0      0        2 
   1  chr1_35603663     HCab    C    G        0      0        2 
   1  chr1_35603663     HPrz    C    G        0      0        2 
   1  chr1_35603663     ZBoe    C    G        0      0        2 
   1  chr1_35603663     ZGre    C    G        0      0        2 
   1  chr1_35603663     ZHar    C    G      0.5      1        2 
   1  chr1_35603663   Sample    C    G        0      0        2 
   1  chr1_35607847     AAsi    C    A        0      0        2 
   1  chr1_35607847     AKia    C    A        0      0        2 
   1  chr1_35607847     AOna    C    A        0      0        2 
   1  chr1_35607847     ASom    C    A        0      0        2 
   1  chr1_35607847     HCab    C    A        1      2        2 
   1  chr1_35607847     HPrz    C    A        1      2        2 
   1  chr1_35607847     ZBoe    C    A        0      0        2 
   1  chr1_35607847     ZGre    C    A        0      0        2 
   1  chr1_35607847     ZHar    C    A        0      0        2 
   1  chr1_35607847   Sample    C    A        1      2        2 
   1  chr1_35624225     AAsi    G    C        0      0        2 
   1  chr1_35624225     AKia    G    C        0      0        2 
   1  chr1_35624225     AOna    G    C        0      0        2 
   1  chr1_35624225     ASom    G    C        0      0        2 
   1  chr1_35624225     HCab    G    C        0      0        2 
   1  chr1_35624225     HPrz    G    C        0      0        2 
   1  chr1_35624225     ZBoe    G    C      0.5      1        2 
   1  chr1_35624225     ZGre    G    C        0      0        2 
   1  chr1_35624225     ZHar    G    C        0      0        2 
   1  chr1_35624225   Sample    G    C        0      0        2 
   1  chr1_35648370     AAsi    C    A        0      0        2 
   1  chr1_35648370     AKia    C    A        0      0        2 
   1  chr1_35648370     AOna    C    A        0      0        2 
   1  chr1_35648370     ASom    C    A        0      0        2 
   1  chr1_35648370     HCab    C    A        1      2        2 
   1  chr1_35648370     HPrz    C    A        1      2        2 
   1  chr1_35648370     ZBoe    C    A        0      0        2 
   1  chr1_35648370     ZGre    C    A        0      0        2 
   1  chr1_35648370     ZHar    C    A        0      0        2 
   1  chr1_35648370   Sample    C    A        1      2        2 
   1  chr1_35673430     AAsi    G    C        0      0        2 
   1  chr1_35673430     AKia    G    C        0      0        2 
   1  chr1_35673430     AOna    G    C        0      0        2 
   1  chr1_35673430     ASom    G    C        0      0        2 
   1  chr1_35673430     HCab    G    C        1      2        2 
   1  chr1_35673430     HPrz    G    C        1      2        2 
   1  chr1_35673430     ZBoe    G    C        0      0        2 
   1  chr1_35673430     ZGre    G    C        0      0        2 
   1  chr1_35673430     ZHar    G    C        0      0        2 
   1  chr1_35673430   Sample    G    C        1      2        2 
   1  chr1_35683162     AAsi    G    T        0      0        2 
   1  chr1_35683162     AKia    G    T        0      0        2 
   1  chr1_35683162     AOna    G    T        0      0        2 
   1  chr1_35683162     ASom    G    T        0      0        2 
   1  chr1_35683162     HCab    G    T        0      0        2 
   1  chr1_35683162     HPrz    G    T        0      0        2 
   1  chr1_35683162     ZBoe    G    T        0      0        2 
   1  chr1_35683162     ZGre    G    T        1      2        2 
   1  chr1_35683162     ZHar    G    T        0      0        2 
   1  chr1_35683162   Sample    G    T        0      0        2 
   1  chr1_35693706     AAsi    C    G        1      2        2 
   1  chr1_35693706     AKia    C    G        0      0        2 
   1  chr1_35693706     AOna    C    G        0      0        2 
   1  chr1_35693706     ASom    C    G        1      2        2 
   1  chr1_35693706     HCab    C    G        0      0        2 
   1  chr1_35693706     HPrz    C    G        0      0        2 
   1  chr1_35693706     ZBoe    C    G        0      0        2 
   1  chr1_35693706     ZGre    C    G        0      0        2 
   1  chr1_35693706     ZHar    C    G        0      0        2 
   1  chr1_35693706   Sample    C    G        0      0        2 
   1  chr1_35718848     AAsi    C    A        0      0        2 
   1  chr1_35718848     AKia    C    A        0      0        2 
   1  chr1_35718848     AOna    C    A        0      0        2 
   1  chr1_35718848     ASom    C    A        0      0        2 
   1  chr1_35718848     HCab    C    A      0.5      1        2 
   1  chr1_35718848     HPrz    C    A        1      2        2 
   1  chr1_35718848     ZBoe    C    A        0      0        2 
   1  chr1_35718848     ZGre    C    A        0      0        2 
   1  chr1_35718848     ZHar    C    A        0      0        2 
   1  chr1_35718848   Sample    C    A        0      0        2 
   1  chr1_35719302     AAsi    G    T        1      2        2 
   1  chr1_35719302     AKia    G    T        0      0        2 
   1  chr1_35719302     AOna    G    T        0      0        2 
   1  chr1_35719302     ASom    G    T        0      0        2 
   1  chr1_35719302     HCab    G    T        0      0        2 
   1  chr1_35719302     HPrz    G    T        0      0        2 
   1  chr1_35719302     ZBoe    G    T        0      0        2 
   1  chr1_35719302     ZGre    G    T        0      0        2 
   1  chr1_35719302     ZHar    G    T        0      0        2 
   1  chr1_35719302   Sample    G    T        0      0        2 
   1  chr1_35719733     AAsi    C    A        0      0        2 
   1  chr1_35719733     AKia    C    A        0      0        2 
   1  chr1_35719733     AOna    C    A        0      0        2 
   1  chr1_35719733     ASom    C    A        0      0        2 
   1  chr1_35719733     HCab    C    A        0      0        2 
   1  chr1_35719733     HPrz    C    A        0      0        2 
   1  chr1_35719733     ZBoe    C    A        0      0        2 
   1  chr1_35719733     ZGre    C    A        1      2        2 
   1  chr1_35719733     ZHar    C    A        0      0        2 
   1  chr1_35719733   Sample    C    A        0      0        2 
   1  chr1_35732332     AAsi    T    G        0      0        2 
   1  chr1_35732332     AKia    T    G        0      0        2 
   1  chr1_35732332     AOna    T    G        0      0        2 
   1  chr1_35732332     ASom    T    G        0      0        2 
   1  chr1_35732332     HCab    T    G        1      2        2 
   1  chr1_35732332     HPrz    T    G        1      2        2 
   1  chr1_35732332     ZBoe    T    G        0      0        2 
   1  chr1_35732332     ZGre    T    G        0      0        2 
   1  chr1_35732332     ZHar    T    G        0      0        2 
   1  chr1_35732332   Sample    T    G        1      2        2 
   1  chr1_35737070     AAsi    G    C        0      0        2 
   1  chr1_35737070     AKia    G    C        0      0        2 
   1  chr1_35737070     AOna    G    C        0      0        2 
   1  chr1_35737070     ASom    G    C        0      0        2 
   1  chr1_35737070     HCab    G    C        1      2        2 
   1  chr1_35737070     HPrz    G    C        1      2        2 
   1  chr1_35737070     ZBoe    G    C        0      0        2 
   1  chr1_35737070     ZGre    G    C        0      0        2 
   1  chr1_35737070     ZHar    G    C        0      0        2 
   1  chr1_35737070   Sample    G    C        1      2        2 
   1  chr1_35737084     AAsi    T    G        0      0        2 
   1  chr1_35737084     AKia    T    G        0      0        2 
   1  chr1_35737084     AOna    T    G        0      0        2 
   1  chr1_35737084     ASom    T    G        0      0        2 
   1  chr1_35737084     HCab    T    G        0      0        2 
   1  chr1_35737084     HPrz    T    G        0      0        2 
   1  chr1_35737084     ZBoe    T    G        0      0        2 
   1  chr1_35737084     ZGre    T    G      0.5      1        2 
   1  chr1_35737084     ZHar    T    G        0      0        2 
   1  chr1_35737084   Sample    T    G        0      0        2 
   1  chr1_35741616     AAsi    T    G        0      0        2 
   1  chr1_35741616     AKia    T    G        0      0        2 
   1  chr1_35741616     AOna    T    G        0      0        2 
   1  chr1_35741616     ASom    T    G        0      0        2 
   1  chr1_35741616     HCab    T    G        1      2        2 
   1  chr1_35741616     HPrz    T    G        1      2        2 
   1  chr1_35741616     ZBoe    T    G        0      0        2 
   1  chr1_35741616     ZGre    T    G        0      0        2 
   1  chr1_35741616     ZHar    T    G        0      0        2 
   1  chr1_35741616   Sample    T    G        1      2        2 
   1  chr1_35784609     AAsi    A    T        0      0        2 
   1  chr1_35784609     AKia    A    T        0      0        2 
   1  chr1_35784609     AOna    A    T        0      0        2 
   1  chr1_35784609     ASom    A    T        0      0        2 
   1  chr1_35784609     HCab    A    T        0      0        2 
   1  chr1_35784609     HPrz    A    T        0      0        2 
   1  chr1_35784609     ZBoe    A    T        0      0        2 
   1  chr1_35784609     ZGre    A    T        0      0        2 
   1  chr1_35784609     ZHar    A    T        1      2        2 
   1  chr1_35784609   Sample    A    T        0      0        2 
   1  chr1_35789845     AAsi    A    C        0      0        2 
   1  chr1_35789845     AKia    A    C        0      0        2 
   1  chr1_35789845     AOna    A    C        0      0        2 
   1  chr1_35789845     ASom    A    C        0      0        2 
   1  chr1_35789845     HCab    A    C        0      0        2 
   1  chr1_35789845     HPrz    A    C      0.5      1        2 
   1  chr1_35789845     ZBoe    A    C        0      0        2 
   1  chr1_35789845     ZGre    A    C        0      0        2 
   1  chr1_35789845     ZHar    A    C        0      0        2 
   1  chr1_35789845   Sample    A    C        0      0        2 
   1  chr1_35826794     AAsi    G    C        0      0        2 
   1  chr1_35826794     AKia    G    C        0      0        2 
   1  chr1_35826794     AOna    G    C        0      0        2 
   1  chr1_35826794     ASom    G    C        0      0        2 
   1  chr1_35826794     HCab    G    C      0.5      1        2 
   1  chr1_35826794     HPrz    G    C        0      0        2 
   1  chr1_35826794     ZBoe    G    C        0      0        2 
   1  chr1_35826794     ZGre    G    C        0      0        2 
   1  chr1_35826794     ZHar    G    C        0      0        2 
   1  chr1_35826794   Sample    G    C        1      2        2 
   1  chr1_35873301     AAsi    T    A        0      0        2 
   1  chr1_35873301     AKia    T    A        0      0        2 
   1  chr1_35873301     AOna    T    A      0.5      1        2 
   1  chr1_35873301     ASom    T    A        0      0        2 
   1  chr1_35873301     HCab    T    A        0      0        2 
   1  chr1_35873301     HPrz    T    A        0      0        2 
   1  chr1_35873301     ZBoe    T    A        0      0        2 
   1  chr1_35873301     ZGre    T    A        0      0        2 
   1  chr1_35873301     ZHar    T    A        0      0        2 
   1  chr1_35873301   Sample    T    A        0      0        2 
   1  chr1_35896566     AAsi    T    A        0      0        2 
   1  chr1_35896566     AKia    T    A        0      0        2 
   1  chr1_35896566     AOna    T    A      0.5      1        2 
   1  chr1_35896566     ASom    T    A        0      0        2 
   1  chr1_35896566     HCab    T    A        0      0        2 
   1  chr1_35896566     HPrz    T    A        0      0        2 
   1  chr1_35896566     ZBoe    T    A        0      0        2 
   1  chr1_35896566     ZGre    T    A        0      0        2 
   1  chr1_35896566     ZHar    T    A        0      0        2 
   1  chr1_35896566   Sample    T    A        0      0        2 
   1  chr1_35901852     AAsi    T    A        0      0        2 
   1  chr1_35901852     AKia    T    A        0      0        2 
   1  chr1_35901852     AOna    T    A      0.5      1        2 
   1  chr1_35901852     ASom    T    A        0      0        2 
   1  chr1_35901852     HCab    T    A        0      0        2 
   1  chr1_35901852     HPrz    T    A        0      0        2 
   1  chr1_35901852     ZBoe    T    A        0      0        2 
   1  chr1_35901852     ZGre    T    A        0      0        2 
   1  chr1_35901852     ZHar    T    A        0      0        2 
   1  chr1_35901852   Sample    T    A        0      0        2 
   1  chr1_35919098     AAsi    T    G        0      0        2 
   1  chr1_35919098     AKia    T    G        0      0        2 
   1  chr1_35919098     AOna    T    G        0      0        2 
   1  chr1_35919098     ASom    T    G        0      0        2 
   1  chr1_35919098     HCab    T    G        0      0        2 
   1  chr1_35919098     HPrz    T    G        0      0        2 
   1  chr1_35919098     ZBoe    T    G      0.5      1        2 
   1  chr1_35919098     ZGre    T    G        0      0        2 
   1  chr1_35919098     ZHar    T    G        0      0        2 
   1  chr1_35919098   Sample    T    G        0      0        2 
   1  chr1_35944037     AAsi    A    T        1      2        2 
   1  chr1_35944037     AKia    A    T        0      0        2 
   1  chr1_35944037     AOna    A    T        0      0        2 
   1  chr1_35944037     ASom    A    T        1      2        2 
   1  chr1_35944037     HCab    A    T        0      0        2 
   1  chr1_35944037     HPrz    A    T        0      0        2 
   1  chr1_35944037     ZBoe    A    T        0      0        2 
   1  chr1_35944037     ZGre    A    T        0      0        2 
   1  chr1_35944037     ZHar    A    T        0      0        2 
   1  chr1_35944037   Sample    A    T        0      0        2 
   1  chr1_35955048     AAsi    G    T        0      0        2 
   1  chr1_35955048     AKia    G    T        0      0        2 
   1  chr1_35955048     AOna    G    T        0      0        2 
   1  chr1_35955048     ASom    G    T        0      0        2 
   1  chr1_35955048     HCab    G    T        0      0        2 
   1  chr1_35955048     HPrz    G    T      0.5      1        2 
   1  chr1_35955048     ZBoe    G    T        0      0        2 
   1  chr1_35955048     ZGre    G    T        0      0        2 
   1  chr1_35955048     ZHar    G    T        0      0        2 
   1  chr1_35955048   Sample    G    T        0      0        2 
   1  chr1_35956375     AAsi    C    A        0      0        2 
   1  chr1_35956375     AKia    C    A        0      0        2 
   1  chr1_35956375     AOna    C    A        0      0        2 
   1  chr1_35956375     ASom    C    A        0      0        2 
   1  chr1_35956375     HCab    C    A        1      2        2 
   1  chr1_35956375     HPrz    C    A        1      2        2 
   1  chr1_35956375     ZBoe    C    A        0      0        2 
   1  chr1_35956375     ZGre    C    A        0      0        2 
   1  chr1_35956375     ZHar    C    A        0      0        2 
   1  chr1_35956375   Sample    C    A        1      2        2 
   1  chr1_35964304     AAsi    A    T        0      0        2 
   1  chr1_35964304     AKia    A    T        0      0        2 
   1  chr1_35964304     AOna    A    T        0      0        2 
   1  chr1_35964304     ASom    A    T        0      0        2 
   1  chr1_35964304     HCab    A    T        1      2        2 
   1  chr1_35964304     HPrz    A    T        0      0        2 
   1  chr1_35964304     ZBoe    A    T        0      0        2 
   1  chr1_35964304     ZGre    A    T        0      0        2 
   1  chr1_35964304     ZHar    A    T        0      0        2 
   1  chr1_35964304   Sample    A    T        1      2        2 
   1  chr1_36017154     AAsi    G    C        0      0        2 
   1  chr1_36017154     AKia    G    C        0      0        2 
   1  chr1_36017154     AOna    G    C        0      0        2 
   1  chr1_36017154     ASom    G    C        0      0        2 
   1  chr1_36017154     HCab    G    C        0      0        2 
   1  chr1_36017154     HPrz    G    C        0      0        2 
   1  chr1_36017154     ZBoe    G    C        0      0        2 
   1  chr1_36017154     ZGre    G    C        1      2        2 
   1  chr1_36017154     ZHar    G    C        0      0        2 
   1  chr1_36017154   Sample    G    C        0      0        2 
   1  chr1_36019804     AAsi    C    G        0      0        2 
   1  chr1_36019804     AKia    C    G        0      0        2 
   1  chr1_36019804     AOna    C    G      0.5      1        2 
   1  chr1_36019804     ASom    C    G        0      0        2 
   1  chr1_36019804     HCab    C    G        0      0        2 
   1  chr1_36019804     HPrz    C    G        0      0        2 
   1  chr1_36019804     ZBoe    C    G        0      0        2 
   1  chr1_36019804     ZGre    C    G        0      0        2 
   1  chr1_36019804     ZHar    C    G        0      0        2 
   1  chr1_36019804   Sample    C    G        0      0        2 
   1  chr1_36050480     AAsi    C    A        0      0        2 
   1  chr1_36050480     AKia    C    A        0      0        2 
   1  chr1_36050480     AOna    C    A        0      0        2 
   1  chr1_36050480     ASom    C    A        0      0        2 
   1  chr1_36050480     HCab    C    A        0      0        2 
   1  chr1_36050480     HPrz    C    A        0      0        2 
   1  chr1_36050480     ZBoe    C    A      0.5      1        2 
   1  chr1_36050480     ZGre    C    A        0      0        2 
   1  chr1_36050480     ZHar    C    A        0      0        2 
   1  chr1_36050480   Sample    C    A        0      0        2 
   1  chr1_36064859     AAsi    C    G        0      0        2 
   1  chr1_36064859     AKia    C    G        0      0        2 
   1  chr1_36064859     AOna    C    G        1      2        2 
   1  chr1_36064859     ASom    C    G        0      0        2 
   1  chr1_36064859     HCab    C    G        0      0        2 
   1  chr1_36064859     HPrz    C    G        0      0        2 
   1  chr1_36064859     ZBoe    C    G        0      0        2 
   1  chr1_36064859     ZGre    C    G        0      0        2 
   1  chr1_36064859     ZHar    C    G        0      0        2 
   1  chr1_36064859   Sample    C    G        0      0        2 
   1  chr1_36091197     AAsi    G    C        0      0        2 
   1  chr1_36091197     AKia    G    C        0      0        2 
   1  chr1_36091197     AOna    G    C        1      2        2 
   1  chr1_36091197     ASom    G    C        0      0        2 
   1  chr1_36091197     HCab    G    C        0      0        2 
   1  chr1_36091197     HPrz    G    C        0      0        2 
   1  chr1_36091197     ZBoe    G    C        0      0        2 
   1  chr1_36091197     ZGre    G    C        0      0        2 
   1  chr1_36091197     ZHar    G    C        0      0        2 
   1  chr1_36091197   Sample    G    C        0      0        2 
   1  chr1_36128259     AAsi    C    A        0      0        2 
   1  chr1_36128259     AKia    C    A        0      0        2 
   1  chr1_36128259     AOna    C    A        0      0        2 
   1  chr1_36128259     ASom    C    A        0      0        2 
   1  chr1_36128259     HCab    C    A        0      0        2 
   1  chr1_36128259     HPrz    C    A        0      0        2 
   1  chr1_36128259     ZBoe    C    A        0      0        2 
   1  chr1_36128259     ZGre    C    A        0      0        2 
   1  chr1_36128259     ZHar    C    A        1      2        2 
   1  chr1_36128259   Sample    C    A        0      0        2 
   1  chr1_36138529     AAsi    A    C        0      0        2 
   1  chr1_36138529     AKia    A    C        0      0        2 
   1  chr1_36138529     AOna    A    C      0.5      1        2 
   1  chr1_36138529     ASom    A    C        0      0        2 
   1  chr1_36138529     HCab    A    C        0      0        2 
   1  chr1_36138529     HPrz    A    C        0      0        2 
   1  chr1_36138529     ZBoe    A    C        0      0        2 
   1  chr1_36138529     ZGre    A    C        0      0        2 
   1  chr1_36138529     ZHar    A    C        0      0        2 
   1  chr1_36138529   Sample    A    C        0      0        2 
   1  chr1_36142171     AAsi    G    T        0      0        2 
   1  chr1_36142171     AKia    G    T        0      0        2 
   1  chr1_36142171     AOna    G    T        0      0        2 
   1  chr1_36142171     ASom    G    T        0      0        2 
   1  chr1_36142171     HCab    G    T        0      0        2 
   1  chr1_36142171     HPrz    G    T        0      0        2 
   1  chr1_36142171     ZBoe    G    T        0      0        2 
   1  chr1_36142171     ZGre    G    T        1      2        2 
   1  chr1_36142171     ZHar    G    T        0      0        2 
   1  chr1_36142171   Sample    G    T        0      0        2 
   1  chr1_36168452     AAsi    T    A        0      0        2 
   1  chr1_36168452     AKia    T    A        0      0        2 
   1  chr1_36168452     AOna    T    A        0      0        2 
   1  chr1_36168452     ASom    T    A        0      0        2 
   1  chr1_36168452     HCab    T    A        0      0        2 
   1  chr1_36168452     HPrz    T    A        0      0        2 
   1  chr1_36168452     ZBoe    T    A        0      0        2 
   1  chr1_36168452     ZGre    T    A        0      0        2 
   1  chr1_36168452     ZHar    T    A      0.5      1        2 
   1  chr1_36168452   Sample    T    A        0      0        2 
   1  chr1_36195045     AAsi    A    C        0      0        2 
   1  chr1_36195045     AKia    A    C        1      2        2 
   1  chr1_36195045     AOna    A    C        1      2        2 
   1  chr1_36195045     ASom    A    C        0      0        2 
   1  chr1_36195045     HCab    A    C        0      0        2 
   1  chr1_36195045     HPrz    A    C        0      0        2 
   1  chr1_36195045     ZBoe    A    C        0      0        2 
   1  chr1_36195045     ZGre    A    C        0      0        2 
   1  chr1_36195045     ZHar    A    C        0      0        2 
   1  chr1_36195045   Sample    A    C        0      0        2 
   1  chr1_36238658     AAsi    C    G        0      0        2 
   1  chr1_36238658     AKia    C    G        0      0        2 
   1  chr1_36238658     AOna    C    G        0      0        2 
   1  chr1_36238658     ASom    C    G        0      0        2 
   1  chr1_36238658     HCab    C    G        1      2        2 
   1  chr1_36238658     HPrz    C    G        1      2        2 
   1  chr1_36238658     ZBoe    C    G        0      0        2 
   1  chr1_36238658     ZGre    C    G        0      0        2 
   1  chr1_36238658     ZHar    C    G        0      0        2 
   1  chr1_36238658   Sample    C    G        1      2        2 
   1  chr1_36280639     AAsi    C    A        0      0        2 
   1  chr1_36280639     AKia    C    A        0      0        2 
   1  chr1_36280639     AOna    C    A        0      0        2 
   1  chr1_36280639     ASom    C    A        0      0        2 
   1  chr1_36280639     HCab    C    A        1      2        2 
   1  chr1_36280639     HPrz    C    A        1      2        2 
   1  chr1_36280639     ZBoe    C    A        0      0        2 
   1  chr1_36280639     ZGre    C    A        0      0        2 
   1  chr1_36280639     ZHar    C    A        0      0        2 
   1  chr1_36280639   Sample    C    A        1      2        2 
   1  chr1_36300971     AAsi    G    C      0.5      1        2 
   1  chr1_36300971     AKia    G    C        0      0        2 
   1  chr1_36300971     AOna    G    C        0      0        2 
   1  chr1_36300971     ASom    G    C        0      0        2 
   1  chr1_36300971     HCab    G    C        0      0        2 
   1  chr1_36300971     HPrz    G    C        0      0        2 
   1  chr1_36300971     ZBoe    G    C        0      0        2 
   1  chr1_36300971     ZGre    G    C        0      0        2 
   1  chr1_36300971     ZHar    G    C        0      0        2 
   1  chr1_36300971   Sample    G    C        0      0        2 
   1  chr1_36309248     AAsi    A    C        0      0        2 
   1  chr1_36309248     AKia    A    C        0      0        2 
   1  chr1_36309248     AOna    A    C        0      0        2 
   1  chr1_36309248     ASom    A    C        0      0        2 
   1  chr1_36309248     HCab    A    C        0      0        2 
   1  chr1_36309248     HPrz    A    C        0      0        2 
   1  chr1_36309248     ZBoe    A    C        0      0        2 
   1  chr1_36309248     ZGre    A    C        0      0        2 
   1  chr1_36309248     ZHar    A    C      0.5      1        2 
   1  chr1_36309248   Sample    A    C        0      0        2 
   1  chr1_36316313     AAsi    G    C        1      2        2 
   1  chr1_36316313     AKia    G    C        0      0        2 
   1  chr1_36316313     AOna    G    C        0      0        2 
   1  chr1_36316313     ASom    G    C        1      2        2 
   1  chr1_36316313     HCab    G    C        0      0        2 
   1  chr1_36316313     HPrz    G    C        0      0        2 
   1  chr1_36316313     ZBoe    G    C        0      0        2 
   1  chr1_36316313     ZGre    G    C        0      0        2 
   1  chr1_36316313     ZHar    G    C        0      0        2 
   1  chr1_36316313   Sample    G    C        0      0        2 
   1  chr1_36326197     AAsi    A    C        1      2        2 
   1  chr1_36326197     AKia    A    C        0      0        2 
   1  chr1_36326197     AOna    A    C        0      0        2 
   1  chr1_36326197     ASom    A    C        1      2        2 
   1  chr1_36326197     HCab    A    C        0      0        2 
   1  chr1_36326197     HPrz    A    C        0      0        2 
   1  chr1_36326197     ZBoe    A    C        0      0        2 
   1  chr1_36326197     ZGre    A    C        0      0        2 
   1  chr1_36326197     ZHar    A    C        0      0        2 
   1  chr1_36326197   Sample    A    C        0      0        2 
   1  chr1_36340259     AAsi    A    C        0      0        2 
   1  chr1_36340259     AKia    A    C        0      0        2 
   1  chr1_36340259     AOna    A    C        0      0        2 
   1  chr1_36340259     ASom    A    C        0      0        2 
   1  chr1_36340259     HCab    A    C        0      0        2 
   1  chr1_36340259     HPrz    A    C        0      0        2 
   1  chr1_36340259     ZBoe    A    C        1      2        2 
   1  chr1_36340259     ZGre    A    C        0      0        2 
   1  chr1_36340259     ZHar    A    C        0      0        2 
   1  chr1_36340259   Sample    A    C        0      0        2 
   1  chr1_36344062     AAsi    A    C        0      0        2 
   1  chr1_36344062     AKia    A    C        0      0        2 
   1  chr1_36344062     AOna    A    C        0      0        2 
   1  chr1_36344062     ASom    A    C        0      0        2 
   1  chr1_36344062     HCab    A    C        0      0        2 
   1  chr1_36344062     HPrz    A    C        0      0        2 
   1  chr1_36344062     ZBoe    A    C        1      2        2 
   1  chr1_36344062     ZGre    A    C        0      0        2 
   1  chr1_36344062     ZHar    A    C        0      0        2 
   1  chr1_36344062   Sample    A    C        0      0        2 
   1  chr1_36351404     AAsi    A    C        0      0        2 
   1  chr1_36351404     AKia    A    C      0.5      1        2 
   1  chr1_36351404     AOna    A    C      0.5      1        2 
   1  chr1_36351404     ASom    A    C        0      0        2 
   1  chr1_36351404     HCab    A    C        0      0        2 
   1  chr1_36351404     HPrz    A    C        0      0        2 
   1  chr1_36351404     ZBoe    A    C        0      0        2 
   1  chr1_36351404     ZGre    A    C        0      0        2 
   1  chr1_36351404     ZHar    A    C        0      0        2 
   1  chr1_36351404   Sample    A    C        0      0        2 
   1  chr1_36378922     AAsi    T    G        0      0        2 
   1  chr1_36378922     AKia    T    G        0      0        2 
   1  chr1_36378922     AOna    T    G        0      0        2 
   1  chr1_36378922     ASom    T    G        0      0        2 
   1  chr1_36378922     HCab    T    G        0      0        2 
   1  chr1_36378922     HPrz    T    G        1      2        2 
   1  chr1_36378922     ZBoe    T    G        0      0        2 
   1  chr1_36378922     ZGre    T    G        0      0        2 
   1  chr1_36378922     ZHar    T    G        0      0        2 
   1  chr1_36378922   Sample    T    G        0      0        2 
   1  chr1_36407652     AAsi    C    A        0      0        2 
   1  chr1_36407652     AKia    C    A        0      0        2 
   1  chr1_36407652     AOna    C    A        0      0        2 
   1  chr1_36407652     ASom    C    A        0      0        2 
   1  chr1_36407652     HCab    C    A        1      2        2 
   1  chr1_36407652     HPrz    C    A        1      2        2 
   1  chr1_36407652     ZBoe    C    A        0      0        2 
   1  chr1_36407652     ZGre    C    A        0      0        2 
   1  chr1_36407652     ZHar    C    A        0      0        2 
   1  chr1_36407652   Sample    C    A        1      2        2 
   1  chr1_36432435     AAsi    G    C      0.5      1        2 
   1  chr1_36432435     AKia    G    C        0      0        2 
   1  chr1_36432435     AOna    G    C        0      0        2 
   1  chr1_36432435     ASom    G    C        0      0        2 
   1  chr1_36432435     HCab    G    C        0      0        2 
   1  chr1_36432435     HPrz    G    C        0      0        2 
   1  chr1_36432435     ZBoe    G    C        0      0        2 
   1  chr1_36432435     ZGre    G    C        0      0        2 
   1  chr1_36432435     ZHar    G    C        0      0        2 
   1  chr1_36432435   Sample    G    C        0      0        2 
   1  chr1_36443065     AAsi    A    C        1      2        2 
   1  chr1_36443065     AKia    A    C        0      0        2 
   1  chr1_36443065     AOna    A    C        0      0        2 
   1  chr1_36443065     ASom    A    C        1      2        2 
   1  chr1_36443065     HCab    A    C        0      0        2 
   1  chr1_36443065     HPrz    A    C        0      0        2 
   1  chr1_36443065     ZBoe    A    C        0      0        2 
   1  chr1_36443065     ZGre    A    C        0      0        2 
   1  chr1_36443065     ZHar    A    C        0      0        2 
   1  chr1_36443065   Sample    A    C        0      0        2 
   1  chr1_36455922     AAsi    A    C        0      0        2 
   1  chr1_36455922     AKia    A    C        0      0        2 
   1  chr1_36455922     AOna    A    C        1      2        2 
   1  chr1_36455922     ASom    A    C        0      0        2 
   1  chr1_36455922     HCab    A    C        0      0        2 
   1  chr1_36455922     HPrz    A    C        0      0        2 
   1  chr1_36455922     ZBoe    A    C        0      0        2 
   1  chr1_36455922     ZGre    A    C        0      0        2 
   1  chr1_36455922     ZHar    A    C        0      0        2 
   1  chr1_36455922   Sample    A    C        0      0        2 
   1  chr1_36460540     AAsi    T    G        0      0        2 
   1  chr1_36460540     AKia    T    G      0.5      1        2 
   1  chr1_36460540     AOna    T    G        0      0        2 
   1  chr1_36460540     ASom    T    G        0      0        2 
   1  chr1_36460540     HCab    T    G        0      0        2 
   1  chr1_36460540     HPrz    T    G        0      0        2 
   1  chr1_36460540     ZBoe    T    G        0      0        2 
   1  chr1_36460540     ZGre    T    G        0      0        2 
   1  chr1_36460540     ZHar    T    G        0      0        2 
   1  chr1_36460540   Sample    T    G        0      0        2 
   1  chr1_36480670     AAsi    C    A        0      0        2 
   1  chr1_36480670     AKia    C    A        0      0        2 
   1  chr1_36480670     AOna    C    A        0      0        2 
   1  chr1_36480670     ASom    C    A        0      0        2 
   1  chr1_36480670     HCab    C    A        0      0        2 
   1  chr1_36480670     HPrz    C    A        0      0        2 
   1  chr1_36480670     ZBoe    C    A        1      2        2 
   1  chr1_36480670     ZGre    C    A        0      0        2 
   1  chr1_36480670     ZHar    C    A        0      0        2 
   1  chr1_36480670   Sample    C    A        0      0        2 
   1  chr1_36508262     AAsi    T    A        0      0        2 
   1  chr1_36508262     AKia    T    A        0      0        2 
   1  chr1_36508262     AOna    T    A        0      0        2 
   1  chr1_36508262     ASom    T    A        0      0        2 
   1  chr1_36508262     HCab    T    A        0      0        2 
   1  chr1_36508262     HPrz    T    A        0      0        2 
   1  chr1_36508262     ZBoe    T    A        0      0        2 
   1  chr1_36508262     ZGre    T    A        0      0        2 
   1  chr1_36508262     ZHar    T    A        1      2        2 
   1  chr1_36508262   Sample    T    A        0      0        2 
   1  chr1_36531452     AAsi    C    A        0      0        2 
   1  chr1_36531452     AKia    C    A        0      0        2 
   1  chr1_36531452     AOna    C    A      0.5      1        2 
   1  chr1_36531452     ASom    C    A        0      0        2 
   1  chr1_36531452     HCab    C    A        0      0        2 
   1  chr1_36531452     HPrz    C    A        0      0        2 
   1  chr1_36531452     ZBoe    C    A        0      0        2 
   1  chr1_36531452     ZGre    C    A        0      0        2 
   1  chr1_36531452     ZHar    C    A        0      0        2 
   1  chr1_36531452   Sample    C    A        0      0        2 
   1  chr1_36537520     AAsi    G    C        0      0        2 
   1  chr1_36537520     AKia    G    C        0      0        2 
   1  chr1_36537520     AOna    G    C        0      0        2 
   1  chr1_36537520     ASom    G    C        0      0        2 
   1  chr1_36537520     HCab    G    C        1      2        2 
   1  chr1_36537520     HPrz    G    C        1      2        2 
   1  chr1_36537520     ZBoe    G    C        0      0        2 
   1  chr1_36537520     ZGre    G    C        0      0        2 
   1  chr1_36537520     ZHar    G    C        0      0        2 
   1  chr1_36537520   Sample    G    C        1      2        2 
   1  chr1_36581108     AAsi    C    G        0      0        2 
   1  chr1_36581108     AKia    C    G        0      0        2 
   1  chr1_36581108     AOna    C    G        0      0        2 
   1  chr1_36581108     ASom    C    G        0      0        2 
   1  chr1_36581108     HCab    C    G        0      0        2 
   1  chr1_36581108     HPrz    C    G        0      0        2 
   1  chr1_36581108     ZBoe    C    G        0      0        2 
   1  chr1_36581108     ZGre    C    G        0      0        2 
   1  chr1_36581108     ZHar    C    G        1      2        2 
   1  chr1_36581108   Sample    C    G        0      0        2 
   1  chr1_36643558     AAsi    C    A        0      0        2 
   1  chr1_36643558     AKia    C    A        1      2        2 
   1  chr1_36643558     AOna    C    A        1      2        2 
   1  chr1_36643558     ASom    C    A        0      0        2 
   1  chr1_36643558     HCab    C    A        0      0        2 
   1  chr1_36643558     HPrz    C    A        0      0        2 
   1  chr1_36643558     ZBoe    C    A        0      0        2 
   1  chr1_36643558     ZGre    C    A        0      0        2 
   1  chr1_36643558     ZHar    C    A        0      0        2 
   1  chr1_36643558   Sample    C    A        0      0        2 
   1  chr1_36668533     AAsi    A    T        0      0        2 
   1  chr1_36668533     AKia    A    T        0      0        2 
   1  chr1_36668533     AOna    A    T        0      0        2 
   1  chr1_36668533     ASom    A    T        0      0        2 
   1  chr1_36668533     HCab    A    T      0.5      1        2 
   1  chr1_36668533     HPrz    A    T        0      0        2 
   1  chr1_36668533     ZBoe    A    T        0      0        2 
   1  chr1_36668533     ZGre    A    T        0      0        2 
   1  chr1_36668533     ZHar    A    T        0      0        2 
   1  chr1_36668533   Sample    A    T        0      0        2 
   1  chr1_36702487     AAsi    T    G        0      0        2 
   1  chr1_36702487     AKia    T    G        0      0        2 
   1  chr1_36702487     AOna    T    G        0      0        2 
   1  chr1_36702487     ASom    T    G        0      0        2 
   1  chr1_36702487     HCab    T    G        0      0        2 
   1  chr1_36702487     HPrz    T    G        0      0        2 
   1  chr1_36702487     ZBoe    T    G      0.5      1        2 
   1  chr1_36702487     ZGre    T    G        0      0        2 
   1  chr1_36702487     ZHar    T    G        0      0        2 
   1  chr1_36702487   Sample    T    G        0      0        2 
   1  chr1_36703773     AAsi    C    G        0      0        2 
   1  chr1_36703773     AKia    C    G        0      0        2 
   1  chr1_36703773     AOna    C    G        0      0        2 
   1  chr1_36703773     ASom    C    G        0      0        2 
   1  chr1_36703773     HCab    C    G        1      2        2 
   1  chr1_36703773     HPrz    C    G        1      2        2 
   1  chr1_36703773     ZBoe    C    G        0      0        2 
   1  chr1_36703773     ZGre    C    G        0      0        2 
   1  chr1_36703773     ZHar    C    G        0      0        2 
   1  chr1_36703773   Sample    C    G        1      2        2 
   1  chr1_36704913     AAsi    G    C        0      0        2 
   1  chr1_36704913     AKia    G    C        0      0        2 
   1  chr1_36704913     AOna    G    C        0      0        2 
   1  chr1_36704913     ASom    G    C        0      0        2 
   1  chr1_36704913     HCab    G    C        1      2        2 
   1  chr1_36704913     HPrz    G    C        1      2        2 
   1  chr1_36704913     ZBoe    G    C        0      0        2 
   1  chr1_36704913     ZGre    G    C        0      0        2 
   1  chr1_36704913     ZHar    G    C        0      0        2 
   1  chr1_36704913   Sample    G    C        1      2        2 
   1  chr1_36710093     AAsi    A    T        1      2        2 
   1  chr1_36710093     AKia    A    T        0      0        2 
   1  chr1_36710093     AOna    A    T        0      0        2 
   1  chr1_36710093     ASom    A    T        1      2        2 
   1  chr1_36710093     HCab    A    T        0      0        2 
   1  chr1_36710093     HPrz    A    T        0      0        2 
   1  chr1_36710093     ZBoe    A    T        0      0        2 
   1  chr1_36710093     ZGre    A    T        0      0        2 
   1  chr1_36710093     ZHar    A    T        0      0        2 
   1  chr1_36710093   Sample    A    T        0      0        2 
   1  chr1_36713348     AAsi    G    C        1      2        2 
   1  chr1_36713348     AKia    G    C        0      0        2 
   1  chr1_36713348     AOna    G    C        0      0        2 
   1  chr1_36713348     ASom    G    C        1      2        2 
   1  chr1_36713348     HCab    G    C        0      0        2 
   1  chr1_36713348     HPrz    G    C        0      0        2 
   1  chr1_36713348     ZBoe    G    C        0      0        2 
   1  chr1_36713348     ZGre    G    C        0      0        2 
   1  chr1_36713348     ZHar    G    C        0      0        2 
   1  chr1_36713348   Sample    G    C        0      0        2 
   1  chr1_36756925     AAsi    C    A        0      0        2 
   1  chr1_36756925     AKia    C    A        0      0        2 
   1  chr1_36756925     AOna    C    A        0      0        2 
   1  chr1_36756925     ASom    C    A        0      0        2 
   1  chr1_36756925     HCab    C    A        1      2        2 
   1  chr1_36756925     HPrz    C    A        1      2        2 
   1  chr1_36756925     ZBoe    C    A        0      0        2 
   1  chr1_36756925     ZGre    C    A        0      0        2 
   1  chr1_36756925     ZHar    C    A        0      0        2 
   1  chr1_36756925   Sample    C    A        1      2        2 
   1  chr1_36770589     AAsi    G    T        0      0        2 
   1  chr1_36770589     AKia    G    T        0      0        2 
   1  chr1_36770589     AOna    G    T        0      0        2 
   1  chr1_36770589     ASom    G    T        0      0        2 
   1  chr1_36770589     HCab    G    T      0.5      1        2 
   1  chr1_36770589     HPrz    G    T      0.5      1        2 
   1  chr1_36770589     ZBoe    G    T        0      0        2 
   1  chr1_36770589     ZGre    G    T        0      0        2 
   1  chr1_36770589     ZHar    G    T        0      0        2 
   1  chr1_36770589   Sample    G    T        0      0        2 
   1  chr1_36808208     AAsi    G    C        0      0        2 
   1  chr1_36808208     AKia    G    C        0      0        2 
   1  chr1_36808208     AOna    G    C      0.5      1        2 
   1  chr1_36808208     ASom    G    C        0      0        2 
   1  chr1_36808208     HCab    G    C        0      0        2 
   1  chr1_36808208     HPrz    G    C        0      0        2 
   1  chr1_36808208     ZBoe    G    C        0      0        2 
   1  chr1_36808208     ZGre    G    C        0      0        2 
   1  chr1_36808208     ZHar    G    C        0      0        2 
   1  chr1_36808208   Sample    G    C        0      0        2 
   1  chr1_36833152     AAsi    T    G        0      0        2 
   1  chr1_36833152     AKia    T    G        0      0        2 
   1  chr1_36833152     AOna    T    G        0      0        2 
   1  chr1_36833152     ASom    T    G        0      0        2 
   1  chr1_36833152     HCab    T    G        0      0        2 
   1  chr1_36833152     HPrz    T    G      0.5      1        2 
   1  chr1_36833152     ZBoe    T    G        0      0        2 
   1  chr1_36833152     ZGre    T    G        0      0        2 
   1  chr1_36833152     ZHar    T    G        0      0        2 
   1  chr1_36833152   Sample    T    G        0      0        2 
   1  chr1_36854388     AAsi    A    T        0      0        2 
   1  chr1_36854388     AKia    A    T        0      0        2 
   1  chr1_36854388     AOna    A    T        0      0        2 
   1  chr1_36854388     ASom    A    T        0      0        2 
   1  chr1_36854388     HCab    A    T        1      2        2 
   1  chr1_36854388     HPrz    A    T        1      2        2 
   1  chr1_36854388     ZBoe    A    T        0      0        2 
   1  chr1_36854388     ZGre    A    T        0      0        2 
   1  chr1_36854388     ZHar    A    T        0      0        2 
   1  chr1_36854388   Sample    A    T        1      2        2 
   1  chr1_36861320     AAsi    C    G        0      0        2 
   1  chr1_36861320     AKia    C    G        0      0        2 
   1  chr1_36861320     AOna    C    G        0      0        2 
   1  chr1_36861320     ASom    C    G        0      0        2 
   1  chr1_36861320     HCab    C    G        0      0        2 
   1  chr1_36861320     HPrz    C    G      0.5      1        2 
   1  chr1_36861320     ZBoe    C    G        0      0        2 
   1  chr1_36861320     ZGre    C    G        0      0        2 
   1  chr1_36861320     ZHar    C    G        0      0        2 
   1  chr1_36861320   Sample    C    G        0      0        2 
   1  chr1_36925690     AAsi    C    A        0      0        2 
   1  chr1_36925690     AKia    C    A      0.5      1        2 
   1  chr1_36925690     AOna    C    A        0      0        2 
   1  chr1_36925690     ASom    C    A        0      0        2 
   1  chr1_36925690     HCab    C    A        0      0        2 
   1  chr1_36925690     HPrz    C    A        0      0        2 
   1  chr1_36925690     ZBoe    C    A        0      0        2 
   1  chr1_36925690     ZGre    C    A        0      0        2 
   1  chr1_36925690     ZHar    C    A        0      0        2 
   1  chr1_36925690   Sample    C    A        0      0        2 
   1  chr1_36937744     AAsi    T    A        0      0        2 
   1  chr1_36937744     AKia    T    A        0      0        2 
   1  chr1_36937744     AOna    T    A        0      0        2 
   1  chr1_36937744     ASom    T    A        0      0        2 
   1  chr1_36937744     HCab    T    A        0      0        2 
   1  chr1_36937744     HPrz    T    A      0.5      1        2 
   1  chr1_36937744     ZBoe    T    A        0      0        2 
   1  chr1_36937744     ZGre    T    A        0      0        2 
   1  chr1_36937744     ZHar    T    A        0      0        2 
   1  chr1_36937744   Sample    T    A        0      0        2 
   1  chr1_36956518     AAsi    C    G        0      0        2 
   1  chr1_36956518     AKia    C    G        0      0        2 
   1  chr1_36956518     AOna    C    G        0      0        2 
   1  chr1_36956518     ASom    C    G        0      0        2 
   1  chr1_36956518     HCab    C    G      0.5      1        2 
   1  chr1_36956518     HPrz    C    G        1      2        2 
   1  chr1_36956518     ZBoe    C    G        0      0        2 
   1  chr1_36956518     ZGre    C    G        0      0        2 
   1  chr1_36956518     ZHar    C    G        0      0        2 
   1  chr1_36956518   Sample    C    G        1      2        2 
   1  chr1_36999786     AAsi    C    A        0      0        2 
   1  chr1_36999786     AKia    C    A        0      0        2 
   1  chr1_36999786     AOna    C    A        0      0        2 
   1  chr1_36999786     ASom    C    A        0      0        2 
   1  chr1_36999786     HCab    C    A        0      0        2 
   1  chr1_36999786     HPrz    C    A      0.5      1        2 
   1  chr1_36999786     ZBoe    C    A        0      0        2 
   1  chr1_36999786     ZGre    C    A        0      0        2 
   1  chr1_36999786     ZHar    C    A        0      0        2 
   1  chr1_36999786   Sample    C    A        0      0        2 
   1  chr1_37036221     AAsi    C    G        0      0        2 
   1  chr1_37036221     AKia    C    G        0      0        2 
   1  chr1_37036221     AOna    C    G        0      0        2 
   1  chr1_37036221     ASom    C    G        0      0        2 
   1  chr1_37036221     HCab    C    G        1      2        2 
   1  chr1_37036221     HPrz    C    G        1      2        2 
   1  chr1_37036221     ZBoe    C    G        0      0        2 
   1  chr1_37036221     ZGre    C    G        0      0        2 
   1  chr1_37036221     ZHar    C    G        0      0        2 
   1  chr1_37036221   Sample    C    G        1      2        2 
   1  chr1_37093869     AAsi    A    C        0      0        2 
   1  chr1_37093869     AKia    A    C        0      0        2 
   1  chr1_37093869     AOna    A    C        0      0        2 
   1  chr1_37093869     ASom    A    C        0      0        2 
   1  chr1_37093869     HCab    A    C        0      0        2 
   1  chr1_37093869     HPrz    A    C      0.5      1        2 
   1  chr1_37093869     ZBoe    A    C        0      0        2 
   1  chr1_37093869     ZGre    A    C        0      0        2 
   1  chr1_37093869     ZHar    A    C        0      0        2 
   1  chr1_37093869   Sample    A    C        0      0        2 
   1  chr1_37111376     AAsi    C    A        0      0        2 
   1  chr1_37111376     AKia    C    A        0      0        2 
   1  chr1_37111376     AOna    C    A        0      0        2 
   1  chr1_37111376     ASom    C    A        0      0        2 
   1  chr1_37111376     HCab    C    A        1      2        2 
   1  chr1_37111376     HPrz    C    A        1      2        2 
   1  chr1_37111376     ZBoe    C    A        0      0        2 
   1  chr1_37111376     ZGre    C    A        0      0        2 
   1  chr1_37111376     ZHar    C    A        0      0        2 
   1  chr1_37111376   Sample    C    A        1      2        2 
   1  chr1_37120739     AAsi    C    G        0      0        2 
   1  chr1_37120739     AKia    C    G        0      0        2 
   1  chr1_37120739     AOna    C    G        0      0        2 
   1  chr1_37120739     ASom    C    G        0      0        2 
   1  chr1_37120739     HCab    C    G        0      0        2 
   1  chr1_37120739     HPrz    C    G        0      0        2 
   1  chr1_37120739     ZBoe    C    G        1      2        2 
   1  chr1_37120739     ZGre    C    G        0      0        2 
   1  chr1_37120739     ZHar    C    G        0      0        2 
   1  chr1_37120739   Sample    C    G        0      0        2 
   1  chr1_37151556     AAsi    C    A        0      0        2 
   1  chr1_37151556     AKia    C    A        1      2        2 
   1  chr1_37151556     AOna    C    A        0      0        2 
   1  chr1_37151556     ASom    C    A        0      0        2 
   1  chr1_37151556     HCab    C    A        0      0        2 
   1  chr1_37151556     HPrz    C    A        0      0        2 
   1  chr1_37151556     ZBoe    C    A        0      0        2 
   1  chr1_37151556     ZGre    C    A        0      0        2 
   1  chr1_37151556     ZHar    C    A        0      0        2 
   1  chr1_37151556   Sample    C    A        0      0        2 
   1  chr1_37173758     AAsi    A    T        0      0        2 
   1  chr1_37173758     AKia    A    T        0      0        2 
   1  chr1_37173758     AOna    A    T        0      0        2 
   1  chr1_37173758     ASom    A    T        0      0        2 
   1  chr1_37173758     HCab    A    T        0      0        2 
   1  chr1_37173758     HPrz    A    T        0      0        2 
   1  chr1_37173758     ZBoe    A    T        0      0        2 
   1  chr1_37173758     ZGre    A    T        1      2        2 
   1  chr1_37173758     ZHar    A    T        0      0        2 
   1  chr1_37173758   Sample    A    T        0      0        2 
   1  chr1_37250051     AAsi    T    A        0      0        2 
   1  chr1_37250051     AKia    T    A        0      0        2 
   1  chr1_37250051     AOna    T    A        0      0        2 
   1  chr1_37250051     ASom    T    A        0      0        2 
   1  chr1_37250051     HCab    T    A        0      0        2 
   1  chr1_37250051     HPrz    T    A      0.5      1        2 
   1  chr1_37250051     ZBoe    T    A        0      0        2 
   1  chr1_37250051     ZGre    T    A        0      0        2 
   1  chr1_37250051     ZHar    T    A        0      0        2 
   1  chr1_37250051   Sample    T    A        0      0        2 
   1  chr1_37274394     AAsi    G    C        0      0        2 
   1  chr1_37274394     AKia    G    C        0      0        2 
   1  chr1_37274394     AOna    G    C        0      0        2 
   1  chr1_37274394     ASom    G    C        0      0        2 
   1  chr1_37274394     HCab    G    C        0      0        2 
   1  chr1_37274394     HPrz    G    C        0      0        2 
   1  chr1_37274394     ZBoe    G    C      0.5      1        2 
   1  chr1_37274394     ZGre    G    C        0      0        2 
   1  chr1_37274394     ZHar    G    C        0      0        2 
   1  chr1_37274394   Sample    G    C        0      0        2 
   1  chr1_37320053     AAsi    G    T        0      0        2 
   1  chr1_37320053     AKia    G    T        0      0        2 
   1  chr1_37320053     AOna    G    T        0      0        2 
   1  chr1_37320053     ASom    G    T        0      0        2 
   1  chr1_37320053     HCab    G    T        1      2        2 
   1  chr1_37320053     HPrz    G    T        1      2        2 
   1  chr1_37320053     ZBoe    G    T        0      0        2 
   1  chr1_37320053     ZGre    G    T        0      0        2 
   1  chr1_37320053     ZHar    G    T        0      0        2 
   1  chr1_37320053   Sample    G    T        1      2        2 
   1  chr1_37343472     AAsi    A    T        0      0        2 
   1  chr1_37343472     AKia    A    T        1      2        2 
   1  chr1_37343472     AOna    A    T        0      0        2 
   1  chr1_37343472     ASom    A    T        0      0        2 
   1  chr1_37343472     HCab    A    T        0      0        2 
   1  chr1_37343472     HPrz    A    T        0      0        2 
   1  chr1_37343472     ZBoe    A    T        0      0        2 
   1  chr1_37343472     ZGre    A    T        0      0        2 
   1  chr1_37343472     ZHar    A    T        0      0        2 
   1  chr1_37343472   Sample    A    T        0      0        2 
   1  chr1_37362206     AAsi    T    A        0      0        2 
   1  chr1_37362206     AKia    T    A        0      0        2 
   1  chr1_37362206     AOna    T    A        0      0        2 
   1  chr1_37362206     ASom    T    A        0      0        2 
   1  chr1_37362206     HCab    T    A        1      2        2 
   1  chr1_37362206     HPrz    T    A        1      2        2 
   1  chr1_37362206     ZBoe    T    A        0      0        2 
   1  chr1_37362206     ZGre    T    A        0      0        2 
   1  chr1_37362206     ZHar    T    A        0      0        2 
   1  chr1_37362206   Sample    T    A        1      2        2 
   1  chr1_37366368     AAsi    C    A        0      0        2 
   1  chr1_37366368     AKia    C    A        0      0        2 
   1  chr1_37366368     AOna    C    A        0      0        2 
   1  chr1_37366368     ASom    C    A        0      0        2 
   1  chr1_37366368     HCab    C    A        1      2        2 
   1  chr1_37366368     HPrz    C    A        1      2        2 
   1  chr1_37366368     ZBoe    C    A        0      0        2 
   1  chr1_37366368     ZGre    C    A        0      0        2 
   1  chr1_37366368     ZHar    C    A        0      0        2 
   1  chr1_37366368   Sample    C    A        1      2        2 
   1  chr1_37377415     AAsi    A    C        0      0        2 
   1  chr1_37377415     AKia    A    C        1      2        2 
   1  chr1_37377415     AOna    A    C        0      0        2 
   1  chr1_37377415     ASom    A    C        0      0        2 
   1  chr1_37377415     HCab    A    C        0      0        2 
   1  chr1_37377415     HPrz    A    C        0      0        2 
   1  chr1_37377415     ZBoe    A    C        0      0        2 
   1  chr1_37377415     ZGre    A    C        0      0        2 
   1  chr1_37377415     ZHar    A    C        0      0        2 
   1  chr1_37377415   Sample    A    C        0      0        2 
   1  chr1_37399772     AAsi    G    T        0      0        2 
   1  chr1_37399772     AKia    G    T        0      0        2 
   1  chr1_37399772     AOna    G    T        0      0        2 
   1  chr1_37399772     ASom    G    T        0      0        2 
   1  chr1_37399772     HCab    G    T        1      2        2 
   1  chr1_37399772     HPrz    G    T        1      2        2 
   1  chr1_37399772     ZBoe    G    T        0      0        2 
   1  chr1_37399772     ZGre    G    T        0      0        2 
   1  chr1_37399772     ZHar    G    T        0      0        2 
   1  chr1_37399772   Sample    G    T        1      2        2 
   1  chr1_37409342     AAsi    C    A        0      0        2 
   1  chr1_37409342     AKia    C    A        0      0        2 
   1  chr1_37409342     AOna    C    A        0      0        2 
   1  chr1_37409342     ASom    C    A        0      0        2 
   1  chr1_37409342     HCab    C    A        1      2        2 
   1  chr1_37409342     HPrz    C    A        1      2        2 
   1  chr1_37409342     ZBoe    C    A        0      0        2 
   1  chr1_37409342     ZGre    C    A        0      0        2 
   1  chr1_37409342     ZHar    C    A        0      0        2 
   1  chr1_37409342   Sample    C    A        1      2        2 
   1  chr1_37421280     AAsi    C    G        0      0        2 
   1  chr1_37421280     AKia    C    G        0      0        2 
   1  chr1_37421280     AOna    C    G        0      0        2 
   1  chr1_37421280     ASom    C    G        0      0        2 
   1  chr1_37421280     HCab    C    G        1      2        2 
   1  chr1_37421280     HPrz    C    G        0      0        2 
   1  chr1_37421280     ZBoe    C    G        0      0        2 
   1  chr1_37421280     ZGre    C    G        0      0        2 
   1  chr1_37421280     ZHar    C    G        0      0        2 
   1  chr1_37421280   Sample    C    G        1      2        2 
   1  chr1_37430743     AAsi    A    C        0      0        2 
   1  chr1_37430743     AKia    A    C        0      0        2 
   1  chr1_37430743     AOna    A    C        0      0        2 
   1  chr1_37430743     ASom    A    C        0      0        2 
   1  chr1_37430743     HCab    A    C        1      2        2 
   1  chr1_37430743     HPrz    A    C        1      2        2 
   1  chr1_37430743     ZBoe    A    C        0      0        2 
   1  chr1_37430743     ZGre    A    C        0      0        2 
   1  chr1_37430743     ZHar    A    C        0      0        2 
   1  chr1_37430743   Sample    A    C        1      2        2 
   1  chr1_37450373     AAsi    G    C        0      0        2 
   1  chr1_37450373     AKia    G    C        0      0        2 
   1  chr1_37450373     AOna    G    C        0      0        2 
   1  chr1_37450373     ASom    G    C        0      0        2 
   1  chr1_37450373     HCab    G    C        1      2        2 
   1  chr1_37450373     HPrz    G    C        1      2        2 
   1  chr1_37450373     ZBoe    G    C        0      0        2 
   1  chr1_37450373     ZGre    G    C        0      0        2 
   1  chr1_37450373     ZHar    G    C        0      0        2 
   1  chr1_37450373   Sample    G    C        1      2        2 
   1  chr1_37472028     AAsi    C    A        1      2        2 
   1  chr1_37472028     AKia    C    A        0      0        2 
   1  chr1_37472028     AOna    C    A        0      0        2 
   1  chr1_37472028     ASom    C    A        1      2        2 
   1  chr1_37472028     HCab    C    A        0      0        2 
   1  chr1_37472028     HPrz    C    A        0      0        2 
   1  chr1_37472028     ZBoe    C    A        0      0        2 
   1  chr1_37472028     ZGre    C    A        0      0        2 
   1  chr1_37472028     ZHar    C    A        0      0        2 
   1  chr1_37472028   Sample    C    A        0      0        2 
   1  chr1_37481240     AAsi    T    A        0      0        2 
   1  chr1_37481240     AKia    T    A        0      0        2 
   1  chr1_37481240     AOna    T    A        0      0        2 
   1  chr1_37481240     ASom    T    A        0      0        2 
   1  chr1_37481240     HCab    T    A        1      2        2 
   1  chr1_37481240     HPrz    T    A        1      2        2 
   1  chr1_37481240     ZBoe    T    A        0      0        2 
   1  chr1_37481240     ZGre    T    A        0      0        2 
   1  chr1_37481240     ZHar    T    A        0      0        2 
   1  chr1_37481240   Sample    T    A        1      2        2 
   1  chr1_37500585     AAsi    G    T        0      0        2 
   1  chr1_37500585     AKia    G    T        0      0        2 
   1  chr1_37500585     AOna    G    T        0      0        2 
   1  chr1_37500585     ASom    G    T        0      0        2 
   1  chr1_37500585     HCab    G    T        0      0        2 
   1  chr1_37500585     HPrz    G    T        0      0        2 
   1  chr1_37500585     ZBoe    G    T      0.5      1        2 
   1  chr1_37500585     ZGre    G    T        0      0        2 
   1  chr1_37500585     ZHar    G    T        0      0        2 
   1  chr1_37500585   Sample    G    T        0      0        2 
   1  chr1_37504246     AAsi    G    C        0      0        2 
   1  chr1_37504246     AKia    G    C        0      0        2 
   1  chr1_37504246     AOna    G    C        0      0        2 
   1  chr1_37504246     ASom    G    C        0      0        2 
   1  chr1_37504246     HCab    G    C        1      2        2 
   1  chr1_37504246     HPrz    G    C        1      2        2 
   1  chr1_37504246     ZBoe    G    C        0      0        2 
   1  chr1_37504246     ZGre    G    C        0      0        2 
   1  chr1_37504246     ZHar    G    C        0      0        2 
   1  chr1_37504246   Sample    G    C        1      2        2 
   1  chr1_37513082     AAsi    A    C        0      0        2 
   1  chr1_37513082     AKia    A    C        0      0        2 
   1  chr1_37513082     AOna    A    C        0      0        2 
   1  chr1_37513082     ASom    A    C        0      0        2 
   1  chr1_37513082     HCab    A    C        0      0        2 
   1  chr1_37513082     HPrz    A    C        0      0        2 
   1  chr1_37513082     ZBoe    A    C        0      0        2 
   1  chr1_37513082     ZGre    A    C        0      0        2 
   1  chr1_37513082     ZHar    A    C      0.5      1        2 
   1  chr1_37513082   Sample    A    C        0      0        2 
   1  chr1_37545320     AAsi    C    A        0      0        2 
   1  chr1_37545320     AKia    C    A        0      0        2 
   1  chr1_37545320     AOna    C    A        0      0        2 
   1  chr1_37545320     ASom    C    A        0      0        2 
   1  chr1_37545320     HCab    C    A        0      0        2 
   1  chr1_37545320     HPrz    C    A        1      2        2 
   1  chr1_37545320     ZBoe    C    A        0      0        2 
   1  chr1_37545320     ZGre    C    A        0      0        2 
   1  chr1_37545320     ZHar    C    A        0      0        2 
   1  chr1_37545320   Sample    C    A        0      0        2 
   1  chr1_37585231     AAsi    C    A        0      0        2 
   1  chr1_37585231     AKia    C    A        0      0        2 
   1  chr1_37585231     AOna    C    A        0      0        2 
   1  chr1_37585231     ASom    C    A        0      0        2 
   1  chr1_37585231     HCab    C    A        1      2        2 
   1  chr1_37585231     HPrz    C    A        1      2        2 
   1  chr1_37585231     ZBoe    C    A        0      0        2 
   1  chr1_37585231     ZGre    C    A        0      0        2 
   1  chr1_37585231     ZHar    C    A        0      0        2 
   1  chr1_37585231   Sample    C    A        1      2        2 
   1  chr1_37604787     AAsi    C    A        0      0        2 
   1  chr1_37604787     AKia    C    A        0      0        2 
   1  chr1_37604787     AOna    C    A        0      0        2 
   1  chr1_37604787     ASom    C    A        0      0        2 
   1  chr1_37604787     HCab    C    A        1      2        2 
   1  chr1_37604787     HPrz    C    A        1      2        2 
   1  chr1_37604787     ZBoe    C    A        0      0        2 
   1  chr1_37604787     ZGre    C    A        0      0        2 
   1  chr1_37604787     ZHar    C    A        0      0        2 
   1  chr1_37604787   Sample    C    A        1      2        2 
   1  chr1_37611760     AAsi    T    G        0      0        2 
   1  chr1_37611760     AKia    T    G        0      0        2 
   1  chr1_37611760     AOna    T    G        0      0        2 
   1  chr1_37611760     ASom    T    G        0      0        2 
   1  chr1_37611760     HCab    T    G        0      0        2 
   1  chr1_37611760     HPrz    T    G        0      0        2 
   1  chr1_37611760     ZBoe    T    G        0      0        2 
   1  chr1_37611760     ZGre    T    G      0.5      1        2 
   1  chr1_37611760     ZHar    T    G        0      0        2 
   1  chr1_37611760   Sample    T    G        0      0        2 
   1  chr1_37612184     AAsi    C    A        0      0        2 
   1  chr1_37612184     AKia    C    A        0      0        2 
   1  chr1_37612184     AOna    C    A        0      0        2 
   1  chr1_37612184     ASom    C    A        0      0        2 
   1  chr1_37612184     HCab    C    A        1      2        2 
   1  chr1_37612184     HPrz    C    A        1      2        2 
   1  chr1_37612184     ZBoe    C    A        0      0        2 
   1  chr1_37612184     ZGre    C    A        0      0        2 
   1  chr1_37612184     ZHar    C    A        0      0        2 
   1  chr1_37612184   Sample    C    A        1      2        2 
   1  chr1_37630275     AAsi    C    G        0      0        2 
   1  chr1_37630275     AKia    C    G        0      0        2 
   1  chr1_37630275     AOna    C    G      0.5      1        2 
   1  chr1_37630275     ASom    C    G        0      0        2 
   1  chr1_37630275     HCab    C    G        0      0        2 
   1  chr1_37630275     HPrz    C    G        0      0        2 
   1  chr1_37630275     ZBoe    C    G        0      0        2 
   1  chr1_37630275     ZGre    C    G        0      0        2 
   1  chr1_37630275     ZHar    C    G        0      0        2 
   1  chr1_37630275   Sample    C    G        0      0        2 
   1  chr1_37634659     AAsi    G    T        0      0        2 
   1  chr1_37634659     AKia    G    T        0      0        2 
   1  chr1_37634659     AOna    G    T        0      0        2 
   1  chr1_37634659     ASom    G    T      0.5      1        2 
   1  chr1_37634659     HCab    G    T        0      0        2 
   1  chr1_37634659     HPrz    G    T        0      0        2 
   1  chr1_37634659     ZBoe    G    T        0      0        2 
   1  chr1_37634659     ZGre    G    T        0      0        2 
   1  chr1_37634659     ZHar    G    T        0      0        2 
   1  chr1_37634659   Sample    G    T        0      0        2 
   1  chr1_37638317     AAsi    A    C        0      0        2 
   1  chr1_37638317     AKia    A    C        0      0        2 
   1  chr1_37638317     AOna    A    C        0      0        2 
   1  chr1_37638317     ASom    A    C        0      0        2 
   1  chr1_37638317     HCab    A    C        1      2        2 
   1  chr1_37638317     HPrz    A    C        1      2        2 
   1  chr1_37638317     ZBoe    A    C        0      0        2 
   1  chr1_37638317     ZGre    A    C        0      0        2 
   1  chr1_37638317     ZHar    A    C        0      0        2 
   1  chr1_37638317   Sample    A    C        1      2        2 
   1  chr1_37663897     AAsi    A    T        0      0        2 
   1  chr1_37663897     AKia    A    T        0      0        2 
   1  chr1_37663897     AOna    A    T        0      0        2 
   1  chr1_37663897     ASom    A    T        0      0        2 
   1  chr1_37663897     HCab    A    T      0.5      1        2 
   1  chr1_37663897     HPrz    A    T        1      2        2 
   1  chr1_37663897     ZBoe    A    T        0      0        2 
   1  chr1_37663897     ZGre    A    T        0      0        2 
   1  chr1_37663897     ZHar    A    T        0      0        2 
   1  chr1_37663897   Sample    A    T        1      2        2 
   1  chr1_37668290     AAsi    C    G        0      0        2 
   1  chr1_37668290     AKia    C    G        0      0        2 
   1  chr1_37668290     AOna    C    G        0      0        2 
   1  chr1_37668290     ASom    C    G        0      0        2 
   1  chr1_37668290     HCab    C    G        0      0        2 
   1  chr1_37668290     HPrz    C    G        0      0        2 
   1  chr1_37668290     ZBoe    C    G        0      0        2 
   1  chr1_37668290     ZGre    C    G        0      0        2 
   1  chr1_37668290     ZHar    C    G        1      2        2 
   1  chr1_37668290   Sample    C    G        0      0        2 
   1  chr1_37674049     AAsi    C    G        0      0        2 
   1  chr1_37674049     AKia    C    G        0      0        2 
   1  chr1_37674049     AOna    C    G        0      0        2 
   1  chr1_37674049     ASom    C    G        0      0        2 
   1  chr1_37674049     HCab    C    G      0.5      1        2 
   1  chr1_37674049     HPrz    C    G        0      0        2 
   1  chr1_37674049     ZBoe    C    G        0      0        2 
   1  chr1_37674049     ZGre    C    G        0      0        2 
   1  chr1_37674049     ZHar    C    G        0      0        2 
   1  chr1_37674049   Sample    C    G        0      0        2 
   1  chr1_37696767     AAsi    C    A        0      0        2 
   1  chr1_37696767     AKia    C    A      0.5      1        2 
   1  chr1_37696767     AOna    C    A        0      0        2 
   1  chr1_37696767     ASom    C    A        0      0        2 
   1  chr1_37696767     HCab    C    A        0      0        2 
   1  chr1_37696767     HPrz    C    A        0      0        2 
   1  chr1_37696767     ZBoe    C    A        0      0        2 
   1  chr1_37696767     ZGre    C    A        0      0        2 
   1  chr1_37696767     ZHar    C    A        0      0        2 
   1  chr1_37696767   Sample    C    A        0      0        2 
   1  chr1_37716915     AAsi    G    C        0      0        2 
   1  chr1_37716915     AKia    G    C        0      0        2 
   1  chr1_37716915     AOna    G    C      0.5      1        2 
   1  chr1_37716915     ASom    G    C        0      0        2 
   1  chr1_37716915     HCab    G    C        0      0        2 
   1  chr1_37716915     HPrz    G    C        0      0        2 
   1  chr1_37716915     ZBoe    G    C        0      0        2 
   1  chr1_37716915     ZGre    G    C        0      0        2 
   1  chr1_37716915     ZHar    G    C        0      0        2 
   1  chr1_37716915   Sample    G    C        0      0        2 
   1  chr1_37731565     AAsi    A    C        0      0        2 
   1  chr1_37731565     AKia    A    C        0      0        2 
   1  chr1_37731565     AOna    A    C        0      0        2 
   1  chr1_37731565     ASom    A    C        0      0        2 
   1  chr1_37731565     HCab    A    C        1      2        2 
   1  chr1_37731565     HPrz    A    C        1      2        2 
   1  chr1_37731565     ZBoe    A    C        0      0        2 
   1  chr1_37731565     ZGre    A    C        0      0        2 
   1  chr1_37731565     ZHar    A    C        0      0        2 
   1  chr1_37731565   Sample    A    C        1      2        2 
   1  chr1_37739631     AAsi    A    T        0      0        2 
   1  chr1_37739631     AKia    A    T        0      0        2 
   1  chr1_37739631     AOna    A    T        0      0        2 
   1  chr1_37739631     ASom    A    T        0      0        2 
   1  chr1_37739631     HCab    A    T        0      0        2 
   1  chr1_37739631     HPrz    A    T        0      0        2 
   1  chr1_37739631     ZBoe    A    T      0.5      1        2 
   1  chr1_37739631     ZGre    A    T        1      2        2 
   1  chr1_37739631     ZHar    A    T        0      0        2 
   1  chr1_37739631   Sample    A    T        0      0        2 
   1  chr1_37750361     AAsi    T    A      0.5      1        2 
   1  chr1_37750361     AKia    T    A        0      0        2 
   1  chr1_37750361     AOna    T    A        0      0        2 
   1  chr1_37750361     ASom    T    A        0      0        2 
   1  chr1_37750361     HCab    T    A        0      0        2 
   1  chr1_37750361     HPrz    T    A        0      0        2 
   1  chr1_37750361     ZBoe    T    A        0      0        2 
   1  chr1_37750361     ZGre    T    A        0      0        2 
   1  chr1_37750361     ZHar    T    A        0      0        2 
   1  chr1_37750361   Sample    T    A        0      0        2 
   1  chr1_37756189     AAsi    A    T        0      0        2 
   1  chr1_37756189     AKia    A    T        0      0        2 
   1  chr1_37756189     AOna    A    T        0      0        2 
   1  chr1_37756189     ASom    A    T        0      0        2 
   1  chr1_37756189     HCab    A    T        0      0        2 
   1  chr1_37756189     HPrz    A    T        0      0        2 
   1  chr1_37756189     ZBoe    A    T        0      0        2 
   1  chr1_37756189     ZGre    A    T        0      0        2 
   1  chr1_37756189     ZHar    A    T      0.5      1        2 
   1  chr1_37756189   Sample    A    T        0      0        2 
   1  chr1_37762615     AAsi    G    T        1      2        2 
   1  chr1_37762615     AKia    G    T        1      2        2 
   1  chr1_37762615     AOna    G    T        1      2        2 
   1  chr1_37762615     ASom    G    T        1      2        2 
   1  chr1_37762615     HCab    G    T        0      0        2 
   1  chr1_37762615     HPrz    G    T        0      0        2 
   1  chr1_37762615     ZBoe    G    T        0      0        2 
   1  chr1_37762615     ZGre    G    T        0      0        2 
   1  chr1_37762615     ZHar    G    T        0      0        2 
   1  chr1_37762615   Sample    G    T        0      0        2 
   1  chr1_37779941     AAsi    T    A        0      0        2 
   1  chr1_37779941     AKia    T    A        0      0        2 
   1  chr1_37779941     AOna    T    A        0      0        2 
   1  chr1_37779941     ASom    T    A        0      0        2 
   1  chr1_37779941     HCab    T    A        0      0        2 
   1  chr1_37779941     HPrz    T    A        0      0        2 
   1  chr1_37779941     ZBoe    T    A      0.5      1        2 
   1  chr1_37779941     ZGre    T    A        0      0        2 
   1  chr1_37779941     ZHar    T    A        0      0        2 
   1  chr1_37779941   Sample    T    A        0      0        2 
   1  chr1_37792253     AAsi    G    T        0      0        2 
   1  chr1_37792253     AKia    G    T        0      0        2 
   1  chr1_37792253     AOna    G    T        0      0        2 
   1  chr1_37792253     ASom    G    T        0      0        2 
   1  chr1_37792253     HCab    G    T        1      2        2 
   1  chr1_37792253     HPrz    G    T        1      2        2 
   1  chr1_37792253     ZBoe    G    T        0      0        2 
   1  chr1_37792253     ZGre    G    T        0      0        2 
   1  chr1_37792253     ZHar    G    T        0      0        2 
   1  chr1_37792253   Sample    G    T        1      2        2 
   1  chr1_37811481     AAsi    T    A        0      0        2 
   1  chr1_37811481     AKia    T    A        0      0        2 
   1  chr1_37811481     AOna    T    A      0.5      1        2 
   1  chr1_37811481     ASom    T    A        0      0        2 
   1  chr1_37811481     HCab    T    A        0      0        2 
   1  chr1_37811481     HPrz    T    A        0      0        2 
   1  chr1_37811481     ZBoe    T    A        0      0        2 
   1  chr1_37811481     ZGre    T    A        0      0        2 
   1  chr1_37811481     ZHar    T    A        0      0        2 
   1  chr1_37811481   Sample    T    A        0      0        2 
   1  chr1_37828603     AAsi    A    T        0      0        2 
   1  chr1_37828603     AKia    A    T        0      0        2 
   1  chr1_37828603     AOna    A    T        0      0        2 
   1  chr1_37828603     ASom    A    T        0      0        2 
   1  chr1_37828603     HCab    A    T        0      0        2 
   1  chr1_37828603     HPrz    A    T        0      0        2 
   1  chr1_37828603     ZBoe    A    T      0.5      1        2 
   1  chr1_37828603     ZGre    A    T        0      0        2 
   1  chr1_37828603     ZHar    A    T        0      0        2 
   1  chr1_37828603   Sample    A    T        0      0        2 
   1  chr1_37858475     AAsi    T    G        1      2        2 
   1  chr1_37858475     AKia    T    G        0      0        2 
   1  chr1_37858475     AOna    T    G        0      0        2 
   1  chr1_37858475     ASom    T    G        0      0        2 
   1  chr1_37858475     HCab    T    G        0      0        2 
   1  chr1_37858475     HPrz    T    G        0      0        2 
   1  chr1_37858475     ZBoe    T    G        0      0        2 
   1  chr1_37858475     ZGre    T    G        0      0        2 
   1  chr1_37858475     ZHar    T    G        0      0        2 
   1  chr1_37858475   Sample    T    G        0      0        2 
   1  chr1_37863518     AAsi    A    T        0      0        2 
   1  chr1_37863518     AKia    A    T        0      0        2 
   1  chr1_37863518     AOna    A    T        0      0        2 
   1  chr1_37863518     ASom    A    T        0      0        2 
   1  chr1_37863518     HCab    A    T        1      2        2 
   1  chr1_37863518     HPrz    A    T        1      2        2 
   1  chr1_37863518     ZBoe    A    T        0      0        2 
   1  chr1_37863518     ZGre    A    T        0      0        2 
   1  chr1_37863518     ZHar    A    T        0      0        2 
   1  chr1_37863518   Sample    A    T        1      2        2 
   1  chr1_37879653     AAsi    A    T        0      0        2 
   1  chr1_37879653     AKia    A    T        0      0        2 
   1  chr1_37879653     AOna    A    T        0      0        2 
   1  chr1_37879653     ASom    A    T        0      0        2 
   1  chr1_37879653     HCab    A    T        0      0        2 
   1  chr1_37879653     HPrz    A    T        1      2        2 
   1  chr1_37879653     ZBoe    A    T        0      0        2 
   1  chr1_37879653     ZGre    A    T        0      0        2 
   1  chr1_37879653     ZHar    A    T        0      0        2 
   1  chr1_37879653   Sample    A    T        0      0        2 
   1  chr1_37883862     AAsi    G    T        0      0        2 
   1  chr1_37883862     AKia    G    T        0      0        2 
   1  chr1_37883862     AOna    G    T        0      0        2 
   1  chr1_37883862     ASom    G    T        0      0        2 
   1  chr1_37883862     HCab    G    T        0      0        2 
   1  chr1_37883862     HPrz    G    T        0      0        2 
   1  chr1_37883862     ZBoe    G    T      0.5      1        2 
   1  chr1_37883862     ZGre    G    T        0      0        2 
   1  chr1_37883862     ZHar    G    T        0      0        2 
   1  chr1_37883862   Sample    G    T        0      0        2 
   1  chr1_37934601     AAsi    C    G        0      0        2 
   1  chr1_37934601     AKia    C    G        0      0        2 
   1  chr1_37934601     AOna    C    G        0      0        2 
   1  chr1_37934601     ASom    C    G        0      0        2 
   1  chr1_37934601     HCab    C    G        0      0        2 
   1  chr1_37934601     HPrz    C    G        0      0        2 
   1  chr1_37934601     ZBoe    C    G        1      2        2 
   1  chr1_37934601     ZGre    C    G        0      0        2 
   1  chr1_37934601     ZHar    C    G        0      0        2 
   1  chr1_37934601   Sample    C    G        0      0        2 
   1  chr1_37945394     AAsi    T    A        0      0        2 
   1  chr1_37945394     AKia    T    A        0      0        2 
   1  chr1_37945394     AOna    T    A        0      0        2 
   1  chr1_37945394     ASom    T    A        0      0        2 
   1  chr1_37945394     HCab    T    A        0      0        2 
   1  chr1_37945394     HPrz    T    A        0      0        2 
   1  chr1_37945394     ZBoe    T    A      0.5      1        2 
   1  chr1_37945394     ZGre    T    A        0      0        2 
   1  chr1_37945394     ZHar    T    A        0      0        2 
   1  chr1_37945394   Sample    T    A        0      0        2 
   1  chr1_37959992     AAsi    G    T        0      0        2 
   1  chr1_37959992     AKia    G    T        0      0        2 
   1  chr1_37959992     AOna    G    T        0      0        2 
   1  chr1_37959992     ASom    G    T      0.5      1        2 
   1  chr1_37959992     HCab    G    T        0      0        2 
   1  chr1_37959992     HPrz    G    T        0      0        2 
   1  chr1_37959992     ZBoe    G    T        0      0        2 
   1  chr1_37959992     ZGre    G    T        0      0        2 
   1  chr1_37959992     ZHar    G    T        0      0        2 
   1  chr1_37959992   Sample    G    T        0      0        2 
   1  chr1_37984378     AAsi    C    G        0      0        2 
   1  chr1_37984378     AKia    C    G        0      0        2 
   1  chr1_37984378     AOna    C    G        0      0        2 
   1  chr1_37984378     ASom    C    G      0.5      1        2 
   1  chr1_37984378     HCab    C    G        0      0        2 
   1  chr1_37984378     HPrz    C    G        0      0        2 
   1  chr1_37984378     ZBoe    C    G        0      0        2 
   1  chr1_37984378     ZGre    C    G        0      0        2 
   1  chr1_37984378     ZHar    C    G        0      0        2 
   1  chr1_37984378   Sample    C    G        0      0        2 
   1  chr1_37986404     AAsi    T    A        0      0        2 
   1  chr1_37986404     AKia    T    A        0      0        2 
   1  chr1_37986404     AOna    T    A        0      0        2 
   1  chr1_37986404     ASom    T    A        0      0        2 
   1  chr1_37986404     HCab    T    A        1      2        2 
   1  chr1_37986404     HPrz    T    A        1      2        2 
   1  chr1_37986404     ZBoe    T    A        0      0        2 
   1  chr1_37986404     ZGre    T    A        0      0        2 
   1  chr1_37986404     ZHar    T    A        0      0        2 
   1  chr1_37986404   Sample    T    A        1      2        2 
   1  chr1_38015174     AAsi    C    G        0      0        2 
   1  chr1_38015174     AKia    C    G        0      0        2 
   1  chr1_38015174     AOna    C    G        0      0        2 
   1  chr1_38015174     ASom    C    G        0      0        2 
   1  chr1_38015174     HCab    C    G        0      0        2 
   1  chr1_38015174     HPrz    C    G        0      0        2 
   1  chr1_38015174     ZBoe    C    G        1      2        2 
   1  chr1_38015174     ZGre    C    G        0      0        2 
   1  chr1_38015174     ZHar    C    G        0      0        2 
   1  chr1_38015174   Sample    C    G        0      0        2 
   1  chr1_38042021     AAsi    A    C        0      0        2 
   1  chr1_38042021     AKia    A    C        0      0        2 
   1  chr1_38042021     AOna    A    C        0      0        2 
   1  chr1_38042021     ASom    A    C        0      0        2 
   1  chr1_38042021     HCab    A    C        1      2        2 
   1  chr1_38042021     HPrz    A    C        1      2        2 
   1  chr1_38042021     ZBoe    A    C        0      0        2 
   1  chr1_38042021     ZGre    A    C        0      0        2 
   1  chr1_38042021     ZHar    A    C        0      0        2 
   1  chr1_38042021   Sample    A    C        1      2        2 
   1  chr1_38043654     AAsi    G    T        0      0        2 
   1  chr1_38043654     AKia    G    T        1      2        2 
   1  chr1_38043654     AOna    G    T        1      2        2 
   1  chr1_38043654     ASom    G    T        0      0        2 
   1  chr1_38043654     HCab    G    T        0      0        2 
   1  chr1_38043654     HPrz    G    T        0      0        2 
   1  chr1_38043654     ZBoe    G    T        0      0        2 
   1  chr1_38043654     ZGre    G    T        0      0        2 
   1  chr1_38043654     ZHar    G    T        0      0        2 
   1  chr1_38043654   Sample    G    T        0      0        2 
   1  chr1_38081740     AAsi    A    T        0      0        2 
   1  chr1_38081740     AKia    A    T        0      0        2 
   1  chr1_38081740     AOna    A    T        0      0        2 
   1  chr1_38081740     ASom    A    T        0      0        2 
   1  chr1_38081740     HCab    A    T        0      0        2 
   1  chr1_38081740     HPrz    A    T        0      0        2 
   1  chr1_38081740     ZBoe    A    T        0      0        2 
   1  chr1_38081740     ZGre    A    T        1      2        2 
   1  chr1_38081740     ZHar    A    T        0      0        2 
   1  chr1_38081740   Sample    A    T        0      0        2 
   1  chr1_38083268     AAsi    A    C        0      0        2 
   1  chr1_38083268     AKia    A    C        1      2        2 
   1  chr1_38083268     AOna    A    C        1      2        2 
   1  chr1_38083268     ASom    A    C        0      0        2 
   1  chr1_38083268     HCab    A    C        0      0        2 
   1  chr1_38083268     HPrz    A    C        0      0        2 
   1  chr1_38083268     ZBoe    A    C        0      0        2 
   1  chr1_38083268     ZGre    A    C        0      0        2 
   1  chr1_38083268     ZHar    A    C        0      0        2 
   1  chr1_38083268   Sample    A    C        0      0        2 
   1  chr1_38085689     AAsi    G    T        1      2        2 
   1  chr1_38085689     AKia    G    T        0      0        2 
   1  chr1_38085689     AOna    G    T        0      0        2 
   1  chr1_38085689     ASom    G    T        1      2        2 
   1  chr1_38085689     HCab    G    T        0      0        2 
   1  chr1_38085689     HPrz    G    T        0      0        2 
   1  chr1_38085689     ZBoe    G    T        0      0        2 
   1  chr1_38085689     ZGre    G    T        0      0        2 
   1  chr1_38085689     ZHar    G    T        0      0        2 
   1  chr1_38085689   Sample    G    T        0      0        2 
   1  chr1_38097523     AAsi    A    C        0      0        2 
   1  chr1_38097523     AKia    A    C        0      0        2 
   1  chr1_38097523     AOna    A    C        0      0        2 
   1  chr1_38097523     ASom    A    C        0      0        2 
   1  chr1_38097523     HCab    A    C        0      0        2 
   1  chr1_38097523     HPrz    A    C        0      0        2 
   1  chr1_38097523     ZBoe    A    C        0      0        2 
   1  chr1_38097523     ZGre    A    C        0      0        2 
   1  chr1_38097523     ZHar    A    C        1      2        2 
   1  chr1_38097523   Sample    A    C        0      0        2 
   1  chr1_38129642     AAsi    C    A        0      0        2 
   1  chr1_38129642     AKia    C    A        0      0        2 
   1  chr1_38129642     AOna    C    A        0      0        2 
   1  chr1_38129642     ASom    C    A        0      0        2 
   1  chr1_38129642     HCab    C    A        0      0        2 
   1  chr1_38129642     HPrz    C    A        0      0        2 
   1  chr1_38129642     ZBoe    C    A        0      0        2 
   1  chr1_38129642     ZGre    C    A        0      0        2 
   1  chr1_38129642     ZHar    C    A        1      2        2 
   1  chr1_38129642   Sample    C    A        0      0        2 
   1  chr1_38130281     AAsi    T    G        0      0        2 
   1  chr1_38130281     AKia    T    G        0      0        2 
   1  chr1_38130281     AOna    T    G        0      0        2 
   1  chr1_38130281     ASom    T    G        0      0        2 
   1  chr1_38130281     HCab    T    G        1      2        2 
   1  chr1_38130281     HPrz    T    G        1      2        2 
   1  chr1_38130281     ZBoe    T    G        0      0        2 
   1  chr1_38130281     ZGre    T    G        0      0        2 
   1  chr1_38130281     ZHar    T    G        0      0        2 
   1  chr1_38130281   Sample    T    G        1      2        2 
   1  chr1_38143683     AAsi    C    G        0      0        2 
   1  chr1_38143683     AKia    C    G        0      0        2 
   1  chr1_38143683     AOna    C    G        0      0        2 
   1  chr1_38143683     ASom    C    G        0      0        2 
   1  chr1_38143683     HCab    C    G        0      0        2 
   1  chr1_38143683     HPrz    C    G        0      0        2 
   1  chr1_38143683     ZBoe    C    G        1      2        2 
   1  chr1_38143683     ZGre    C    G        0      0        2 
   1  chr1_38143683     ZHar    C    G        0      0        2 
   1  chr1_38143683   Sample    C    G        0      0        2 
   1  chr1_38149703     AAsi    T    A        0      0        2 
   1  chr1_38149703     AKia    T    A        0      0        2 
   1  chr1_38149703     AOna    T    A        0      0        2 
   1  chr1_38149703     ASom    T    A        0      0        2 
   1  chr1_38149703     HCab    T    A        0      0        2 
   1  chr1_38149703     HPrz    T    A        0      0        2 
   1  chr1_38149703     ZBoe    T    A        0      0        2 
   1  chr1_38149703     ZGre    T    A        1      2        2 
   1  chr1_38149703     ZHar    T    A        0      0        2 
   1  chr1_38149703   Sample    T    A        0      0        2 
   1  chr1_38153432     AAsi    C    G        0      0        2 
   1  chr1_38153432     AKia    C    G        0      0        2 
   1  chr1_38153432     AOna    C    G        1      2        2 
   1  chr1_38153432     ASom    C    G        0      0        2 
   1  chr1_38153432     HCab    C    G        0      0        2 
   1  chr1_38153432     HPrz    C    G        0      0        2 
   1  chr1_38153432     ZBoe    C    G        0      0        2 
   1  chr1_38153432     ZGre    C    G        0      0        2 
   1  chr1_38153432     ZHar    C    G        0      0        2 
   1  chr1_38153432   Sample    C    G        0      0        2 
   1  chr1_38166718     AAsi    G    T        0      0        2 
   1  chr1_38166718     AKia    G    T        1      2        2 
   1  chr1_38166718     AOna    G    T        0      0        2 
   1  chr1_38166718     ASom    G    T        0      0        2 
   1  chr1_38166718     HCab    G    T        0      0        2 
   1  chr1_38166718     HPrz    G    T        0      0        2 
   1  chr1_38166718     ZBoe    G    T        0      0        2 
   1  chr1_38166718     ZGre    G    T        0      0        2 
   1  chr1_38166718     ZHar    G    T        0      0        2 
   1  chr1_38166718   Sample    G    T        0      0        2 
   1  chr1_38168899     AAsi    A    T        0      0        2 
   1  chr1_38168899     AKia    A    T        0      0        2 
   1  chr1_38168899     AOna    A    T        1      2        2 
   1  chr1_38168899     ASom    A    T        0      0        2 
   1  chr1_38168899     HCab    A    T        0      0        2 
   1  chr1_38168899     HPrz    A    T        0      0        2 
   1  chr1_38168899     ZBoe    A    T        0      0        2 
   1  chr1_38168899     ZGre    A    T        0      0        2 
   1  chr1_38168899     ZHar    A    T        0      0        2 
   1  chr1_38168899   Sample    A    T        0      0        2 
   1  chr1_38229632     AAsi    C    G        0      0        2 
   1  chr1_38229632     AKia    C    G        0      0        2 
   1  chr1_38229632     AOna    C    G        0      0        2 
   1  chr1_38229632     ASom    C    G        0      0        2 
   1  chr1_38229632     HCab    C    G        0      0        2 
   1  chr1_38229632     HPrz    C    G        0      0        2 
   1  chr1_38229632     ZBoe    C    G        0      0        2 
   1  chr1_38229632     ZGre    C    G        1      2        2 
   1  chr1_38229632     ZHar    C    G        0      0        2 
   1  chr1_38229632   Sample    C    G        0      0        2 
   1  chr1_38238894     AAsi    A    C        0      0        2 
   1  chr1_38238894     AKia    A    C        0      0        2 
   1  chr1_38238894     AOna    A    C        0      0        2 
   1  chr1_38238894     ASom    A    C        0      0        2 
   1  chr1_38238894     HCab    A    C        0      0        2 
   1  chr1_38238894     HPrz    A    C        0      0        2 
   1  chr1_38238894     ZBoe    A    C        0      0        2 
   1  chr1_38238894     ZGre    A    C        0      0        2 
   1  chr1_38238894     ZHar    A    C      0.5      1        2 
   1  chr1_38238894   Sample    A    C        0      0        2 
   1  chr1_38240568     AAsi    T    G        0      0        2 
   1  chr1_38240568     AKia    T    G        0      0        2 
   1  chr1_38240568     AOna    T    G        0      0        2 
   1  chr1_38240568     ASom    T    G        0      0        2 
   1  chr1_38240568     HCab    T    G        0      0        2 
   1  chr1_38240568     HPrz    T    G        0      0        2 
   1  chr1_38240568     ZBoe    T    G        1      2        2 
   1  chr1_38240568     ZGre    T    G        0      0        2 
   1  chr1_38240568     ZHar    T    G        1      2        2 
   1  chr1_38240568   Sample    T    G        0      0        2 
   1  chr1_38260784     AAsi    C    A        0      0        2 
   1  chr1_38260784     AKia    C    A        0      0        2 
   1  chr1_38260784     AOna    C    A        0      0        2 
   1  chr1_38260784     ASom    C    A        0      0        2 
   1  chr1_38260784     HCab    C    A        0      0        2 
   1  chr1_38260784     HPrz    C    A        0      0        2 
   1  chr1_38260784     ZBoe    C    A        0      0        2 
   1  chr1_38260784     ZGre    C    A        0      0        2 
   1  chr1_38260784     ZHar    C    A        1      2        2 
   1  chr1_38260784   Sample    C    A        0      0        2 
   1  chr1_38264834     AAsi    T    G        0      0        2 
   1  chr1_38264834     AKia    T    G        0      0        2 
   1  chr1_38264834     AOna    T    G        0      0        2 
   1  chr1_38264834     ASom    T    G        0      0        2 
   1  chr1_38264834     HCab    T    G      0.5      1        2 
   1  chr1_38264834     HPrz    T    G        0      0        2 
   1  chr1_38264834     ZBoe    T    G        0      0        2 
   1  chr1_38264834     ZGre    T    G        0      0        2 
   1  chr1_38264834     ZHar    T    G        0      0        2 
   1  chr1_38264834   Sample    T    G        0      0        2 
   1  chr1_38302524     AAsi    C    G        0      0        2 
   1  chr1_38302524     AKia    C    G        0      0        2 
   1  chr1_38302524     AOna    C    G        0      0        2 
   1  chr1_38302524     ASom    C    G        0      0        2 
   1  chr1_38302524     HCab    C    G      0.5      1        2 
   1  chr1_38302524     HPrz    C    G        0      0        2 
   1  chr1_38302524     ZBoe    C    G        0      0        2 
   1  chr1_38302524     ZGre    C    G        0      0        2 
   1  chr1_38302524     ZHar    C    G        0      0        2 
   1  chr1_38302524   Sample    C    G        0      0        2 
   1  chr1_38308951     AAsi    T    A        0      0        2 
   1  chr1_38308951     AKia    T    A        0      0        2 
   1  chr1_38308951     AOna    T    A        0      0        2 
   1  chr1_38308951     ASom    T    A        0      0        2 
   1  chr1_38308951     HCab    T    A        1      2        2 
   1  chr1_38308951     HPrz    T    A        1      2        2 
   1  chr1_38308951     ZBoe    T    A        0      0        2 
   1  chr1_38308951     ZGre    T    A        0      0        2 
   1  chr1_38308951     ZHar    T    A        0      0        2 
   1  chr1_38308951   Sample    T    A        1      2        2 
   1  chr1_38351585     AAsi    G    T        0      0        2 
   1  chr1_38351585     AKia    G    T        0      0        2 
   1  chr1_38351585     AOna    G    T        0      0        2 
   1  chr1_38351585     ASom    G    T        0      0        2 
   1  chr1_38351585     HCab    G    T      0.5      1        2 
   1  chr1_38351585     HPrz    G    T        0      0        2 
   1  chr1_38351585     ZBoe    G    T        0      0        2 
   1  chr1_38351585     ZGre    G    T        0      0        2 
   1  chr1_38351585     ZHar    G    T        0      0        2 
   1  chr1_38351585   Sample    G    T        0      0        2 
   1  chr1_38367005     AAsi    T    G        0      0        2 
   1  chr1_38367005     AKia    T    G        0      0        2 
   1  chr1_38367005     AOna    T    G        0      0        2 
   1  chr1_38367005     ASom    T    G        1      2        2 
   1  chr1_38367005     HCab    T    G        0      0        2 
   1  chr1_38367005     HPrz    T    G        0      0        2 
   1  chr1_38367005     ZBoe    T    G        0      0        2 
   1  chr1_38367005     ZGre    T    G        0      0        2 
   1  chr1_38367005     ZHar    T    G        0      0        2 
   1  chr1_38367005   Sample    T    G        0      0        2 
   1  chr1_38387978     AAsi    T    A        0      0        2 
   1  chr1_38387978     AKia    T    A        0      0        2 
   1  chr1_38387978     AOna    T    A        0      0        2 
   1  chr1_38387978     ASom    T    A        0      0        2 
   1  chr1_38387978     HCab    T    A        1      2        2 
   1  chr1_38387978     HPrz    T    A        1      2        2 
   1  chr1_38387978     ZBoe    T    A        0      0        2 
   1  chr1_38387978     ZGre    T    A        0      0        2 
   1  chr1_38387978     ZHar    T    A        0      0        2 
   1  chr1_38387978   Sample    T    A        1      2        2 
   1  chr1_38415532     AAsi    A    C        0      0        2 
   1  chr1_38415532     AKia    A    C        0      0        2 
   1  chr1_38415532     AOna    A    C        0      0        2 
   1  chr1_38415532     ASom    A    C        0      0        2 
   1  chr1_38415532     HCab    A    C        1      2        2 
   1  chr1_38415532     HPrz    A    C        1      2        2 
   1  chr1_38415532     ZBoe    A    C        0      0        2 
   1  chr1_38415532     ZGre    A    C        0      0        2 
   1  chr1_38415532     ZHar    A    C        0      0        2 
   1  chr1_38415532   Sample    A    C        1      2        2 
   1  chr1_38437183     AAsi    G    C        0      0        2 
   1  chr1_38437183     AKia    G    C        0      0        2 
   1  chr1_38437183     AOna    G    C        0      0        2 
   1  chr1_38437183     ASom    G    C        0      0        2 
   1  chr1_38437183     HCab    G    C        1      2        2 
   1  chr1_38437183     HPrz    G    C        1      2        2 
   1  chr1_38437183     ZBoe    G    C        0      0        2 
   1  chr1_38437183     ZGre    G    C        0      0        2 
   1  chr1_38437183     ZHar    G    C        0      0        2 
   1  chr1_38437183   Sample    G    C        1      2        2 
   1  chr1_38439528     AAsi    G    T        0      0        2 
   1  chr1_38439528     AKia    G    T        0      0        2 
   1  chr1_38439528     AOna    G    T        0      0        2 
   1  chr1_38439528     ASom    G    T        0      0        2 
   1  chr1_38439528     HCab    G    T        1      2        2 
   1  chr1_38439528     HPrz    G    T      0.5      1        2 
   1  chr1_38439528     ZBoe    G    T        0      0        2 
   1  chr1_38439528     ZGre    G    T        0      0        2 
   1  chr1_38439528     ZHar    G    T        0      0        2 
   1  chr1_38439528   Sample    G    T        1      2        2 
   1  chr1_38453381     AAsi    G    C        0      0        2 
   1  chr1_38453381     AKia    G    C        0      0        2 
   1  chr1_38453381     AOna    G    C        0      0        2 
   1  chr1_38453381     ASom    G    C        0      0        2 
   1  chr1_38453381     HCab    G    C        0      0        2 
   1  chr1_38453381     HPrz    G    C        0      0        2 
   1  chr1_38453381     ZBoe    G    C      0.5      1        2 
   1  chr1_38453381     ZGre    G    C        0      0        2 
   1  chr1_38453381     ZHar    G    C        0      0        2 
   1  chr1_38453381   Sample    G    C        0      0        2 
   1  chr1_38453454     AAsi    G    T        0      0        2 
   1  chr1_38453454     AKia    G    T        0      0        2 
   1  chr1_38453454     AOna    G    T        0      0        2 
   1  chr1_38453454     ASom    G    T        0      0        2 
   1  chr1_38453454     HCab    G    T        0      0        2 
   1  chr1_38453454     HPrz    G    T        0      0        2 
   1  chr1_38453454     ZBoe    G    T        0      0        2 
   1  chr1_38453454     ZGre    G    T        1      2        2 
   1  chr1_38453454     ZHar    G    T        0      0        2 
   1  chr1_38453454   Sample    G    T        0      0        2 
   1  chr1_38488477     AAsi    T    G        1      2        2 
   1  chr1_38488477     AKia    T    G        0      0        2 
   1  chr1_38488477     AOna    T    G        0      0        2 
   1  chr1_38488477     ASom    T    G        1      2        2 
   1  chr1_38488477     HCab    T    G        0      0        2 
   1  chr1_38488477     HPrz    T    G        0      0        2 
   1  chr1_38488477     ZBoe    T    G        0      0        2 
   1  chr1_38488477     ZGre    T    G        0      0        2 
   1  chr1_38488477     ZHar    T    G        0      0        2 
   1  chr1_38488477   Sample    T    G        0      0        2 
   1  chr1_38496801     AAsi    T    G        1      2        2 
   1  chr1_38496801     AKia    T    G        0      0        2 
   1  chr1_38496801     AOna    T    G        0      0        2 
   1  chr1_38496801     ASom    T    G        1      2        2 
   1  chr1_38496801     HCab    T    G        1      2        2 
   1  chr1_38496801     HPrz    T    G        1      2        2 
   1  chr1_38496801     ZBoe    T    G        0      0        2 
   1  chr1_38496801     ZGre    T    G        0      0        2 
   1  chr1_38496801     ZHar    T    G        0      0        2 
   1  chr1_38496801   Sample    T    G        1      2        2 
   1  chr1_38516354     AAsi    G    C        1      2        2 
   1  chr1_38516354     AKia    G    C        0      0        2 
   1  chr1_38516354     AOna    G    C        0      0        2 
   1  chr1_38516354     ASom    G    C      0.5      1        2 
   1  chr1_38516354     HCab    G    C        0      0        2 
   1  chr1_38516354     HPrz    G    C        0      0        2 
   1  chr1_38516354     ZBoe    G    C        0      0        2 
   1  chr1_38516354     ZGre    G    C        0      0        2 
   1  chr1_38516354     ZHar    G    C        0      0        2 
   1  chr1_38516354   Sample    G    C        0      0        2 
   1  chr1_38555611     AAsi    A    C        0      0        2 
   1  chr1_38555611     AKia    A    C        0      0        2 
   1  chr1_38555611     AOna    A    C        0      0        2 
   1  chr1_38555611     ASom    A    C        0      0        2 
   1  chr1_38555611     HCab    A    C        1      2        2 
   1  chr1_38555611     HPrz    A    C        1      2        2 
   1  chr1_38555611     ZBoe    A    C        0      0        2 
   1  chr1_38555611     ZGre    A    C        0      0        2 
   1  chr1_38555611     ZHar    A    C        0      0        2 
   1  chr1_38555611   Sample    A    C        1      2        2 
   1  chr1_38587694     AAsi    A    T        0      0        2 
   1  chr1_38587694     AKia    A    T        0      0        2 
   1  chr1_38587694     AOna    A    T        0      0        2 
   1  chr1_38587694     ASom    A    T        0      0        2 
   1  chr1_38587694     HCab    A    T        1      2        2 
   1  chr1_38587694     HPrz    A    T        1      2        2 
   1  chr1_38587694     ZBoe    A    T        0      0        2 
   1  chr1_38587694     ZGre    A    T        0      0        2 
   1  chr1_38587694     ZHar    A    T        0      0        2 
   1  chr1_38587694   Sample    A    T        1      2        2 
   1  chr1_38619344     AAsi    G    T        0      0        2 
   1  chr1_38619344     AKia    G    T        0      0        2 
   1  chr1_38619344     AOna    G    T        0      0        2 
   1  chr1_38619344     ASom    G    T        0      0        2 
   1  chr1_38619344     HCab    G    T        1      2        2 
   1  chr1_38619344     HPrz    G    T        1      2        2 
   1  chr1_38619344     ZBoe    G    T        0      0        2 
   1  chr1_38619344     ZGre    G    T        0      0        2 
   1  chr1_38619344     ZHar    G    T        0      0        2 
   1  chr1_38619344   Sample    G    T        1      2        2 
   1  chr1_38641905     AAsi    A    T        0      0        2 
   1  chr1_38641905     AKia    A    T        0      0        2 
   1  chr1_38641905     AOna    A    T        0      0        2 
   1  chr1_38641905     ASom    A    T        0      0        2 
   1  chr1_38641905     HCab    A    T        1      2        2 
   1  chr1_38641905     HPrz    A    T        1      2        2 
   1  chr1_38641905     ZBoe    A    T        0      0        2 
   1  chr1_38641905     ZGre    A    T        0      0        2 
   1  chr1_38641905     ZHar    A    T        0      0        2 
   1  chr1_38641905   Sample    A    T        1      2        2 
   1  chr1_38667623     AAsi    C    G        0      0        2 
   1  chr1_38667623     AKia    C    G        0      0        2 
   1  chr1_38667623     AOna    C    G        0      0        2 
   1  chr1_38667623     ASom    C    G        0      0        2 
   1  chr1_38667623     HCab    C    G        1      2        2 
   1  chr1_38667623     HPrz    C    G        1      2        2 
   1  chr1_38667623     ZBoe    C    G        0      0        2 
   1  chr1_38667623     ZGre    C    G        0      0        2 
   1  chr1_38667623     ZHar    C    G        0      0        2 
   1  chr1_38667623   Sample    C    G        1      2        2 
   1  chr1_38668843     AAsi    C    G        0      0        2 
   1  chr1_38668843     AKia    C    G        0      0        2 
   1  chr1_38668843     AOna    C    G        1      2        2 
   1  chr1_38668843     ASom    C    G        0      0        2 
   1  chr1_38668843     HCab    C    G        0      0        2 
   1  chr1_38668843     HPrz    C    G        0      0        2 
   1  chr1_38668843     ZBoe    C    G        0      0        2 
   1  chr1_38668843     ZGre    C    G        0      0        2 
   1  chr1_38668843     ZHar    C    G        0      0        2 
   1  chr1_38668843   Sample    C    G        0      0        2 
   1  chr1_38696330     AAsi    A    C        1      2        2 
   1  chr1_38696330     AKia    A    C        0      0        2 
   1  chr1_38696330     AOna    A    C        0      0        2 
   1  chr1_38696330     ASom    A    C        1      2        2 
   1  chr1_38696330     HCab    A    C        0      0        2 
   1  chr1_38696330     HPrz    A    C        0      0        2 
   1  chr1_38696330     ZBoe    A    C        1      2        2 
   1  chr1_38696330     ZGre    A    C        1      2        2 
   1  chr1_38696330     ZHar    A    C        1      2        2 
   1  chr1_38696330   Sample    A    C        0      0        2 
   1  chr1_38718484     AAsi    G    T        0      0        2 
   1  chr1_38718484     AKia    G    T        0      0        2 
   1  chr1_38718484     AOna    G    T        0      0        2 
   1  chr1_38718484     ASom    G    T        0      0        2 
   1  chr1_38718484     HCab    G    T        0      0        2 
   1  chr1_38718484     HPrz    G    T        0      0        2 
   1  chr1_38718484     ZBoe    G    T      0.5      1        2 
   1  chr1_38718484     ZGre    G    T        0      0        2 
   1  chr1_38718484     ZHar    G    T        0      0        2 
   1  chr1_38718484   Sample    G    T        0      0        2 
   1  chr1_38740024     AAsi    G    C        0      0        2 
   1  chr1_38740024     AKia    G    C        1      2        2 
   1  chr1_38740024     AOna    G    C        1      2        2 
   1  chr1_38740024     ASom    G    C        0      0        2 
   1  chr1_38740024     HCab    G    C        0      0        2 
   1  chr1_38740024     HPrz    G    C        0      0        2 
   1  chr1_38740024     ZBoe    G    C        0      0        2 
   1  chr1_38740024     ZGre    G    C        0      0        2 
   1  chr1_38740024     ZHar    G    C        0      0        2 
   1  chr1_38740024   Sample    G    C        0      0        2 
   1  chr1_38782912     AAsi    T    G        0      0        2 
   1  chr1_38782912     AKia    T    G        1      2        2 
   1  chr1_38782912     AOna    T    G        0      0        2 
   1  chr1_38782912     ASom    T    G        0      0        2 
   1  chr1_38782912     HCab    T    G        0      0        2 
   1  chr1_38782912     HPrz    T    G        0      0        2 
   1  chr1_38782912     ZBoe    T    G        0      0        2 
   1  chr1_38782912     ZGre    T    G        0      0        2 
   1  chr1_38782912     ZHar    T    G        0      0        2 
   1  chr1_38782912   Sample    T    G        0      0        2 
   1  chr1_38787955     AAsi    G    C        0      0        2 
   1  chr1_38787955     AKia    G    C        0      0        2 
   1  chr1_38787955     AOna    G    C        0      0        2 
   1  chr1_38787955     ASom    G    C        0      0        2 
   1  chr1_38787955     HCab    G    C        0      0        2 
   1  chr1_38787955     HPrz    G    C        0      0        2 
   1  chr1_38787955     ZBoe    G    C      0.5      1        2 
   1  chr1_38787955     ZGre    G    C        0      0        2 
   1  chr1_38787955     ZHar    G    C        0      0        2 
   1  chr1_38787955   Sample    G    C        0      0        2 
   1  chr1_38788488     AAsi    G    T        1      2        2 
   1  chr1_38788488     AKia    G    T        0      0        2 
   1  chr1_38788488     AOna    G    T        0      0        2 
   1  chr1_38788488     ASom    G    T      0.5      1        2 
   1  chr1_38788488     HCab    G    T        0      0        2 
   1  chr1_38788488     HPrz    G    T        0      0        2 
   1  chr1_38788488     ZBoe    G    T        0      0        2 
   1  chr1_38788488     ZGre    G    T        0      0        2 
   1  chr1_38788488     ZHar    G    T        0      0        2 
   1  chr1_38788488   Sample    G    T        0      0        2 
   1  chr1_38809675     AAsi    C    A        0      0        2 
   1  chr1_38809675     AKia    C    A        0      0        2 
   1  chr1_38809675     AOna    C    A        0      0        2 
   1  chr1_38809675     ASom    C    A        0      0        2 
   1  chr1_38809675     HCab    C    A        0      0        2 
   1  chr1_38809675     HPrz    C    A        0      0        2 
   1  chr1_38809675     ZBoe    C    A        0      0        2 
   1  chr1_38809675     ZGre    C    A        0      0        2 
   1  chr1_38809675     ZHar    C    A        1      2        2 
   1  chr1_38809675   Sample    C    A        0      0        2 
   1  chr1_38818200     AAsi    C    G        0      0        2 
   1  chr1_38818200     AKia    C    G        0      0        2 
   1  chr1_38818200     AOna    C    G        0      0        2 
   1  chr1_38818200     ASom    C    G        0      0        2 
   1  chr1_38818200     HCab    C    G        0      0        2 
   1  chr1_38818200     HPrz    C    G      0.5      1        2 
   1  chr1_38818200     ZBoe    C    G        0      0        2 
   1  chr1_38818200     ZGre    C    G        0      0        2 
   1  chr1_38818200     ZHar    C    G        0      0        2 
   1  chr1_38818200   Sample    C    G        0      0        2 
   1  chr1_38835517     AAsi    G    T        0      0        2 
   1  chr1_38835517     AKia    G    T        0      0        2 
   1  chr1_38835517     AOna    G    T        0      0        2 
   1  chr1_38835517     ASom    G    T        0      0        2 
   1  chr1_38835517     HCab    G    T        0      0        2 
   1  chr1_38835517     HPrz    G    T        0      0        2 
   1  chr1_38835517     ZBoe    G    T      0.5      1        2 
   1  chr1_38835517     ZGre    G    T        0      0        2 
   1  chr1_38835517     ZHar    G    T        0      0        2 
   1  chr1_38835517   Sample    G    T        0      0        2 
   1  chr1_38835953     AAsi    C    A      0.5      1        2 
   1  chr1_38835953     AKia    C    A        0      0        2 
   1  chr1_38835953     AOna    C    A        0      0        2 
   1  chr1_38835953     ASom    C    A        0      0        2 
   1  chr1_38835953     HCab    C    A        0      0        2 
   1  chr1_38835953     HPrz    C    A        0      0        2 
   1  chr1_38835953     ZBoe    C    A        0      0        2 
   1  chr1_38835953     ZGre    C    A        0      0        2 
   1  chr1_38835953     ZHar    C    A        0      0        2 
   1  chr1_38835953   Sample    C    A        0      0        2 
   1  chr1_38861736     AAsi    G    C        0      0        2 
   1  chr1_38861736     AKia    G    C        0      0        2 
   1  chr1_38861736     AOna    G    C        0      0        2 
   1  chr1_38861736     ASom    G    C        0      0        2 
   1  chr1_38861736     HCab    G    C        0      0        2 
   1  chr1_38861736     HPrz    G    C        0      0        2 
   1  chr1_38861736     ZBoe    G    C        1      2        2 
   1  chr1_38861736     ZGre    G    C        0      0        2 
   1  chr1_38861736     ZHar    G    C        0      0        2 
   1  chr1_38861736   Sample    G    C        0      0        2 
   1  chr1_38869364     AAsi    T    G        0      0        2 
   1  chr1_38869364     AKia    T    G        0      0        2 
   1  chr1_38869364     AOna    T    G        0      0        2 
   1  chr1_38869364     ASom    T    G        0      0        2 
   1  chr1_38869364     HCab    T    G        1      2        2 
   1  chr1_38869364     HPrz    T    G        1      2        2 
   1  chr1_38869364     ZBoe    T    G        0      0        2 
   1  chr1_38869364     ZGre    T    G        0      0        2 
   1  chr1_38869364     ZHar    T    G        0      0        2 
   1  chr1_38869364   Sample    T    G        1      2        2 
   1  chr1_38880393     AAsi    G    T        0      0        2 
   1  chr1_38880393     AKia    G    T      0.5      1        2 
   1  chr1_38880393     AOna    G    T        0      0        2 
   1  chr1_38880393     ASom    G    T        0      0        2 
   1  chr1_38880393     HCab    G    T        0      0        2 
   1  chr1_38880393     HPrz    G    T        0      0        2 
   1  chr1_38880393     ZBoe    G    T        0      0        2 
   1  chr1_38880393     ZGre    G    T        0      0        2 
   1  chr1_38880393     ZHar    G    T        0      0        2 
   1  chr1_38880393   Sample    G    T        0      0        2 
   1  chr1_38953231     AAsi    C    A        0      0        2 
   1  chr1_38953231     AKia    C    A        0      0        2 
   1  chr1_38953231     AOna    C    A      0.5      1        2 
   1  chr1_38953231     ASom    C    A        0      0        2 
   1  chr1_38953231     HCab    C    A        0      0        2 
   1  chr1_38953231     HPrz    C    A        0      0        2 
   1  chr1_38953231     ZBoe    C    A        0      0        2 
   1  chr1_38953231     ZGre    C    A        0      0        2 
   1  chr1_38953231     ZHar    C    A        0      0        2 
   1  chr1_38953231   Sample    C    A        0      0        2 
   1  chr1_38959344     AAsi    A    T        0      0        2 
   1  chr1_38959344     AKia    A    T        0      0        2 
   1  chr1_38959344     AOna    A    T      0.5      1        2 
   1  chr1_38959344     ASom    A    T        0      0        2 
   1  chr1_38959344     HCab    A    T        0      0        2 
   1  chr1_38959344     HPrz    A    T        0      0        2 
   1  chr1_38959344     ZBoe    A    T        0      0        2 
   1  chr1_38959344     ZGre    A    T        0      0        2 
   1  chr1_38959344     ZHar    A    T        0      0        2 
   1  chr1_38959344   Sample    A    T        0      0        2 
   1  chr1_38961398     AAsi    C    G        1      2        2 
   1  chr1_38961398     AKia    C    G        0      0        2 
   1  chr1_38961398     AOna    C    G        0      0        2 
   1  chr1_38961398     ASom    C    G        1      2        2 
   1  chr1_38961398     HCab    C    G        0      0        2 
   1  chr1_38961398     HPrz    C    G        0      0        2 
   1  chr1_38961398     ZBoe    C    G        0      0        2 
   1  chr1_38961398     ZGre    C    G        0      0        2 
   1  chr1_38961398     ZHar    C    G        0      0        2 
   1  chr1_38961398   Sample    C    G        0      0        2 
   1  chr1_39029491     AAsi    T    A        0      0        2 
   1  chr1_39029491     AKia    T    A        0      0        2 
   1  chr1_39029491     AOna    T    A        0      0        2 
   1  chr1_39029491     ASom    T    A        0      0        2 
   1  chr1_39029491     HCab    T    A        1      2        2 
   1  chr1_39029491     HPrz    T    A        1      2        2 
   1  chr1_39029491     ZBoe    T    A        0      0        2 
   1  chr1_39029491     ZGre    T    A        0      0        2 
   1  chr1_39029491     ZHar    T    A        0      0        2 
   1  chr1_39029491   Sample    T    A        1      2        2 
   1  chr1_39030114     AAsi    C    G        0      0        2 
   1  chr1_39030114     AKia    C    G        0      0        2 
   1  chr1_39030114     AOna    C    G        0      0        2 
   1  chr1_39030114     ASom    C    G        0      0        2 
   1  chr1_39030114     HCab    C    G        1      2        2 
   1  chr1_39030114     HPrz    C    G        1      2        2 
   1  chr1_39030114     ZBoe    C    G        0      0        2 
   1  chr1_39030114     ZGre    C    G        0      0        2 
   1  chr1_39030114     ZHar    C    G        0      0        2 
   1  chr1_39030114   Sample    C    G        1      2        2 
   1  chr1_39055734     AAsi    A    C        0      0        2 
   1  chr1_39055734     AKia    A    C        0      0        2 
   1  chr1_39055734     AOna    A    C        0      0        2 
   1  chr1_39055734     ASom    A    C        0      0        2 
   1  chr1_39055734     HCab    A    C        1      2        2 
   1  chr1_39055734     HPrz    A    C        1      2        2 
   1  chr1_39055734     ZBoe    A    C        0      0        2 
   1  chr1_39055734     ZGre    A    C        0      0        2 
   1  chr1_39055734     ZHar    A    C        0      0        2 
   1  chr1_39055734   Sample    A    C        1      2        2 
   1  chr1_39075810     AAsi    G    T        0      0        2 
   1  chr1_39075810     AKia    G    T        0      0        2 
   1  chr1_39075810     AOna    G    T      0.5      1        2 
   1  chr1_39075810     ASom    G    T        0      0        2 
   1  chr1_39075810     HCab    G    T        0      0        2 
   1  chr1_39075810     HPrz    G    T        0      0        2 
   1  chr1_39075810     ZBoe    G    T        0      0        2 
   1  chr1_39075810     ZGre    G    T        0      0        2 
   1  chr1_39075810     ZHar    G    T        0      0        2 
   1  chr1_39075810   Sample    G    T        0      0        2 
   1  chr1_39097540     AAsi    G    C        0      0        2 
   1  chr1_39097540     AKia    G    C        0      0        2 
   1  chr1_39097540     AOna    G    C        0      0        2 
   1  chr1_39097540     ASom    G    C        0      0        2 
   1  chr1_39097540     HCab    G    C        0      0        2 
   1  chr1_39097540     HPrz    G    C        0      0        2 
   1  chr1_39097540     ZBoe    G    C        0      0        2 
   1  chr1_39097540     ZGre    G    C        0      0        2 
   1  chr1_39097540     ZHar    G    C      0.5      1        2 
   1  chr1_39097540   Sample    G    C        0      0        2 
   1  chr1_39113751     AAsi    T    A        0      0        2 
   1  chr1_39113751     AKia    T    A        1      2        2 
   1  chr1_39113751     AOna    T    A        1      2        2 
   1  chr1_39113751     ASom    T    A        0      0        2 
   1  chr1_39113751     HCab    T    A        0      0        2 
   1  chr1_39113751     HPrz    T    A        0      0        2 
   1  chr1_39113751     ZBoe    T    A        0      0        2 
   1  chr1_39113751     ZGre    T    A        0      0        2 
   1  chr1_39113751     ZHar    T    A        0      0        2 
   1  chr1_39113751   Sample    T    A        0      0        2 
   1  chr1_39156011     AAsi    G    C        0      0        2 
   1  chr1_39156011     AKia    G    C        0      0        2 
   1  chr1_39156011     AOna    G    C        0      0        2 
   1  chr1_39156011     ASom    G    C        0      0        2 
   1  chr1_39156011     HCab    G    C        0      0        2 
   1  chr1_39156011     HPrz    G    C        0      0        2 
   1  chr1_39156011     ZBoe    G    C        0      0        2 
   1  chr1_39156011     ZGre    G    C        1      2        2 
   1  chr1_39156011     ZHar    G    C        0      0        2 
   1  chr1_39156011   Sample    G    C        0      0        2 
   1  chr1_39156762     AAsi    A    C        0      0        2 
   1  chr1_39156762     AKia    A    C        0      0        2 
   1  chr1_39156762     AOna    A    C        0      0        2 
   1  chr1_39156762     ASom    A    C        0      0        2 
   1  chr1_39156762     HCab    A    C        1      2        2 
   1  chr1_39156762     HPrz    A    C        1      2        2 
   1  chr1_39156762     ZBoe    A    C        0      0        2 
   1  chr1_39156762     ZGre    A    C        0      0        2 
   1  chr1_39156762     ZHar    A    C        0      0        2 
   1  chr1_39156762   Sample    A    C        1      2        2 
   1  chr1_39161892     AAsi    G    C        0      0        2 
   1  chr1_39161892     AKia    G    C        0      0        2 
   1  chr1_39161892     AOna    G    C        0      0        2 
   1  chr1_39161892     ASom    G    C        0      0        2 
   1  chr1_39161892     HCab    G    C        1      2        2 
   1  chr1_39161892     HPrz    G    C      0.5      1        2 
   1  chr1_39161892     ZBoe    G    C        0      0        2 
   1  chr1_39161892     ZGre    G    C        0      0        2 
   1  chr1_39161892     ZHar    G    C        0      0        2 
   1  chr1_39161892   Sample    G    C        1      2        2 
   1  chr1_39190669     AAsi    G    C        0      0        2 
   1  chr1_39190669     AKia    G    C        0      0        2 
   1  chr1_39190669     AOna    G    C        0      0        2 
   1  chr1_39190669     ASom    G    C        0      0        2 
   1  chr1_39190669     HCab    G    C        0      0        2 
   1  chr1_39190669     HPrz    G    C      0.5      1        2 
   1  chr1_39190669     ZBoe    G    C        0      0        2 
   1  chr1_39190669     ZGre    G    C        0      0        2 
   1  chr1_39190669     ZHar    G    C        0      0        2 
   1  chr1_39190669   Sample    G    C        0      0        2 
   1  chr1_39203964     AAsi    C    G        0      0        2 
   1  chr1_39203964     AKia    C    G        0      0        2 
   1  chr1_39203964     AOna    C    G        0      0        2 
   1  chr1_39203964     ASom    C    G        0      0        2 
   1  chr1_39203964     HCab    C    G        1      2        2 
   1  chr1_39203964     HPrz    C    G        1      2        2 
   1  chr1_39203964     ZBoe    C    G        0      0        2 
   1  chr1_39203964     ZGre    C    G        0      0        2 
   1  chr1_39203964     ZHar    C    G        0      0        2 
   1  chr1_39203964   Sample    C    G        1      2        2 
   1  chr1_39225998     AAsi    C    G        0      0        2 
   1  chr1_39225998     AKia    C    G        0      0        2 
   1  chr1_39225998     AOna    C    G        0      0        2 
   1  chr1_39225998     ASom    C    G        0      0        2 
   1  chr1_39225998     HCab    C    G        1      2        2 
   1  chr1_39225998     HPrz    C    G        1      2        2 
   1  chr1_39225998     ZBoe    C    G        0      0        2 
   1  chr1_39225998     ZGre    C    G        0      0        2 
   1  chr1_39225998     ZHar    C    G        0      0        2 
   1  chr1_39225998   Sample    C    G        1      2        2 
   1  chr1_39233082     AAsi    A    T      0.5      1        2 
   1  chr1_39233082     AKia    A    T        0      0        2 
   1  chr1_39233082     AOna    A    T        0      0        2 
   1  chr1_39233082     ASom    A    T        0      0        2 
   1  chr1_39233082     HCab    A    T        0      0        2 
   1  chr1_39233082     HPrz    A    T        0      0        2 
   1  chr1_39233082     ZBoe    A    T        0      0        2 
   1  chr1_39233082     ZGre    A    T        0      0        2 
   1  chr1_39233082     ZHar    A    T        0      0        2 
   1  chr1_39233082   Sample    A    T        0      0        2 
   1  chr1_39252523     AAsi    A    T        0      0        2 
   1  chr1_39252523     AKia    A    T      0.5      1        2 
   1  chr1_39252523     AOna    A    T        1      2        2 
   1  chr1_39252523     ASom    A    T        0      0        2 
   1  chr1_39252523     HCab    A    T        0      0        2 
   1  chr1_39252523     HPrz    A    T        0      0        2 
   1  chr1_39252523     ZBoe    A    T        0      0        2 
   1  chr1_39252523     ZGre    A    T        0      0        2 
   1  chr1_39252523     ZHar    A    T        0      0        2 
   1  chr1_39252523   Sample    A    T        0      0        2 
   1  chr1_39286145     AAsi    G    T        0      0        2 
   1  chr1_39286145     AKia    G    T        0      0        2 
   1  chr1_39286145     AOna    G    T        0      0        2 
   1  chr1_39286145     ASom    G    T        0      0        2 
   1  chr1_39286145     HCab    G    T      0.5      1        2 
   1  chr1_39286145     HPrz    G    T        0      0        2 
   1  chr1_39286145     ZBoe    G    T        0      0        2 
   1  chr1_39286145     ZGre    G    T        0      0        2 
   1  chr1_39286145     ZHar    G    T        0      0        2 
   1  chr1_39286145   Sample    G    T        0      0        2 
   1  chr1_39291242     AAsi    T    A        0      0        2 
   1  chr1_39291242     AKia    T    A        0      0        2 
   1  chr1_39291242     AOna    T    A        0      0        2 
   1  chr1_39291242     ASom    T    A        0      0        2 
   1  chr1_39291242     HCab    T    A        0      0        2 
   1  chr1_39291242     HPrz    T    A      0.5      1        2 
   1  chr1_39291242     ZBoe    T    A        0      0        2 
   1  chr1_39291242     ZGre    T    A        0      0        2 
   1  chr1_39291242     ZHar    T    A        0      0        2 
   1  chr1_39291242   Sample    T    A        0      0        2 
   1  chr1_39295395     AAsi    T    G        1      2        2 
   1  chr1_39295395     AKia    T    G        0      0        2 
   1  chr1_39295395     AOna    T    G      0.5      1        2 
   1  chr1_39295395     ASom    T    G        1      2        2 
   1  chr1_39295395     HCab    T    G        0      0        2 
   1  chr1_39295395     HPrz    T    G        0      0        2 
   1  chr1_39295395     ZBoe    T    G        0      0        2 
   1  chr1_39295395     ZGre    T    G        0      0        2 
   1  chr1_39295395     ZHar    T    G        0      0        2 
   1  chr1_39295395   Sample    T    G        0      0        2 
   1  chr1_39310555     AAsi    C    A        0      0        2 
   1  chr1_39310555     AKia    C    A      0.5      1        2 
   1  chr1_39310555     AOna    C    A        0      0        2 
   1  chr1_39310555     ASom    C    A        0      0        2 
   1  chr1_39310555     HCab    C    A        0      0        2 
   1  chr1_39310555     HPrz    C    A        0      0        2 
   1  chr1_39310555     ZBoe    C    A        0      0        2 
   1  chr1_39310555     ZGre    C    A        0      0        2 
   1  chr1_39310555     ZHar    C    A        0      0        2 
   1  chr1_39310555   Sample    C    A        0      0        2 
   1  chr1_39313427     AAsi    G    T        0      0        2 
   1  chr1_39313427     AKia    G    T        0      0        2 
   1  chr1_39313427     AOna    G    T        0      0        2 
   1  chr1_39313427     ASom    G    T        0      0        2 
   1  chr1_39313427     HCab    G    T        0      0        2 
   1  chr1_39313427     HPrz    G    T        0      0        2 
   1  chr1_39313427     ZBoe    G    T      0.5      1        2 
   1  chr1_39313427     ZGre    G    T        0      0        2 
   1  chr1_39313427     ZHar    G    T        0      0        2 
   1  chr1_39313427   Sample    G    T        0      0        2 
   1  chr1_39318981     AAsi    C    G        0      0        2 
   1  chr1_39318981     AKia    C    G        0      0        2 
   1  chr1_39318981     AOna    C    G        0      0        2 
   1  chr1_39318981     ASom    C    G        0      0        2 
   1  chr1_39318981     HCab    C    G        0      0        2 
   1  chr1_39318981     HPrz    C    G        0      0        2 
   1  chr1_39318981     ZBoe    C    G        0      0        2 
   1  chr1_39318981     ZGre    C    G        0      0        2 
   1  chr1_39318981     ZHar    C    G        1      2        2 
   1  chr1_39318981   Sample    C    G        0      0        2 
   1  chr1_39320174     AAsi    A    T        1      2        2 
   1  chr1_39320174     AKia    A    T        0      0        2 
   1  chr1_39320174     AOna    A    T        0      0        2 
   1  chr1_39320174     ASom    A    T        1      2        2 
   1  chr1_39320174     HCab    A    T        0      0        2 
   1  chr1_39320174     HPrz    A    T        0      0        2 
   1  chr1_39320174     ZBoe    A    T        0      0        2 
   1  chr1_39320174     ZGre    A    T        0      0        2 
   1  chr1_39320174     ZHar    A    T        0      0        2 
   1  chr1_39320174   Sample    A    T        0      0        2 
   1  chr1_39335171     AAsi    T    G        0      0        2 
   1  chr1_39335171     AKia    T    G        0      0        2 
   1  chr1_39335171     AOna    T    G        0      0        2 
   1  chr1_39335171     ASom    T    G        0      0        2 
   1  chr1_39335171     HCab    T    G        0      0        2 
   1  chr1_39335171     HPrz    T    G        0      0        2 
   1  chr1_39335171     ZBoe    T    G      0.5      1        2 
   1  chr1_39335171     ZGre    T    G        0      0        2 
   1  chr1_39335171     ZHar    T    G        0      0        2 
   1  chr1_39335171   Sample    T    G        0      0        2 
   1  chr1_39355997     AAsi    C    A        0      0        2 
   1  chr1_39355997     AKia    C    A        0      0        2 
   1  chr1_39355997     AOna    C    A        0      0        2 
   1  chr1_39355997     ASom    C    A      0.5      1        2 
   1  chr1_39355997     HCab    C    A        0      0        2 
   1  chr1_39355997     HPrz    C    A        0      0        2 
   1  chr1_39355997     ZBoe    C    A        0      0        2 
   1  chr1_39355997     ZGre    C    A        0      0        2 
   1  chr1_39355997     ZHar    C    A        0      0        2 
   1  chr1_39355997   Sample    C    A        0      0        2 
   1  chr1_39374888     AAsi    A    C        0      0        2 
   1  chr1_39374888     AKia    A    C        0      0        2 
   1  chr1_39374888     AOna    A    C        0      0        2 
   1  chr1_39374888     ASom    A    C      0.5      1        2 
   1  chr1_39374888     HCab    A    C        0      0        2 
   1  chr1_39374888     HPrz    A    C        0      0        2 
   1  chr1_39374888     ZBoe    A    C        0      0        2 
   1  chr1_39374888     ZGre    A    C        0      0        2 
   1  chr1_39374888     ZHar    A    C        0      0        2 
   1  chr1_39374888   Sample    A    C        0      0        2 
   1  chr1_39376062     AAsi    C    G        0      0        2 
   1  chr1_39376062     AKia    C    G        0      0        2 
   1  chr1_39376062     AOna    C    G        0      0        2 
   1  chr1_39376062     ASom    C    G        0      0        2 
   1  chr1_39376062     HCab    C    G        1      2        2 
   1  chr1_39376062     HPrz    C    G        1      2        2 
   1  chr1_39376062     ZBoe    C    G        0      0        2 
   1  chr1_39376062     ZGre    C    G        0      0        2 
   1  chr1_39376062     ZHar    C    G        0      0        2 
   1  chr1_39376062   Sample    C    G        1      2        2 
   1  chr1_39388281     AAsi    A    C        0      0        2 
   1  chr1_39388281     AKia    A    C        0      0        2 
   1  chr1_39388281     AOna    A    C        0      0        2 
   1  chr1_39388281     ASom    A    C        0      0        2 
   1  chr1_39388281     HCab    A    C        0      0        2 
   1  chr1_39388281     HPrz    A    C        0      0        2 
   1  chr1_39388281     ZBoe    A    C        1      2        2 
   1  chr1_39388281     ZGre    A    C        0      0        2 
   1  chr1_39388281     ZHar    A    C        0      0        2 
   1  chr1_39388281   Sample    A    C        0      0        2 
   1  chr1_39393717     AAsi    C    A        0      0        2 
   1  chr1_39393717     AKia    C    A        0      0        2 
   1  chr1_39393717     AOna    C    A        0      0        2 
   1  chr1_39393717     ASom    C    A        0      0        2 
   1  chr1_39393717     HCab    C    A        0      0        2 
   1  chr1_39393717     HPrz    C    A        0      0        2 
   1  chr1_39393717     ZBoe    C    A        0      0        2 
   1  chr1_39393717     ZGre    C    A      0.5      1        2 
   1  chr1_39393717     ZHar    C    A        0      0        2 
   1  chr1_39393717   Sample    C    A        0      0        2 
   1  chr1_39397275     AAsi    A    T        0      0        2 
   1  chr1_39397275     AKia    A    T        0      0        2 
   1  chr1_39397275     AOna    A    T        0      0        2 
   1  chr1_39397275     ASom    A    T        0      0        2 
   1  chr1_39397275     HCab    A    T        1      2        2 
   1  chr1_39397275     HPrz    A    T        1      2        2 
   1  chr1_39397275     ZBoe    A    T        0      0        2 
   1  chr1_39397275     ZGre    A    T        0      0        2 
   1  chr1_39397275     ZHar    A    T        0      0        2 
   1  chr1_39397275   Sample    A    T        1      2        2 
   1  chr1_39400036     AAsi    A    C        0      0        2 
   1  chr1_39400036     AKia    A    C        0      0        2 
   1  chr1_39400036     AOna    A    C        0      0        2 
   1  chr1_39400036     ASom    A    C        0      0        2 
   1  chr1_39400036     HCab    A    C        0      0        2 
   1  chr1_39400036     HPrz    A    C        0      0        2 
   1  chr1_39400036     ZBoe    A    C        0      0        2 
   1  chr1_39400036     ZGre    A    C        0      0        2 
   1  chr1_39400036     ZHar    A    C        1      2        2 
   1  chr1_39400036   Sample    A    C        0      0        2 
   1  chr1_39406189     AAsi    T    A        0      0        2 
   1  chr1_39406189     AKia    T    A        0      0        2 
   1  chr1_39406189     AOna    T    A        0      0        2 
   1  chr1_39406189     ASom    T    A        0      0        2 
   1  chr1_39406189     HCab    T    A        0      0        2 
   1  chr1_39406189     HPrz    T    A        0      0        2 
   1  chr1_39406189     ZBoe    T    A        0      0        2 
   1  chr1_39406189     ZGre    T    A        0      0        2 
   1  chr1_39406189     ZHar    T    A        1      2        2 
   1  chr1_39406189   Sample    T    A        0      0        2 
   1  chr1_39407058     AAsi    T    G        0      0        2 
   1  chr1_39407058     AKia    T    G        0      0        2 
   1  chr1_39407058     AOna    T    G        0      0        2 
   1  chr1_39407058     ASom    T    G      0.5      1        2 
   1  chr1_39407058     HCab    T    G        0      0        2 
   1  chr1_39407058     HPrz    T    G        0      0        2 
   1  chr1_39407058     ZBoe    T    G        0      0        2 
   1  chr1_39407058     ZGre    T    G        0      0        2 
   1  chr1_39407058     ZHar    T    G        0      0        2 
   1  chr1_39407058   Sample    T    G        0      0        2 
   1  chr1_39414772     AAsi    C    A        0      0        2 
   1  chr1_39414772     AKia    C    A        0      0        2 
   1  chr1_39414772     AOna    C    A        0      0        2 
   1  chr1_39414772     ASom    C    A        0      0        2 
   1  chr1_39414772     HCab    C    A        1      2        2 
   1  chr1_39414772     HPrz    C    A        1      2        2 
   1  chr1_39414772     ZBoe    C    A        0      0        2 
   1  chr1_39414772     ZGre    C    A        0      0        2 
   1  chr1_39414772     ZHar    C    A        0      0        2 
   1  chr1_39414772   Sample    C    A        1      2        2 
   1  chr1_39426461     AAsi    G    T        0      0        2 
   1  chr1_39426461     AKia    G    T        1      2        2 
   1  chr1_39426461     AOna    G    T        0      0        2 
   1  chr1_39426461     ASom    G    T        0      0        2 
   1  chr1_39426461     HCab    G    T        1      2        2 
   1  chr1_39426461     HPrz    G    T        1      2        2 
   1  chr1_39426461     ZBoe    G    T        0      0        2 
   1  chr1_39426461     ZGre    G    T        0      0        2 
   1  chr1_39426461     ZHar    G    T        0      0        2 
   1  chr1_39426461   Sample    G    T        1      2        2 
   1  chr1_39439902     AAsi    G    C        0      0        2 
   1  chr1_39439902     AKia    G    C        0      0        2 
   1  chr1_39439902     AOna    G    C        0      0        2 
   1  chr1_39439902     ASom    G    C        0      0        2 
   1  chr1_39439902     HCab    G    C        0      0        2 
   1  chr1_39439902     HPrz    G    C        0      0        2 
   1  chr1_39439902     ZBoe    G    C        0      0        2 
   1  chr1_39439902     ZGre    G    C        1      2        2 
   1  chr1_39439902     ZHar    G    C        0      0        2 
   1  chr1_39439902   Sample    G    C        0      0        2 
   1  chr1_39456544     AAsi    T    G        0      0        2 
   1  chr1_39456544     AKia    T    G        0      0        2 
   1  chr1_39456544     AOna    T    G        0      0        2 
   1  chr1_39456544     ASom    T    G        0      0        2 
   1  chr1_39456544     HCab    T    G        0      0        2 
   1  chr1_39456544     HPrz    T    G        0      0        2 
   1  chr1_39456544     ZBoe    T    G        0      0        2 
   1  chr1_39456544     ZGre    T    G        0      0        2 
   1  chr1_39456544     ZHar    T    G        1      2        2 
   1  chr1_39456544   Sample    T    G        0      0        2 
   1  chr1_39461369     AAsi    T    G        0      0        2 
   1  chr1_39461369     AKia    T    G        1      2        2 
   1  chr1_39461369     AOna    T    G        0      0        2 
   1  chr1_39461369     ASom    T    G        0      0        2 
   1  chr1_39461369     HCab    T    G        0      0        2 
   1  chr1_39461369     HPrz    T    G        0      0        2 
   1  chr1_39461369     ZBoe    T    G        0      0        2 
   1  chr1_39461369     ZGre    T    G        0      0        2 
   1  chr1_39461369     ZHar    T    G        0      0        2 
   1  chr1_39461369   Sample    T    G        0      0        2 
   1  chr1_39485010     AAsi    T    G        0      0        2 
   1  chr1_39485010     AKia    T    G        0      0        2 
   1  chr1_39485010     AOna    T    G        0      0        2 
   1  chr1_39485010     ASom    T    G        0      0        2 
   1  chr1_39485010     HCab    T    G        0      0        2 
   1  chr1_39485010     HPrz    T    G        0      0        2 
   1  chr1_39485010     ZBoe    T    G      0.5      1        2 
   1  chr1_39485010     ZGre    T    G        0      0        2 
   1  chr1_39485010     ZHar    T    G        0      0        2 
   1  chr1_39485010   Sample    T    G        0      0        2 
   1  chr1_39503687     AAsi    G    C        0      0        2 
   1  chr1_39503687     AKia    G    C        0      0        2 
   1  chr1_39503687     AOna    G    C      0.5      1        2 
   1  chr1_39503687     ASom    G    C        0      0        2 
   1  chr1_39503687     HCab    G    C        0      0        2 
   1  chr1_39503687     HPrz    G    C        0      0        2 
   1  chr1_39503687     ZBoe    G    C        0      0        2 
   1  chr1_39503687     ZGre    G    C        0      0        2 
   1  chr1_39503687     ZHar    G    C        0      0        2 
   1  chr1_39503687   Sample    G    C        0      0        2 
   1  chr1_39508403     AAsi    G    C        0      0        2 
   1  chr1_39508403     AKia    G    C        0      0        2 
   1  chr1_39508403     AOna    G    C        0      0        2 
   1  chr1_39508403     ASom    G    C        0      0        2 
   1  chr1_39508403     HCab    G    C        1      2        2 
   1  chr1_39508403     HPrz    G    C        1      2        2 
   1  chr1_39508403     ZBoe    G    C        0      0        2 
   1  chr1_39508403     ZGre    G    C        0      0        2 
   1  chr1_39508403     ZHar    G    C        0      0        2 
   1  chr1_39508403   Sample    G    C        1      2        2 
   1  chr1_39517060     AAsi    A    C        0      0        2 
   1  chr1_39517060     AKia    A    C        0      0        2 
   1  chr1_39517060     AOna    A    C        0      0        2 
   1  chr1_39517060     ASom    A    C        0      0        2 
   1  chr1_39517060     HCab    A    C        1      2        2 
   1  chr1_39517060     HPrz    A    C        1      2        2 
   1  chr1_39517060     ZBoe    A    C        0      0        2 
   1  chr1_39517060     ZGre    A    C        0      0        2 
   1  chr1_39517060     ZHar    A    C        0      0        2 
   1  chr1_39517060   Sample    A    C        1      2        2 
   1  chr1_39530650     AAsi    A    C        0      0        2 
   1  chr1_39530650     AKia    A    C        0      0        2 
   1  chr1_39530650     AOna    A    C        0      0        2 
   1  chr1_39530650     ASom    A    C        0      0        2 
   1  chr1_39530650     HCab    A    C        0      0        2 
   1  chr1_39530650     HPrz    A    C        0      0        2 
   1  chr1_39530650     ZBoe    A    C        0      0        2 
   1  chr1_39530650     ZGre    A    C        0      0        2 
   1  chr1_39530650     ZHar    A    C        1      2        2 
   1  chr1_39530650   Sample    A    C        0      0        2 
   1  chr1_39533072     AAsi    A    C        0      0        2 
   1  chr1_39533072     AKia    A    C        0      0        2 
   1  chr1_39533072     AOna    A    C        0      0        2 
   1  chr1_39533072     ASom    A    C        0      0        2 
   1  chr1_39533072     HCab    A    C        0      0        2 
   1  chr1_39533072     HPrz    A    C        1      2        2 
   1  chr1_39533072     ZBoe    A    C        0      0        2 
   1  chr1_39533072     ZGre    A    C        0      0        2 
   1  chr1_39533072     ZHar    A    C        0      0        2 
   1  chr1_39533072   Sample    A    C        1      2        2 
   1  chr1_39542639     AAsi    G    C        0      0        2 
   1  chr1_39542639     AKia    G    C        0      0        2 
   1  chr1_39542639     AOna    G    C        0      0        2 
   1  chr1_39542639     ASom    G    C        0      0        2 
   1  chr1_39542639     HCab    G    C        1      2        2 
   1  chr1_39542639     HPrz    G    C        1      2        2 
   1  chr1_39542639     ZBoe    G    C        0      0        2 
   1  chr1_39542639     ZGre    G    C        0      0        2 
   1  chr1_39542639     ZHar    G    C        0      0        2 
   1  chr1_39542639   Sample    G    C        1      2        2 
   1  chr1_39570465     AAsi    T    G        0      0        2 
   1  chr1_39570465     AKia    T    G        0      0        2 
   1  chr1_39570465     AOna    T    G        0      0        2 
   1  chr1_39570465     ASom    T    G        0      0        2 
   1  chr1_39570465     HCab    T    G        0      0        2 
   1  chr1_39570465     HPrz    T    G        0      0        2 
   1  chr1_39570465     ZBoe    T    G        0      0        2 
   1  chr1_39570465     ZGre    T    G      0.5      1        2 
   1  chr1_39570465     ZHar    T    G        0      0        2 
   1  chr1_39570465   Sample    T    G        0      0        2 
   1  chr1_39606068     AAsi    T    A        0      0        2 
   1  chr1_39606068     AKia    T    A        0      0        2 
   1  chr1_39606068     AOna    T    A        0      0        2 
   1  chr1_39606068     ASom    T    A        0      0        2 
   1  chr1_39606068     HCab    T    A        1      2        2 
   1  chr1_39606068     HPrz    T    A        1      2        2 
   1  chr1_39606068     ZBoe    T    A        0      0        2 
   1  chr1_39606068     ZGre    T    A        0      0        2 
   1  chr1_39606068     ZHar    T    A        0      0        2 
   1  chr1_39606068   Sample    T    A        1      2        2 
   1  chr1_39615464     AAsi    T    G        0      0        2 
   1  chr1_39615464     AKia    T    G        0      0        2 
   1  chr1_39615464     AOna    T    G        0      0        2 
   1  chr1_39615464     ASom    T    G        0      0        2 
   1  chr1_39615464     HCab    T    G        0      0        2 
   1  chr1_39615464     HPrz    T    G        0      0        2 
   1  chr1_39615464     ZBoe    T    G        0      0        2 
   1  chr1_39615464     ZGre    T    G      0.5      1        2 
   1  chr1_39615464     ZHar    T    G        0      0        2 
   1  chr1_39615464   Sample    T    G        0      0        2 
   1  chr1_39627811     AAsi    A    T        0      0        2 
   1  chr1_39627811     AKia    A    T        0      0        2 
   1  chr1_39627811     AOna    A    T        0      0        2 
   1  chr1_39627811     ASom    A    T        0      0        2 
   1  chr1_39627811     HCab    A    T        1      2        2 
   1  chr1_39627811     HPrz    A    T        1      2        2 
   1  chr1_39627811     ZBoe    A    T        0      0        2 
   1  chr1_39627811     ZGre    A    T        0      0        2 
   1  chr1_39627811     ZHar    A    T        0      0        2 
   1  chr1_39627811   Sample    A    T        1      2        2 
   1  chr1_39647966     AAsi    C    A        0      0        2 
   1  chr1_39647966     AKia    C    A        0      0        2 
   1  chr1_39647966     AOna    C    A        0      0        2 
   1  chr1_39647966     ASom    C    A        0      0        2 
   1  chr1_39647966     HCab    C    A        0      0        2 
   1  chr1_39647966     HPrz    C    A        0      0        2 
   1  chr1_39647966     ZBoe    C    A        0      0        2 
   1  chr1_39647966     ZGre    C    A        0      0        2 
   1  chr1_39647966     ZHar    C    A        1      2        2 
   1  chr1_39647966   Sample    C    A        0      0        2 
   1  chr1_39686494     AAsi    G    T        0      0        2 
   1  chr1_39686494     AKia    G    T        0      0        2 
   1  chr1_39686494     AOna    G    T        0      0        2 
   1  chr1_39686494     ASom    G    T        0      0        2 
   1  chr1_39686494     HCab    G    T        0      0        2 
   1  chr1_39686494     HPrz    G    T        0      0        2 
   1  chr1_39686494     ZBoe    G    T        0      0        2 
   1  chr1_39686494     ZGre    G    T        0      0        2 
   1  chr1_39686494     ZHar    G    T      0.5      1        2 
   1  chr1_39686494   Sample    G    T        0      0        2 
   1  chr1_39686763     AAsi    A    C        0      0        2 
   1  chr1_39686763     AKia    A    C        0      0        2 
   1  chr1_39686763     AOna    A    C        0      0        2 
   1  chr1_39686763     ASom    A    C        0      0        2 
   1  chr1_39686763     HCab    A    C        1      2        2 
   1  chr1_39686763     HPrz    A    C        1      2        2 
   1  chr1_39686763     ZBoe    A    C        0      0        2 
   1  chr1_39686763     ZGre    A    C        0      0        2 
   1  chr1_39686763     ZHar    A    C        0      0        2 
   1  chr1_39686763   Sample    A    C        1      2        2 
   1  chr1_39738059     AAsi    C    G        0      0        2 
   1  chr1_39738059     AKia    C    G      0.5      1        2 
   1  chr1_39738059     AOna    C    G        0      0        2 
   1  chr1_39738059     ASom    C    G        0      0        2 
   1  chr1_39738059     HCab    C    G        1      2        2 
   1  chr1_39738059     HPrz    C    G        1      2        2 
   1  chr1_39738059     ZBoe    C    G        0      0        2 
   1  chr1_39738059     ZGre    C    G        0      0        2 
   1  chr1_39738059     ZHar    C    G        0      0        2 
   1  chr1_39738059   Sample    C    G        1      2        2 
   1  chr1_39745603     AAsi    G    C        1      2        2 
   1  chr1_39745603     AKia    G    C        0      0        2 
   1  chr1_39745603     AOna    G    C        0      0        2 
   1  chr1_39745603     ASom    G    C        1      2        2 
   1  chr1_39745603     HCab    G    C        0      0        2 
   1  chr1_39745603     HPrz    G    C        0      0        2 
   1  chr1_39745603     ZBoe    G    C        0      0        2 
   1  chr1_39745603     ZGre    G    C        0      0        2 
   1  chr1_39745603     ZHar    G    C        0      0        2 
   1  chr1_39745603   Sample    G    C        0      0        2 
   1  chr1_39754465     AAsi    G    C        0      0        2 
   1  chr1_39754465     AKia    G    C      0.5      1        2 
   1  chr1_39754465     AOna    G    C      0.5      1        2 
   1  chr1_39754465     ASom    G    C        0      0        2 
   1  chr1_39754465     HCab    G    C        0      0        2 
   1  chr1_39754465     HPrz    G    C        0      0        2 
   1  chr1_39754465     ZBoe    G    C        0      0        2 
   1  chr1_39754465     ZGre    G    C        0      0        2 
   1  chr1_39754465     ZHar    G    C        0      0        2 
   1  chr1_39754465   Sample    G    C        0      0        2 
   1  chr1_39763512     AAsi    A    T        0      0        2 
   1  chr1_39763512     AKia    A    T        0      0        2 
   1  chr1_39763512     AOna    A    T        0      0        2 
   1  chr1_39763512     ASom    A    T        0      0        2 
   1  chr1_39763512     HCab    A    T        1      2        2 
   1  chr1_39763512     HPrz    A    T        1      2        2 
   1  chr1_39763512     ZBoe    A    T        0      0        2 
   1  chr1_39763512     ZGre    A    T        0      0        2 
   1  chr1_39763512     ZHar    A    T        0      0        2 
   1  chr1_39763512   Sample    A    T        1      2        2 
   1  chr1_39773508     AAsi    C    A        0      0        2 
   1  chr1_39773508     AKia    C    A        0      0        2 
   1  chr1_39773508     AOna    C    A        0      0        2 
   1  chr1_39773508     ASom    C    A        0      0        2 
   1  chr1_39773508     HCab    C    A        0      0        2 
   1  chr1_39773508     HPrz    C    A      0.5      1        2 
   1  chr1_39773508     ZBoe    C    A        0      0        2 
   1  chr1_39773508     ZGre    C    A        0      0        2 
   1  chr1_39773508     ZHar    C    A        0      0        2 
   1  chr1_39773508   Sample    C    A        1      2        2 
   1  chr1_39774812     AAsi    A    C        1      2        2 
   1  chr1_39774812     AKia    A    C        0      0        2 
   1  chr1_39774812     AOna    A    C        0      0        2 
   1  chr1_39774812     ASom    A    C        0      0        2 
   1  chr1_39774812     HCab    A    C        0      0        2 
   1  chr1_39774812     HPrz    A    C        0      0        2 
   1  chr1_39774812     ZBoe    A    C        0      0        2 
   1  chr1_39774812     ZGre    A    C        0      0        2 
   1  chr1_39774812     ZHar    A    C        0      0        2 
   1  chr1_39774812   Sample    A    C        0      0        2 
   1  chr1_39804247     AAsi    A    C        0      0        2 
   1  chr1_39804247     AKia    A    C        0      0        2 
   1  chr1_39804247     AOna    A    C        0      0        2 
   1  chr1_39804247     ASom    A    C      0.5      1        2 
   1  chr1_39804247     HCab    A    C        0      0        2 
   1  chr1_39804247     HPrz    A    C        0      0        2 
   1  chr1_39804247     ZBoe    A    C        0      0        2 
   1  chr1_39804247     ZGre    A    C        0      0        2 
   1  chr1_39804247     ZHar    A    C        0      0        2 
   1  chr1_39804247   Sample    A    C        0      0        2 
   1  chr1_39848268     AAsi    T    G        0      0        2 
   1  chr1_39848268     AKia    T    G        0      0        2 
   1  chr1_39848268     AOna    T    G        0      0        2 
   1  chr1_39848268     ASom    T    G        0      0        2 
   1  chr1_39848268     HCab    T    G      0.5      1        2 
   1  chr1_39848268     HPrz    T    G      0.5      1        2 
   1  chr1_39848268     ZBoe    T    G        0      0        2 
   1  chr1_39848268     ZGre    T    G        0      0        2 
   1  chr1_39848268     ZHar    T    G        0      0        2 
   1  chr1_39848268   Sample    T    G        0      0        2 
   1  chr1_39887033     AAsi    A    C        0      0        2 
   1  chr1_39887033     AKia    A    C        0      0        2 
   1  chr1_39887033     AOna    A    C        0      0        2 
   1  chr1_39887033     ASom    A    C        0      0        2 
   1  chr1_39887033     HCab    A    C        0      0        2 
   1  chr1_39887033     HPrz    A    C        0      0        2 
   1  chr1_39887033     ZBoe    A    C      0.5      1        2 
   1  chr1_39887033     ZGre    A    C        0      0        2 
   1  chr1_39887033     ZHar    A    C        0      0        2 
   1  chr1_39887033   Sample    A    C        0      0        2 
   1  chr1_39894791     AAsi    C    A        0      0        2 
   1  chr1_39894791     AKia    C    A        1      2        2 
   1  chr1_39894791     AOna    C    A        0      0        2 
   1  chr1_39894791     ASom    C    A        0      0        2 
   1  chr1_39894791     HCab    C    A        0      0        2 
   1  chr1_39894791     HPrz    C    A        0      0        2 
   1  chr1_39894791     ZBoe    C    A        0      0        2 
   1  chr1_39894791     ZGre    C    A        0      0        2 
   1  chr1_39894791     ZHar    C    A        0      0        2 
   1  chr1_39894791   Sample    C    A        0      0        2 
   1  chr1_39922670     AAsi    C    G        0      0        2 
   1  chr1_39922670     AKia    C    G        0      0        2 
   1  chr1_39922670     AOna    C    G        0      0        2 
   1  chr1_39922670     ASom    C    G        0      0        2 
   1  chr1_39922670     HCab    C    G        1      2        2 
   1  chr1_39922670     HPrz    C    G        1      2        2 
   1  chr1_39922670     ZBoe    C    G        0      0        2 
   1  chr1_39922670     ZGre    C    G        0      0        2 
   1  chr1_39922670     ZHar    C    G        0      0        2 
   1  chr1_39922670   Sample    C    G        1      2        2 
   1  chr1_39930361     AAsi    G    C        0      0        2 
   1  chr1_39930361     AKia    G    C        0      0        2 
   1  chr1_39930361     AOna    G    C        0      0        2 
   1  chr1_39930361     ASom    G    C        0      0        2 
   1  chr1_39930361     HCab    G    C        0      0        2 
   1  chr1_39930361     HPrz    G    C        0      0        2 
   1  chr1_39930361     ZBoe    G    C      0.5      1        2 
   1  chr1_39930361     ZGre    G    C        0      0        2 
   1  chr1_39930361     ZHar    G    C        0      0        2 
   1  chr1_39930361   Sample    G    C        0      0        2 
   1  chr1_39934680     AAsi    C    G        1      2        2 
   1  chr1_39934680     AKia    C    G        0      0        2 
   1  chr1_39934680     AOna    C    G        0      0        2 
   1  chr1_39934680     ASom    C    G        1      2        2 
   1  chr1_39934680     HCab    C    G        0      0        2 
   1  chr1_39934680     HPrz    C    G        0      0        2 
   1  chr1_39934680     ZBoe    C    G      0.5      1        2 
   1  chr1_39934680     ZGre    C    G        0      0        2 
   1  chr1_39934680     ZHar    C    G        0      0        2 
   1  chr1_39934680   Sample    C    G        0      0        2 
   1  chr1_39934767     AAsi    T    G        0      0        2 
   1  chr1_39934767     AKia    T    G        1      2        2 
   1  chr1_39934767     AOna    T    G        1      2        2 
   1  chr1_39934767     ASom    T    G        0      0        2 
   1  chr1_39934767     HCab    T    G        0      0        2 
   1  chr1_39934767     HPrz    T    G        0      0        2 
   1  chr1_39934767     ZBoe    T    G      0.5      1        2 
   1  chr1_39934767     ZGre    T    G        1      2        2 
   1  chr1_39934767     ZHar    T    G        1      2        2 
   1  chr1_39934767   Sample    T    G        0      0        2 
   1  chr1_39943042     AAsi    A    T        1      2        2 
   1  chr1_39943042     AKia    A    T        0      0        2 
   1  chr1_39943042     AOna    A    T        0      0        2 
   1  chr1_39943042     ASom    A    T        1      2        2 
   1  chr1_39943042     HCab    A    T        0      0        2 
   1  chr1_39943042     HPrz    A    T        0      0        2 
   1  chr1_39943042     ZBoe    A    T      0.5      1        2 
   1  chr1_39943042     ZGre    A    T        0      0        2 
   1  chr1_39943042     ZHar    A    T        0      0        2 
   1  chr1_39943042   Sample    A    T        0      0        2 
   1  chr1_39961641     AAsi    T    A        0      0        2 
   1  chr1_39961641     AKia    T    A        1      2        2 
   1  chr1_39961641     AOna    T    A      0.5      1        2 
   1  chr1_39961641     ASom    T    A        0      0        2 
   1  chr1_39961641     HCab    T    A        0      0        2 
   1  chr1_39961641     HPrz    T    A        0      0        2 
   1  chr1_39961641     ZBoe    T    A        0      0        2 
   1  chr1_39961641     ZGre    T    A        0      0        2 
   1  chr1_39961641     ZHar    T    A        0      0        2 
   1  chr1_39961641   Sample    T    A        0      0        2 
   1  chr1_39986211     AAsi    G    T        0      0        2 
   1  chr1_39986211     AKia    G    T        0      0        2 
   1  chr1_39986211     AOna    G    T        0      0        2 
   1  chr1_39986211     ASom    G    T        0      0        2 
   1  chr1_39986211     HCab    G    T        1      2        2 
   1  chr1_39986211     HPrz    G    T        1      2        2 
   1  chr1_39986211     ZBoe    G    T        0      0        2 
   1  chr1_39986211     ZGre    G    T        0      0        2 
   1  chr1_39986211     ZHar    G    T        0      0        2 
   1  chr1_39986211   Sample    G    T        1      2        2 
   1  chr1_39995429     AAsi    C    G        0      0        2 
   1  chr1_39995429     AKia    C    G        0      0        2 
   1  chr1_39995429     AOna    C    G        0      0        2 
   1  chr1_39995429     ASom    C    G        0      0        2 
   1  chr1_39995429     HCab    C    G        0      0        2 
   1  chr1_39995429     HPrz    C    G        0      0        2 
   1  chr1_39995429     ZBoe    C    G        0      0        2 
   1  chr1_39995429     ZGre    C    G        0      0        2 
   1  chr1_39995429     ZHar    C    G        1      2        2 
   1  chr1_39995429   Sample    C    G        0      0        2 
   1  chr1_39999742     AAsi    G    T        0      0        2 
   1  chr1_39999742     AKia    G    T        0      0        2 
   1  chr1_39999742     AOna    G    T        0      0        2 
   1  chr1_39999742     ASom    G    T        0      0        2 
   1  chr1_39999742     HCab    G    T        1      2        2 
   1  chr1_39999742     HPrz    G    T        1      2        2 
   1  chr1_39999742     ZBoe    G    T        0      0        2 
   1  chr1_39999742     ZGre    G    T        0      0        2 
   1  chr1_39999742     ZHar    G    T        0      0        2 
   1  chr1_39999742   Sample    G    T        1      2        2 
   1  chr1_40023460     AAsi    G    C        0      0        2 
   1  chr1_40023460     AKia    G    C        0      0        2 
   1  chr1_40023460     AOna    G    C        0      0        2 
   1  chr1_40023460     ASom    G    C        0      0        2 
   1  chr1_40023460     HCab    G    C        1      2        2 
   1  chr1_40023460     HPrz    G    C        1      2        2 
   1  chr1_40023460     ZBoe    G    C        0      0        2 
   1  chr1_40023460     ZGre    G    C        0      0        2 
   1  chr1_40023460     ZHar    G    C        0      0        2 
   1  chr1_40023460   Sample    G    C        1      2        2 
   1  chr1_40034646     AAsi    C    A        0      0        2 
   1  chr1_40034646     AKia    C    A        0      0        2 
   1  chr1_40034646     AOna    C    A        0      0        2 
   1  chr1_40034646     ASom    C    A        0      0        2 
   1  chr1_40034646     HCab    C    A        1      2        2 
   1  chr1_40034646     HPrz    C    A        1      2        2 
   1  chr1_40034646     ZBoe    C    A        0      0        2 
   1  chr1_40034646     ZGre    C    A        0      0        2 
   1  chr1_40034646     ZHar    C    A        0      0        2 
   1  chr1_40034646   Sample    C    A        1      2        2 
   1  chr1_40048822     AAsi    A    T        0      0        2 
   1  chr1_40048822     AKia    A    T        0      0        2 
   1  chr1_40048822     AOna    A    T        0      0        2 
   1  chr1_40048822     ASom    A    T        0      0        2 
   1  chr1_40048822     HCab    A    T        0      0        2 
   1  chr1_40048822     HPrz    A    T      0.5      1        2 
   1  chr1_40048822     ZBoe    A    T        0      0        2 
   1  chr1_40048822     ZGre    A    T        0      0        2 
   1  chr1_40048822     ZHar    A    T        0      0        2 
   1  chr1_40048822   Sample    A    T        0      0        2 
   1  chr1_40073591     AAsi    A    T        0      0        2 
   1  chr1_40073591     AKia    A    T        0      0        2 
   1  chr1_40073591     AOna    A    T        0      0        2 
   1  chr1_40073591     ASom    A    T        0      0        2 
   1  chr1_40073591     HCab    A    T        0      0        2 
   1  chr1_40073591     HPrz    A    T        0      0        2 
   1  chr1_40073591     ZBoe    A    T      0.5      1        2 
   1  chr1_40073591     ZGre    A    T        0      0        2 
   1  chr1_40073591     ZHar    A    T        0      0        2 
   1  chr1_40073591   Sample    A    T        0      0        2 
   1  chr1_40101227     AAsi    A    C        0      0        2 
   1  chr1_40101227     AKia    A    C        0      0        2 
   1  chr1_40101227     AOna    A    C        0      0        2 
   1  chr1_40101227     ASom    A    C        0      0        2 
   1  chr1_40101227     HCab    A    C        1      2        2 
   1  chr1_40101227     HPrz    A    C        1      2        2 
   1  chr1_40101227     ZBoe    A    C        0      0        2 
   1  chr1_40101227     ZGre    A    C        0      0        2 
   1  chr1_40101227     ZHar    A    C        0      0        2 
   1  chr1_40101227   Sample    A    C        1      2        2 
   1  chr1_40111376     AAsi    G    C        0      0        2 
   1  chr1_40111376     AKia    G    C        1      2        2 
   1  chr1_40111376     AOna    G    C        0      0        2 
   1  chr1_40111376     ASom    G    C        0      0        2 
   1  chr1_40111376     HCab    G    C        0      0        2 
   1  chr1_40111376     HPrz    G    C        0      0        2 
   1  chr1_40111376     ZBoe    G    C        0      0        2 
   1  chr1_40111376     ZGre    G    C        0      0        2 
   1  chr1_40111376     ZHar    G    C        0      0        2 
   1  chr1_40111376   Sample    G    C        0      0        2 
   1  chr1_40145367     AAsi    A    C        0      0        2 
   1  chr1_40145367     AKia    A    C        0      0        2 
   1  chr1_40145367     AOna    A    C        0      0        2 
   1  chr1_40145367     ASom    A    C        0      0        2 
   1  chr1_40145367     HCab    A    C        1      2        2 
   1  chr1_40145367     HPrz    A    C        1      2        2 
   1  chr1_40145367     ZBoe    A    C        0      0        2 
   1  chr1_40145367     ZGre    A    C        0      0        2 
   1  chr1_40145367     ZHar    A    C        0      0        2 
   1  chr1_40145367   Sample    A    C        1      2        2 
   1  chr1_40146060     AAsi    T    A        0      0        2 
   1  chr1_40146060     AKia    T    A        0      0        2 
   1  chr1_40146060     AOna    T    A        0      0        2 
   1  chr1_40146060     ASom    T    A        0      0        2 
   1  chr1_40146060     HCab    T    A        0      0        2 
   1  chr1_40146060     HPrz    T    A        0      0        2 
   1  chr1_40146060     ZBoe    T    A      0.5      1        2 
   1  chr1_40146060     ZGre    T    A        0      0        2 
   1  chr1_40146060     ZHar    T    A        0      0        2 
   1  chr1_40146060   Sample    T    A        0      0        2 
   1  chr1_40158581     AAsi    A    C        0      0        2 
   1  chr1_40158581     AKia    A    C        0      0        2 
   1  chr1_40158581     AOna    A    C      0.5      1        2 
   1  chr1_40158581     ASom    A    C        0      0        2 
   1  chr1_40158581     HCab    A    C        0      0        2 
   1  chr1_40158581     HPrz    A    C        0      0        2 
   1  chr1_40158581     ZBoe    A    C        0      0        2 
   1  chr1_40158581     ZGre    A    C        0      0        2 
   1  chr1_40158581     ZHar    A    C        0      0        2 
   1  chr1_40158581   Sample    A    C        0      0        2 
   1  chr1_40178696     AAsi    G    T        0      0        2 
   1  chr1_40178696     AKia    G    T        0      0        2 
   1  chr1_40178696     AOna    G    T        0      0        2 
   1  chr1_40178696     ASom    G    T        0      0        2 
   1  chr1_40178696     HCab    G    T        1      2        2 
   1  chr1_40178696     HPrz    G    T        1      2        2 
   1  chr1_40178696     ZBoe    G    T        0      0        2 
   1  chr1_40178696     ZGre    G    T        0      0        2 
   1  chr1_40178696     ZHar    G    T        0      0        2 
   1  chr1_40178696   Sample    G    T        1      2        2 
   1  chr1_40190183     AAsi    C    A        0      0        2 
   1  chr1_40190183     AKia    C    A        0      0        2 
   1  chr1_40190183     AOna    C    A        0      0        2 
   1  chr1_40190183     ASom    C    A        0      0        2 
   1  chr1_40190183     HCab    C    A      0.5      1        2 
   1  chr1_40190183     HPrz    C    A        0      0        2 
   1  chr1_40190183     ZBoe    C    A        0      0        2 
   1  chr1_40190183     ZGre    C    A        0      0        2 
   1  chr1_40190183     ZHar    C    A        0      0        2 
   1  chr1_40190183   Sample    C    A        0      0        2 
   1  chr1_40205121     AAsi    G    C        0      0        2 
   1  chr1_40205121     AKia    G    C        0      0        2 
   1  chr1_40205121     AOna    G    C        0      0        2 
   1  chr1_40205121     ASom    G    C        0      0        2 
   1  chr1_40205121     HCab    G    C        1      2        2 
   1  chr1_40205121     HPrz    G    C        1      2        2 
   1  chr1_40205121     ZBoe    G    C        0      0        2 
   1  chr1_40205121     ZGre    G    C        0      0        2 
   1  chr1_40205121     ZHar    G    C        0      0        2 
   1  chr1_40205121   Sample    G    C        1      2        2 
   1  chr1_40206522     AAsi    G    T        0      0        2 
   1  chr1_40206522     AKia    G    T        1      2        2 
   1  chr1_40206522     AOna    G    T        1      2        2 
   1  chr1_40206522     ASom    G    T        0      0        2 
   1  chr1_40206522     HCab    G    T        0      0        2 
   1  chr1_40206522     HPrz    G    T        0      0        2 
   1  chr1_40206522     ZBoe    G    T        0      0        2 
   1  chr1_40206522     ZGre    G    T        0      0        2 
   1  chr1_40206522     ZHar    G    T        0      0        2 
   1  chr1_40206522   Sample    G    T        0      0        2 
   1  chr1_40219893     AAsi    A    C        0      0        2 
   1  chr1_40219893     AKia    A    C        0      0        2 
   1  chr1_40219893     AOna    A    C        0      0        2 
   1  chr1_40219893     ASom    A    C        0      0        2 
   1  chr1_40219893     HCab    A    C        0      0        2 
   1  chr1_40219893     HPrz    A    C        0      0        2 
   1  chr1_40219893     ZBoe    A    C        0      0        2 
   1  chr1_40219893     ZGre    A    C      0.5      1        2 
   1  chr1_40219893     ZHar    A    C        0      0        2 
   1  chr1_40219893   Sample    A    C        0      0        2 
   1  chr1_40227040     AAsi    T    A        0      0        2 
   1  chr1_40227040     AKia    T    A        0      0        2 
   1  chr1_40227040     AOna    T    A        0      0        2 
   1  chr1_40227040     ASom    T    A        0      0        2 
   1  chr1_40227040     HCab    T    A        0      0        2 
   1  chr1_40227040     HPrz    T    A        0      0        2 
   1  chr1_40227040     ZBoe    T    A      0.5      1        2 
   1  chr1_40227040     ZGre    T    A        0      0        2 
   1  chr1_40227040     ZHar    T    A        0      0        2 
   1  chr1_40227040   Sample    T    A        0      0        2 
   1  chr1_40239376     AAsi    C    G        0      0        2 
   1  chr1_40239376     AKia    C    G        1      2        2 
   1  chr1_40239376     AOna    C    G      0.5      1        2 
   1  chr1_40239376     ASom    C    G        0      0        2 
   1  chr1_40239376     HCab    C    G        0      0        2 
   1  chr1_40239376     HPrz    C    G        0      0        2 
   1  chr1_40239376     ZBoe    C    G        0      0        2 
   1  chr1_40239376     ZGre    C    G        0      0        2 
   1  chr1_40239376     ZHar    C    G        0      0        2 
   1  chr1_40239376   Sample    C    G        0      0        2 
   1  chr1_40240833     AAsi    G    T        0      0        2 
   1  chr1_40240833     AKia    G    T        0      0        2 
   1  chr1_40240833     AOna    G    T        0      0        2 
   1  chr1_40240833     ASom    G    T        0      0        2 
   1  chr1_40240833     HCab    G    T      0.5      1        2 
   1  chr1_40240833     HPrz    G    T        0      0        2 
   1  chr1_40240833     ZBoe    G    T        0      0        2 
   1  chr1_40240833     ZGre    G    T        0      0        2 
   1  chr1_40240833     ZHar    G    T        0      0        2 
   1  chr1_40240833   Sample    G    T        1      2        2 
   1  chr1_40254791     AAsi    C    G        0      0        2 
   1  chr1_40254791     AKia    C    G        0      0        2 
   1  chr1_40254791     AOna    C    G        0      0        2 
   1  chr1_40254791     ASom    C    G        0      0        2 
   1  chr1_40254791     HCab    C    G        1      2        2 
   1  chr1_40254791     HPrz    C    G        1      2        2 
   1  chr1_40254791     ZBoe    C    G        0      0        2 
   1  chr1_40254791     ZGre    C    G        0      0        2 
   1  chr1_40254791     ZHar    C    G        0      0        2 
   1  chr1_40254791   Sample    C    G        1      2        2 
   1  chr1_40266935     AAsi    T    A        1      2        2 
   1  chr1_40266935     AKia    T    A        0      0        2 
   1  chr1_40266935     AOna    T    A        0      0        2 
   1  chr1_40266935     ASom    T    A        1      2        2 
   1  chr1_40266935     HCab    T    A        0      0        2 
   1  chr1_40266935     HPrz    T    A        0      0        2 
   1  chr1_40266935     ZBoe    T    A        0      0        2 
   1  chr1_40266935     ZGre    T    A        0      0        2 
   1  chr1_40266935     ZHar    T    A        0      0        2 
   1  chr1_40266935   Sample    T    A        0      0        2 
   1  chr1_40267887     AAsi    A    C        0      0        2 
   1  chr1_40267887     AKia    A    C        0      0        2 
   1  chr1_40267887     AOna    A    C        0      0        2 
   1  chr1_40267887     ASom    A    C        0      0        2 
   1  chr1_40267887     HCab    A    C        0      0        2 
   1  chr1_40267887     HPrz    A    C        0      0        2 
   1  chr1_40267887     ZBoe    A    C        0      0        2 
   1  chr1_40267887     ZGre    A    C        0      0        2 
   1  chr1_40267887     ZHar    A    C        1      2        2 
   1  chr1_40267887   Sample    A    C        0      0        2 
   1  chr1_40270538     AAsi    C    A        0      0        2 
   1  chr1_40270538     AKia    C    A        0      0        2 
   1  chr1_40270538     AOna    C    A        0      0        2 
   1  chr1_40270538     ASom    C    A        1      2        2 
   1  chr1_40270538     HCab    C    A        0      0        2 
   1  chr1_40270538     HPrz    C    A        0      0        2 
   1  chr1_40270538     ZBoe    C    A        0      0        2 
   1  chr1_40270538     ZGre    C    A        0      0        2 
   1  chr1_40270538     ZHar    C    A        0      0        2 
   1  chr1_40270538   Sample    C    A        0      0        2 
   1  chr1_40275462     AAsi    C    A        0      0        2 
   1  chr1_40275462     AKia    C    A        0      0        2 
   1  chr1_40275462     AOna    C    A        0      0        2 
   1  chr1_40275462     ASom    C    A        0      0        2 
   1  chr1_40275462     HCab    C    A        1      2        2 
   1  chr1_40275462     HPrz    C    A        1      2        2 
   1  chr1_40275462     ZBoe    C    A        0      0        2 
   1  chr1_40275462     ZGre    C    A        0      0        2 
   1  chr1_40275462     ZHar    C    A        0      0        2 
   1  chr1_40275462   Sample    C    A        1      2        2 
   1  chr1_40287334     AAsi    C    G        0      0        2 
   1  chr1_40287334     AKia    C    G        0      0        2 
   1  chr1_40287334     AOna    C    G        0      0        2 
   1  chr1_40287334     ASom    C    G        0      0        2 
   1  chr1_40287334     HCab    C    G        1      2        2 
   1  chr1_40287334     HPrz    C    G        1      2        2 
   1  chr1_40287334     ZBoe    C    G        0      0        2 
   1  chr1_40287334     ZGre    C    G        0      0        2 
   1  chr1_40287334     ZHar    C    G        0      0        2 
   1  chr1_40287334   Sample    C    G        1      2        2 
   1  chr1_40291453     AAsi    A    C        0      0        2 
   1  chr1_40291453     AKia    A    C        0      0        2 
   1  chr1_40291453     AOna    A    C        0      0        2 
   1  chr1_40291453     ASom    A    C        0      0        2 
   1  chr1_40291453     HCab    A    C        1      2        2 
   1  chr1_40291453     HPrz    A    C        1      2        2 
   1  chr1_40291453     ZBoe    A    C        0      0        2 
   1  chr1_40291453     ZGre    A    C        0      0        2 
   1  chr1_40291453     ZHar    A    C        0      0        2 
   1  chr1_40291453   Sample    A    C        1      2        2 
   1  chr1_40293468     AAsi    C    G        0      0        2 
   1  chr1_40293468     AKia    C    G        1      2        2 
   1  chr1_40293468     AOna    C    G        0      0        2 
   1  chr1_40293468     ASom    C    G        0      0        2 
   1  chr1_40293468     HCab    C    G        0      0        2 
   1  chr1_40293468     HPrz    C    G        0      0        2 
   1  chr1_40293468     ZBoe    C    G        0      0        2 
   1  chr1_40293468     ZGre    C    G        0      0        2 
   1  chr1_40293468     ZHar    C    G        0      0        2 
   1  chr1_40293468   Sample    C    G        0      0        2 
   1  chr1_40297027     AAsi    A    T        0      0        2 
   1  chr1_40297027     AKia    A    T        0      0        2 
   1  chr1_40297027     AOna    A    T        0      0        2 
   1  chr1_40297027     ASom    A    T        0      0        2 
   1  chr1_40297027     HCab    A    T      0.5      1        2 
   1  chr1_40297027     HPrz    A    T        0      0        2 
   1  chr1_40297027     ZBoe    A    T        0      0        2 
   1  chr1_40297027     ZGre    A    T        0      0        2 
   1  chr1_40297027     ZHar    A    T        0      0        2 
   1  chr1_40297027   Sample    A    T        1      2        2 
   1  chr1_40299300     AAsi    G    C        0      0        2 
   1  chr1_40299300     AKia    G    C        0      0        2 
   1  chr1_40299300     AOna    G    C        0      0        2 
   1  chr1_40299300     ASom    G    C        0      0        2 
   1  chr1_40299300     HCab    G    C        1      2        2 
   1  chr1_40299300     HPrz    G    C        1      2        2 
   1  chr1_40299300     ZBoe    G    C        0      0        2 
   1  chr1_40299300     ZGre    G    C        0      0        2 
   1  chr1_40299300     ZHar    G    C        0      0        2 
   1  chr1_40299300   Sample    G    C        1      2        2 
   1  chr1_40311136     AAsi    C    A        0      0        2 
   1  chr1_40311136     AKia    C    A        0      0        2 
   1  chr1_40311136     AOna    C    A        0      0        2 
   1  chr1_40311136     ASom    C    A        0      0        2 
   1  chr1_40311136     HCab    C    A        1      2        2 
   1  chr1_40311136     HPrz    C    A        1      2        2 
   1  chr1_40311136     ZBoe    C    A        0      0        2 
   1  chr1_40311136     ZGre    C    A        0      0        2 
   1  chr1_40311136     ZHar    C    A        0      0        2 
   1  chr1_40311136   Sample    C    A        1      2        2 
   1  chr1_40320467     AAsi    G    C        0      0        2 
   1  chr1_40320467     AKia    G    C        0      0        2 
   1  chr1_40320467     AOna    G    C        0      0        2 
   1  chr1_40320467     ASom    G    C        0      0        2 
   1  chr1_40320467     HCab    G    C        0      0        2 
   1  chr1_40320467     HPrz    G    C        0      0        2 
   1  chr1_40320467     ZBoe    G    C        0      0        2 
   1  chr1_40320467     ZGre    G    C        1      2        2 
   1  chr1_40320467     ZHar    G    C        0      0        2 
   1  chr1_40320467   Sample    G    C        0      0        2 
   1  chr1_40335411     AAsi    G    T        0      0        2 
   1  chr1_40335411     AKia    G    T        0      0        2 
   1  chr1_40335411     AOna    G    T        0      0        2 
   1  chr1_40335411     ASom    G    T        0      0        2 
   1  chr1_40335411     HCab    G    T        0      0        2 
   1  chr1_40335411     HPrz    G    T      0.5      1        2 
   1  chr1_40335411     ZBoe    G    T        0      0        2 
   1  chr1_40335411     ZGre    G    T        0      0        2 
   1  chr1_40335411     ZHar    G    T        0      0        2 
   1  chr1_40335411   Sample    G    T        0      0        2 
   1  chr1_40352245     AAsi    T    G        0      0        2 
   1  chr1_40352245     AKia    T    G        0      0        2 
   1  chr1_40352245     AOna    T    G      0.5      1        2 
   1  chr1_40352245     ASom    T    G        0      0        2 
   1  chr1_40352245     HCab    T    G        0      0        2 
   1  chr1_40352245     HPrz    T    G        0      0        2 
   1  chr1_40352245     ZBoe    T    G        0      0        2 
   1  chr1_40352245     ZGre    T    G        0      0        2 
   1  chr1_40352245     ZHar    T    G        0      0        2 
   1  chr1_40352245   Sample    T    G        0      0        2 
   1  chr1_40365195     AAsi    G    C        0      0        2 
   1  chr1_40365195     AKia    G    C        0      0        2 
   1  chr1_40365195     AOna    G    C        0      0        2 
   1  chr1_40365195     ASom    G    C        0      0        2 
   1  chr1_40365195     HCab    G    C        0      0        2 
   1  chr1_40365195     HPrz    G    C        0      0        2 
   1  chr1_40365195     ZBoe    G    C        0      0        2 
   1  chr1_40365195     ZGre    G    C        0      0        2 
   1  chr1_40365195     ZHar    G    C        1      2        2 
   1  chr1_40365195   Sample    G    C        0      0        2 
   1  chr1_40367402     AAsi    G    C        0      0        2 
   1  chr1_40367402     AKia    G    C        0      0        2 
   1  chr1_40367402     AOna    G    C      0.5      1        2 
   1  chr1_40367402     ASom    G    C        0      0        2 
   1  chr1_40367402     HCab    G    C        0      0        2 
   1  chr1_40367402     HPrz    G    C        0      0        2 
   1  chr1_40367402     ZBoe    G    C        0      0        2 
   1  chr1_40367402     ZGre    G    C        0      0        2 
   1  chr1_40367402     ZHar    G    C        0      0        2 
   1  chr1_40367402   Sample    G    C        0      0        2 
   1  chr1_40376834     AAsi    A    C        0      0        2 
   1  chr1_40376834     AKia    A    C        1      2        2 
   1  chr1_40376834     AOna    A    C        0      0        2 
   1  chr1_40376834     ASom    A    C        0      0        2 
   1  chr1_40376834     HCab    A    C        0      0        2 
   1  chr1_40376834     HPrz    A    C        0      0        2 
   1  chr1_40376834     ZBoe    A    C        0      0        2 
   1  chr1_40376834     ZGre    A    C        0      0        2 
   1  chr1_40376834     ZHar    A    C        0      0        2 
   1  chr1_40376834   Sample    A    C        0      0        2 
   1  chr1_40384011     AAsi    G    C        0      0        2 
   1  chr1_40384011     AKia    G    C        0      0        2 
   1  chr1_40384011     AOna    G    C        0      0        2 
   1  chr1_40384011     ASom    G    C        0      0        2 
   1  chr1_40384011     HCab    G    C        1      2        2 
   1  chr1_40384011     HPrz    G    C        1      2        2 
   1  chr1_40384011     ZBoe    G    C        0      0        2 
   1  chr1_40384011     ZGre    G    C        0      0        2 
   1  chr1_40384011     ZHar    G    C        0      0        2 
   1  chr1_40384011   Sample    G    C        1      2        2 
   1  chr1_40408584     AAsi    T    G        0      0        2 
   1  chr1_40408584     AKia    T    G        0      0        2 
   1  chr1_40408584     AOna    T    G        0      0        2 
   1  chr1_40408584     ASom    T    G        0      0        2 
   1  chr1_40408584     HCab    T    G        0      0        2 
   1  chr1_40408584     HPrz    T    G        0      0        2 
   1  chr1_40408584     ZBoe    T    G        0      0        2 
   1  chr1_40408584     ZGre    T    G        0      0        2 
   1  chr1_40408584     ZHar    T    G        1      2        2 
   1  chr1_40408584   Sample    T    G        0      0        2 
   1  chr1_40437030     AAsi    G    T        0      0        2 
   1  chr1_40437030     AKia    G    T        0      0        2 
   1  chr1_40437030     AOna    G    T        0      0        2 
   1  chr1_40437030     ASom    G    T        0      0        2 
   1  chr1_40437030     HCab    G    T        0      0        2 
   1  chr1_40437030     HPrz    G    T        0      0        2 
   1  chr1_40437030     ZBoe    G    T        1      2        2 
   1  chr1_40437030     ZGre    G    T        1      2        2 
   1  chr1_40437030     ZHar    G    T        1      2        2 
   1  chr1_40437030   Sample    G    T        0      0        2 
   1  chr1_40455040     AAsi    A    T        0      0        2 
   1  chr1_40455040     AKia    A    T        0      0        2 
   1  chr1_40455040     AOna    A    T        0      0        2 
   1  chr1_40455040     ASom    A    T        0      0        2 
   1  chr1_40455040     HCab    A    T        1      2        2 
   1  chr1_40455040     HPrz    A    T        1      2        2 
   1  chr1_40455040     ZBoe    A    T        0      0        2 
   1  chr1_40455040     ZGre    A    T        0      0        2 
   1  chr1_40455040     ZHar    A    T        0      0        2 
   1  chr1_40455040   Sample    A    T        1      2        2 
   1  chr1_40487054     AAsi    T    G        0      0        2 
   1  chr1_40487054     AKia    T    G        0      0        2 
   1  chr1_40487054     AOna    T    G        0      0        2 
   1  chr1_40487054     ASom    T    G        0      0        2 
   1  chr1_40487054     HCab    T    G        1      2        2 
   1  chr1_40487054     HPrz    T    G        1      2        2 
   1  chr1_40487054     ZBoe    T    G        0      0        2 
   1  chr1_40487054     ZGre    T    G        0      0        2 
   1  chr1_40487054     ZHar    T    G        0      0        2 
   1  chr1_40487054   Sample    T    G        1      2        2 
   1  chr1_40497563     AAsi    A    T        0      0        2 
   1  chr1_40497563     AKia    A    T        0      0        2 
   1  chr1_40497563     AOna    A    T        0      0        2 
   1  chr1_40497563     ASom    A    T        0      0        2 
   1  chr1_40497563     HCab    A    T        1      2        2 
   1  chr1_40497563     HPrz    A    T        1      2        2 
   1  chr1_40497563     ZBoe    A    T        0      0        2 
   1  chr1_40497563     ZGre    A    T        0      0        2 
   1  chr1_40497563     ZHar    A    T        0      0        2 
   1  chr1_40497563   Sample    A    T        1      2        2 
   1  chr1_40543499     AAsi    T    G        0      0        2 
   1  chr1_40543499     AKia    T    G        1      2        2 
   1  chr1_40543499     AOna    T    G        1      2        2 
   1  chr1_40543499     ASom    T    G        0      0        2 
   1  chr1_40543499     HCab    T    G        0      0        2 
   1  chr1_40543499     HPrz    T    G        0      0        2 
   1  chr1_40543499     ZBoe    T    G        0      0        2 
   1  chr1_40543499     ZGre    T    G        0      0        2 
   1  chr1_40543499     ZHar    T    G        0      0        2 
   1  chr1_40543499   Sample    T    G        0      0        2 
   1  chr1_40565663     AAsi    A    T        0      0        2 
   1  chr1_40565663     AKia    A    T      0.5      1        2 
   1  chr1_40565663     AOna    A    T        0      0        2 
   1  chr1_40565663     ASom    A    T        0      0        2 
   1  chr1_40565663     HCab    A    T        0      0        2 
   1  chr1_40565663     HPrz    A    T        0      0        2 
   1  chr1_40565663     ZBoe    A    T        0      0        2 
   1  chr1_40565663     ZGre    A    T        0      0        2 
   1  chr1_40565663     ZHar    A    T        0      0        2 
   1  chr1_40565663   Sample    A    T        0      0        2 
   1  chr1_40581858     AAsi    C    G      0.5      1        2 
   1  chr1_40581858     AKia    C    G        0      0        2 
   1  chr1_40581858     AOna    C    G        0      0        2 
   1  chr1_40581858     ASom    C    G        0      0        2 
   1  chr1_40581858     HCab    C    G        0      0        2 
   1  chr1_40581858     HPrz    C    G        0      0        2 
   1  chr1_40581858     ZBoe    C    G        0      0        2 
   1  chr1_40581858     ZGre    C    G        0      0        2 
   1  chr1_40581858     ZHar    C    G        0      0        2 
   1  chr1_40581858   Sample    C    G        0      0        2 
   1  chr1_40615690     AAsi    G    T        0      0        2 
   1  chr1_40615690     AKia    G    T        0      0        2 
   1  chr1_40615690     AOna    G    T        0      0        2 
   1  chr1_40615690     ASom    G    T        0      0        2 
   1  chr1_40615690     HCab    G    T        0      0        2 
   1  chr1_40615690     HPrz    G    T        0      0        2 
   1  chr1_40615690     ZBoe    G    T        0      0        2 
   1  chr1_40615690     ZGre    G    T      0.5      1        2 
   1  chr1_40615690     ZHar    G    T        0      0        2 
   1  chr1_40615690   Sample    G    T        0      0        2 
   1  chr1_40621621     AAsi    G    C        0      0        2 
   1  chr1_40621621     AKia    G    C        0      0        2 
   1  chr1_40621621     AOna    G    C        0      0        2 
   1  chr1_40621621     ASom    G    C        0      0        2 
   1  chr1_40621621     HCab    G    C        1      2        2 
   1  chr1_40621621     HPrz    G    C        1      2        2 
   1  chr1_40621621     ZBoe    G    C        0      0        2 
   1  chr1_40621621     ZGre    G    C        0      0        2 
   1  chr1_40621621     ZHar    G    C        0      0        2 
   1  chr1_40621621   Sample    G    C        1      2        2 
   1  chr1_40639350     AAsi    G    T        0      0        2 
   1  chr1_40639350     AKia    G    T        0      0        2 
   1  chr1_40639350     AOna    G    T      0.5      1        2 
   1  chr1_40639350     ASom    G    T        0      0        2 
   1  chr1_40639350     HCab    G    T        0      0        2 
   1  chr1_40639350     HPrz    G    T        0      0        2 
   1  chr1_40639350     ZBoe    G    T        0      0        2 
   1  chr1_40639350     ZGre    G    T        0      0        2 
   1  chr1_40639350     ZHar    G    T        0      0        2 
   1  chr1_40639350   Sample    G    T        0      0        2 
   1  chr1_40640628     AAsi    A    C        0      0        2 
   1  chr1_40640628     AKia    A    C        0      0        2 
   1  chr1_40640628     AOna    A    C        0      0        2 
   1  chr1_40640628     ASom    A    C        0      0        2 
   1  chr1_40640628     HCab    A    C      0.5      1        2 
   1  chr1_40640628     HPrz    A    C        0      0        2 
   1  chr1_40640628     ZBoe    A    C        0      0        2 
   1  chr1_40640628     ZGre    A    C        0      0        2 
   1  chr1_40640628     ZHar    A    C        0      0        2 
   1  chr1_40640628   Sample    A    C        0      0        2 
   1  chr1_40690834     AAsi    G    T        0      0        2 
   1  chr1_40690834     AKia    G    T        0      0        2 
   1  chr1_40690834     AOna    G    T        0      0        2 
   1  chr1_40690834     ASom    G    T        0      0        2 
   1  chr1_40690834     HCab    G    T        0      0        2 
   1  chr1_40690834     HPrz    G    T        0      0        2 
   1  chr1_40690834     ZBoe    G    T        0      0        2 
   1  chr1_40690834     ZGre    G    T        0      0        2 
   1  chr1_40690834     ZHar    G    T        1      2        2 
   1  chr1_40690834   Sample    G    T        0      0        2 
   1  chr1_40732141     AAsi    C    G        0      0        2 
   1  chr1_40732141     AKia    C    G        0      0        2 
   1  chr1_40732141     AOna    C    G        0      0        2 
   1  chr1_40732141     ASom    C    G        0      0        2 
   1  chr1_40732141     HCab    C    G        1      2        2 
   1  chr1_40732141     HPrz    C    G        1      2        2 
   1  chr1_40732141     ZBoe    C    G        0      0        2 
   1  chr1_40732141     ZGre    C    G        0      0        2 
   1  chr1_40732141     ZHar    C    G        0      0        2 
   1  chr1_40732141   Sample    C    G        1      2        2 
   1  chr1_40733484     AAsi    A    T        0      0        2 
   1  chr1_40733484     AKia    A    T        0      0        2 
   1  chr1_40733484     AOna    A    T        0      0        2 
   1  chr1_40733484     ASom    A    T        0      0        2 
   1  chr1_40733484     HCab    A    T        1      2        2 
   1  chr1_40733484     HPrz    A    T        1      2        2 
   1  chr1_40733484     ZBoe    A    T        0      0        2 
   1  chr1_40733484     ZGre    A    T        0      0        2 
   1  chr1_40733484     ZHar    A    T        0      0        2 
   1  chr1_40733484   Sample    A    T        1      2        2 
   1  chr1_40734510     AAsi    A    T        1      2        2 
   1  chr1_40734510     AKia    A    T        1      2        2 
   1  chr1_40734510     AOna    A    T        1      2        2 
   1  chr1_40734510     ASom    A    T        1      2        2 
   1  chr1_40734510     HCab    A    T        0      0        2 
   1  chr1_40734510     HPrz    A    T        0      0        2 
   1  chr1_40734510     ZBoe    A    T        0      0        2 
   1  chr1_40734510     ZGre    A    T        0      0        2 
   1  chr1_40734510     ZHar    A    T        0      0        2 
   1  chr1_40734510   Sample    A    T        0      0        2 
   1  chr1_40734928     AAsi    G    T        0      0        2 
   1  chr1_40734928     AKia    G    T        0      0        2 
   1  chr1_40734928     AOna    G    T        0      0        2 
   1  chr1_40734928     ASom    G    T        0      0        2 
   1  chr1_40734928     HCab    G    T        1      2        2 
   1  chr1_40734928     HPrz    G    T        1      2        2 
   1  chr1_40734928     ZBoe    G    T        0      0        2 
   1  chr1_40734928     ZGre    G    T        0      0        2 
   1  chr1_40734928     ZHar    G    T        0      0        2 
   1  chr1_40734928   Sample    G    T        1      2        2 
   1  chr1_40779825     AAsi    A    C        0      0        2 
   1  chr1_40779825     AKia    A    C        0      0        2 
   1  chr1_40779825     AOna    A    C        0      0        2 
   1  chr1_40779825     ASom    A    C        0      0        2 
   1  chr1_40779825     HCab    A    C        0      0        2 
   1  chr1_40779825     HPrz    A    C        0      0        2 
   1  chr1_40779825     ZBoe    A    C        0      0        2 
   1  chr1_40779825     ZGre    A    C        0      0        2 
   1  chr1_40779825     ZHar    A    C        1      2        2 
   1  chr1_40779825   Sample    A    C        0      0        2 
   1  chr1_40782647     AAsi    G    C        0      0        2 
   1  chr1_40782647     AKia    G    C        0      0        2 
   1  chr1_40782647     AOna    G    C        0      0        2 
   1  chr1_40782647     ASom    G    C        0      0        2 
   1  chr1_40782647     HCab    G    C        1      2        2 
   1  chr1_40782647     HPrz    G    C        1      2        2 
   1  chr1_40782647     ZBoe    G    C        0      0        2 
   1  chr1_40782647     ZGre    G    C        0      0        2 
   1  chr1_40782647     ZHar    G    C        0      0        2 
   1  chr1_40782647   Sample    G    C        1      2        2 
   1  chr1_40782725     AAsi    G    C        0      0        2 
   1  chr1_40782725     AKia    G    C        0      0        2 
   1  chr1_40782725     AOna    G    C        0      0        2 
   1  chr1_40782725     ASom    G    C        1      2        2 
   1  chr1_40782725     HCab    G    C        0      0        2 
   1  chr1_40782725     HPrz    G    C        0      0        2 
   1  chr1_40782725     ZBoe    G    C        0      0        2 
   1  chr1_40782725     ZGre    G    C        0      0        2 
   1  chr1_40782725     ZHar    G    C        0      0        2 
   1  chr1_40782725   Sample    G    C        0      0        2 
   1  chr1_40784268     AAsi    C    G        0      0        2 
   1  chr1_40784268     AKia    C    G      0.5      1        2 
   1  chr1_40784268     AOna    C    G        0      0        2 
   1  chr1_40784268     ASom    C    G        0      0        2 
   1  chr1_40784268     HCab    C    G        0      0        2 
   1  chr1_40784268     HPrz    C    G        0      0        2 
   1  chr1_40784268     ZBoe    C    G        0      0        2 
   1  chr1_40784268     ZGre    C    G        0      0        2 
   1  chr1_40784268     ZHar    C    G        0      0        2 
   1  chr1_40784268   Sample    C    G        0      0        2 
   1  chr1_40795595     AAsi    G    T        0      0        2 
   1  chr1_40795595     AKia    G    T        0      0        2 
   1  chr1_40795595     AOna    G    T        0      0        2 
   1  chr1_40795595     ASom    G    T        0      0        2 
   1  chr1_40795595     HCab    G    T        1      2        2 
   1  chr1_40795595     HPrz    G    T        1      2        2 
   1  chr1_40795595     ZBoe    G    T        0      0        2 
   1  chr1_40795595     ZGre    G    T        0      0        2 
   1  chr1_40795595     ZHar    G    T        0      0        2 
   1  chr1_40795595   Sample    G    T        1      2        2 
   1  chr1_40810514     AAsi    C    G        1      2        2 
   1  chr1_40810514     AKia    C    G        0      0        2 
   1  chr1_40810514     AOna    C    G        0      0        2 
   1  chr1_40810514     ASom    C    G        1      2        2 
   1  chr1_40810514     HCab    C    G        0      0        2 
   1  chr1_40810514     HPrz    C    G        0      0        2 
   1  chr1_40810514     ZBoe    C    G        0      0        2 
   1  chr1_40810514     ZGre    C    G        0      0        2 
   1  chr1_40810514     ZHar    C    G        0      0        2 
   1  chr1_40810514   Sample    C    G        0      0        2 
   1  chr1_40815348     AAsi    C    A        0      0        2 
   1  chr1_40815348     AKia    C    A        0      0        2 
   1  chr1_40815348     AOna    C    A        0      0        2 
   1  chr1_40815348     ASom    C    A        0      0        2 
   1  chr1_40815348     HCab    C    A      0.5      1        2 
   1  chr1_40815348     HPrz    C    A      0.5      1        2 
   1  chr1_40815348     ZBoe    C    A        0      0        2 
   1  chr1_40815348     ZGre    C    A        0      0        2 
   1  chr1_40815348     ZHar    C    A        0      0        2 
   1  chr1_40815348   Sample    C    A        0      0        2 
   1  chr1_40823608     AAsi    G    C        0      0        2 
   1  chr1_40823608     AKia    G    C        0      0        2 
   1  chr1_40823608     AOna    G    C        0      0        2 
   1  chr1_40823608     ASom    G    C        0      0        2 
   1  chr1_40823608     HCab    G    C        1      2        2 
   1  chr1_40823608     HPrz    G    C        1      2        2 
   1  chr1_40823608     ZBoe    G    C        0      0        2 
   1  chr1_40823608     ZGre    G    C        0      0        2 
   1  chr1_40823608     ZHar    G    C        0      0        2 
   1  chr1_40823608   Sample    G    C        1      2        2 
   1  chr1_40913162     AAsi    A    T        0      0        2 
   1  chr1_40913162     AKia    A    T        0      0        2 
   1  chr1_40913162     AOna    A    T        0      0        2 
   1  chr1_40913162     ASom    A    T      0.5      1        2 
   1  chr1_40913162     HCab    A    T        0      0        2 
   1  chr1_40913162     HPrz    A    T        0      0        2 
   1  chr1_40913162     ZBoe    A    T        0      0        2 
   1  chr1_40913162     ZGre    A    T        0      0        2 
   1  chr1_40913162     ZHar    A    T        0      0        2 
   1  chr1_40913162   Sample    A    T        0      0        2 
   1  chr1_40961022     AAsi    A    T        0      0        2 
   1  chr1_40961022     AKia    A    T        0      0        2 
   1  chr1_40961022     AOna    A    T        0      0        2 
   1  chr1_40961022     ASom    A    T        0      0        2 
   1  chr1_40961022     HCab    A    T        1      2        2 
   1  chr1_40961022     HPrz    A    T        1      2        2 
   1  chr1_40961022     ZBoe    A    T        0      0        2 
   1  chr1_40961022     ZGre    A    T        0      0        2 
   1  chr1_40961022     ZHar    A    T        0      0        2 
   1  chr1_40961022   Sample    A    T        1      2        2 
   1  chr1_41017895     AAsi    G    C        0      0        2 
   1  chr1_41017895     AKia    G    C        0      0        2 
   1  chr1_41017895     AOna    G    C      0.5      1        2 
   1  chr1_41017895     ASom    G    C        0      0        2 
   1  chr1_41017895     HCab    G    C        0      0        2 
   1  chr1_41017895     HPrz    G    C        0      0        2 
   1  chr1_41017895     ZBoe    G    C        0      0        2 
   1  chr1_41017895     ZGre    G    C        0      0        2 
   1  chr1_41017895     ZHar    G    C        0      0        2 
   1  chr1_41017895   Sample    G    C        0      0        2 
   1  chr1_41021081     AAsi    T    A        0      0        2 
   1  chr1_41021081     AKia    T    A      0.5      1        2 
   1  chr1_41021081     AOna    T    A        0      0        2 
   1  chr1_41021081     ASom    T    A        0      0        2 
   1  chr1_41021081     HCab    T    A        0      0        2 
   1  chr1_41021081     HPrz    T    A        0      0        2 
   1  chr1_41021081     ZBoe    T    A        0      0        2 
   1  chr1_41021081     ZGre    T    A        0      0        2 
   1  chr1_41021081     ZHar    T    A        0      0        2 
   1  chr1_41021081   Sample    T    A        0      0        2 
   1  chr1_41055135     AAsi    G    C        0      0        2 
   1  chr1_41055135     AKia    G    C        0      0        2 
   1  chr1_41055135     AOna    G    C        0      0        2 
   1  chr1_41055135     ASom    G    C        0      0        2 
   1  chr1_41055135     HCab    G    C        1      2        2 
   1  chr1_41055135     HPrz    G    C        1      2        2 
   1  chr1_41055135     ZBoe    G    C        0      0        2 
   1  chr1_41055135     ZGre    G    C        0      0        2 
   1  chr1_41055135     ZHar    G    C        0      0        2 
   1  chr1_41055135   Sample    G    C        1      2        2 
   1  chr1_41073325     AAsi    G    T        0      0        2 
   1  chr1_41073325     AKia    G    T        0      0        2 
   1  chr1_41073325     AOna    G    T        0      0        2 
   1  chr1_41073325     ASom    G    T        0      0        2 
   1  chr1_41073325     HCab    G    T        0      0        2 
   1  chr1_41073325     HPrz    G    T        0      0        2 
   1  chr1_41073325     ZBoe    G    T        0      0        2 
   1  chr1_41073325     ZGre    G    T        0      0        2 
   1  chr1_41073325     ZHar    G    T      0.5      1        2 
   1  chr1_41073325   Sample    G    T        0      0        2 
   1  chr1_41090789     AAsi    G    C        0      0        2 
   1  chr1_41090789     AKia    G    C        0      0        2 
   1  chr1_41090789     AOna    G    C        0      0        2 
   1  chr1_41090789     ASom    G    C        0      0        2 
   1  chr1_41090789     HCab    G    C        0      0        2 
   1  chr1_41090789     HPrz    G    C        0      0        2 
   1  chr1_41090789     ZBoe    G    C      0.5      1        2 
   1  chr1_41090789     ZGre    G    C        0      0        2 
   1  chr1_41090789     ZHar    G    C        0      0        2 
   1  chr1_41090789   Sample    G    C        0      0        2 
   1  chr1_41119140     AAsi    T    A        0      0        2 
   1  chr1_41119140     AKia    T    A        1      2        2 
   1  chr1_41119140     AOna    T    A        0      0        2 
   1  chr1_41119140     ASom    T    A        0      0        2 
   1  chr1_41119140     HCab    T    A        0      0        2 
   1  chr1_41119140     HPrz    T    A        0      0        2 
   1  chr1_41119140     ZBoe    T    A        0      0        2 
   1  chr1_41119140     ZGre    T    A        0      0        2 
   1  chr1_41119140     ZHar    T    A        0      0        2 
   1  chr1_41119140   Sample    T    A        0      0        2 
   1  chr1_41135692     AAsi    G    C        0      0        2 
   1  chr1_41135692     AKia    G    C        0      0        2 
   1  chr1_41135692     AOna    G    C        0      0        2 
   1  chr1_41135692     ASom    G    C        0      0        2 
   1  chr1_41135692     HCab    G    C        1      2        2 
   1  chr1_41135692     HPrz    G    C        1      2        2 
   1  chr1_41135692     ZBoe    G    C        0      0        2 
   1  chr1_41135692     ZGre    G    C        0      0        2 
   1  chr1_41135692     ZHar    G    C        0      0        2 
   1  chr1_41135692   Sample    G    C        1      2        2 
   1  chr1_41192254     AAsi    G    T        0      0        2 
   1  chr1_41192254     AKia    G    T        0      0        2 
   1  chr1_41192254     AOna    G    T        0      0        2 
   1  chr1_41192254     ASom    G    T        0      0        2 
   1  chr1_41192254     HCab    G    T        0      0        2 
   1  chr1_41192254     HPrz    G    T        0      0        2 
   1  chr1_41192254     ZBoe    G    T      0.5      1        2 
   1  chr1_41192254     ZGre    G    T        0      0        2 
   1  chr1_41192254     ZHar    G    T        0      0        2 
   1  chr1_41192254   Sample    G    T        0      0        2 
   1  chr1_41200341     AAsi    C    G        0      0        2 
   1  chr1_41200341     AKia    C    G        0      0        2 
   1  chr1_41200341     AOna    C    G        0      0        2 
   1  chr1_41200341     ASom    C    G        0      0        2 
   1  chr1_41200341     HCab    C    G      0.5      1        2 
   1  chr1_41200341     HPrz    C    G        0      0        2 
   1  chr1_41200341     ZBoe    C    G        0      0        2 
   1  chr1_41200341     ZGre    C    G        0      0        2 
   1  chr1_41200341     ZHar    C    G        0      0        2 
   1  chr1_41200341   Sample    C    G        0      0        2 
   1  chr1_41216539     AAsi    G    T        0      0        2 
   1  chr1_41216539     AKia    G    T        0      0        2 
   1  chr1_41216539     AOna    G    T        0      0        2 
   1  chr1_41216539     ASom    G    T        0      0        2 
   1  chr1_41216539     HCab    G    T        0      0        2 
   1  chr1_41216539     HPrz    G    T        0      0        2 
   1  chr1_41216539     ZBoe    G    T      0.5      1        2 
   1  chr1_41216539     ZGre    G    T        0      0        2 
   1  chr1_41216539     ZHar    G    T        0      0        2 
   1  chr1_41216539   Sample    G    T        0      0        2 
   1  chr1_41244142     AAsi    A    C        0      0        2 
   1  chr1_41244142     AKia    A    C        0      0        2 
   1  chr1_41244142     AOna    A    C        0      0        2 
   1  chr1_41244142     ASom    A    C        0      0        2 
   1  chr1_41244142     HCab    A    C        0      0        2 
   1  chr1_41244142     HPrz    A    C        0      0        2 
   1  chr1_41244142     ZBoe    A    C        0      0        2 
   1  chr1_41244142     ZGre    A    C        1      2        2 
   1  chr1_41244142     ZHar    A    C        0      0        2 
   1  chr1_41244142   Sample    A    C        0      0        2 
   1  chr1_41263160     AAsi    G    C        0      0        2 
   1  chr1_41263160     AKia    G    C        0      0        2 
   1  chr1_41263160     AOna    G    C        0      0        2 
   1  chr1_41263160     ASom    G    C        0      0        2 
   1  chr1_41263160     HCab    G    C        0      0        2 
   1  chr1_41263160     HPrz    G    C        0      0        2 
   1  chr1_41263160     ZBoe    G    C      0.5      1        2 
   1  chr1_41263160     ZGre    G    C        1      2        2 
   1  chr1_41263160     ZHar    G    C        0      0        2 
   1  chr1_41263160   Sample    G    C        0      0        2 
   1  chr1_41270422     AAsi    T    G        0      0        2 
   1  chr1_41270422     AKia    T    G        0      0        2 
   1  chr1_41270422     AOna    T    G        1      2        2 
   1  chr1_41270422     ASom    T    G        0      0        2 
   1  chr1_41270422     HCab    T    G        0      0        2 
   1  chr1_41270422     HPrz    T    G        0      0        2 
   1  chr1_41270422     ZBoe    T    G        0      0        2 
   1  chr1_41270422     ZGre    T    G        0      0        2 
   1  chr1_41270422     ZHar    T    G        0      0        2 
   1  chr1_41270422   Sample    T    G        0      0        2 
   1  chr1_41276904     AAsi    G    T        0      0        2 
   1  chr1_41276904     AKia    G    T        0      0        2 
   1  chr1_41276904     AOna    G    T      0.5      1        2 
   1  chr1_41276904     ASom    G    T        0      0        2 
   1  chr1_41276904     HCab    G    T        0      0        2 
   1  chr1_41276904     HPrz    G    T        0      0        2 
   1  chr1_41276904     ZBoe    G    T        0      0        2 
   1  chr1_41276904     ZGre    G    T        0      0        2 
   1  chr1_41276904     ZHar    G    T        0      0        2 
   1  chr1_41276904   Sample    G    T        0      0        2 
   1  chr1_41286406     AAsi    C    G        0      0        2 
   1  chr1_41286406     AKia    C    G        0      0        2 
   1  chr1_41286406     AOna    C    G        0      0        2 
   1  chr1_41286406     ASom    C    G        0      0        2 
   1  chr1_41286406     HCab    C    G      0.5      1        2 
   1  chr1_41286406     HPrz    C    G        0      0        2 
   1  chr1_41286406     ZBoe    C    G        0      0        2 
   1  chr1_41286406     ZGre    C    G        0      0        2 
   1  chr1_41286406     ZHar    C    G        0      0        2 
   1  chr1_41286406   Sample    C    G        0      0        2 
   1  chr1_41288622     AAsi    T    A        1      2        2 
   1  chr1_41288622     AKia    T    A        0      0        2 
   1  chr1_41288622     AOna    T    A        0      0        2 
   1  chr1_41288622     ASom    T    A        0      0        2 
   1  chr1_41288622     HCab    T    A        0      0        2 
   1  chr1_41288622     HPrz    T    A        0      0        2 
   1  chr1_41288622     ZBoe    T    A        0      0        2 
   1  chr1_41288622     ZGre    T    A        0      0        2 
   1  chr1_41288622     ZHar    T    A        0      0        2 
   1  chr1_41288622   Sample    T    A        0      0        2 
   1  chr1_41290701     AAsi    G    C        1      2        2 
   1  chr1_41290701     AKia    G    C        0      0        2 
   1  chr1_41290701     AOna    G    C        0      0        2 
   1  chr1_41290701     ASom    G    C        1      2        2 
   1  chr1_41290701     HCab    G    C        0      0        2 
   1  chr1_41290701     HPrz    G    C        0      0        2 
   1  chr1_41290701     ZBoe    G    C        1      2        2 
   1  chr1_41290701     ZGre    G    C        1      2        2 
   1  chr1_41290701     ZHar    G    C        1      2        2 
   1  chr1_41290701   Sample    G    C        0      0        2 
   1  chr1_41297904     AAsi    T    G        0      0        2 
   1  chr1_41297904     AKia    T    G        1      2        2 
   1  chr1_41297904     AOna    T    G      0.5      1        2 
   1  chr1_41297904     ASom    T    G        0      0        2 
   1  chr1_41297904     HCab    T    G        0      0        2 
   1  chr1_41297904     HPrz    T    G        0      0        2 
   1  chr1_41297904     ZBoe    T    G        0      0        2 
   1  chr1_41297904     ZGre    T    G        0      0        2 
   1  chr1_41297904     ZHar    T    G        0      0        2 
   1  chr1_41297904   Sample    T    G        0      0        2 
   1  chr1_41302685     AAsi    T    A        0      0        2 
   1  chr1_41302685     AKia    T    A        0      0        2 
   1  chr1_41302685     AOna    T    A        0      0        2 
   1  chr1_41302685     ASom    T    A        0      0        2 
   1  chr1_41302685     HCab    T    A        0      0        2 
   1  chr1_41302685     HPrz    T    A        0      0        2 
   1  chr1_41302685     ZBoe    T    A        0      0        2 
   1  chr1_41302685     ZGre    T    A        0      0        2 
   1  chr1_41302685     ZHar    T    A        1      2        2 
   1  chr1_41302685   Sample    T    A        0      0        2 
   1  chr1_41311835     AAsi    G    C        0      0        2 
   1  chr1_41311835     AKia    G    C        0      0        2 
   1  chr1_41311835     AOna    G    C      0.5      1        2 
   1  chr1_41311835     ASom    G    C        0      0        2 
   1  chr1_41311835     HCab    G    C        0      0        2 
   1  chr1_41311835     HPrz    G    C        0      0        2 
   1  chr1_41311835     ZBoe    G    C        0      0        2 
   1  chr1_41311835     ZGre    G    C        0      0        2 
   1  chr1_41311835     ZHar    G    C        0      0        2 
   1  chr1_41311835   Sample    G    C        0      0        2 
   1  chr1_41334736     AAsi    T    A        0      0        2 
   1  chr1_41334736     AKia    T    A        0      0        2 
   1  chr1_41334736     AOna    T    A        0      0        2 
   1  chr1_41334736     ASom    T    A        0      0        2 
   1  chr1_41334736     HCab    T    A        1      2        2 
   1  chr1_41334736     HPrz    T    A        1      2        2 
   1  chr1_41334736     ZBoe    T    A        0      0        2 
   1  chr1_41334736     ZGre    T    A        0      0        2 
   1  chr1_41334736     ZHar    T    A        0      0        2 
   1  chr1_41334736   Sample    T    A        1      2        2 
   1  chr1_41349350     AAsi    G    T        0      0        2 
   1  chr1_41349350     AKia    G    T        0      0        2 
   1  chr1_41349350     AOna    G    T        0      0        2 
   1  chr1_41349350     ASom    G    T        0      0        2 
   1  chr1_41349350     HCab    G    T        0      0        2 
   1  chr1_41349350     HPrz    G    T        0      0        2 
   1  chr1_41349350     ZBoe    G    T        0      0        2 
   1  chr1_41349350     ZGre    G    T        0      0        2 
   1  chr1_41349350     ZHar    G    T      0.5      1        2 
   1  chr1_41349350   Sample    G    T        0      0        2 
   1  chr1_41352781     AAsi    C    G        0      0        2 
   1  chr1_41352781     AKia    C    G        0      0        2 
   1  chr1_41352781     AOna    C    G        0      0        2 
   1  chr1_41352781     ASom    C    G        0      0        2 
   1  chr1_41352781     HCab    C    G        1      2        2 
   1  chr1_41352781     HPrz    C    G        1      2        2 
   1  chr1_41352781     ZBoe    C    G        0      0        2 
   1  chr1_41352781     ZGre    C    G        0      0        2 
   1  chr1_41352781     ZHar    C    G        0      0        2 
   1  chr1_41352781   Sample    C    G        1      2        2 
   1  chr1_41355851     AAsi    A    C        0      0        2 
   1  chr1_41355851     AKia    A    C        0      0        2 
   1  chr1_41355851     AOna    A    C        0      0        2 
   1  chr1_41355851     ASom    A    C        0      0        2 
   1  chr1_41355851     HCab    A    C        1      2        2 
   1  chr1_41355851     HPrz    A    C        1      2        2 
   1  chr1_41355851     ZBoe    A    C        0      0        2 
   1  chr1_41355851     ZGre    A    C        0      0        2 
   1  chr1_41355851     ZHar    A    C        0      0        2 
   1  chr1_41355851   Sample    A    C        1      2        2 
   1  chr1_41357164     AAsi    C    G        0      0        2 
   1  chr1_41357164     AKia    C    G        1      2        2 
   1  chr1_41357164     AOna    C    G        0      0        2 
   1  chr1_41357164     ASom    C    G        0      0        2 
   1  chr1_41357164     HCab    C    G        0      0        2 
   1  chr1_41357164     HPrz    C    G        0      0        2 
   1  chr1_41357164     ZBoe    C    G        0      0        2 
   1  chr1_41357164     ZGre    C    G        0      0        2 
   1  chr1_41357164     ZHar    C    G        0      0        2 
   1  chr1_41357164   Sample    C    G        0      0        2 
   1  chr1_41432796     AAsi    A    T        0      0        2 
   1  chr1_41432796     AKia    A    T        0      0        2 
   1  chr1_41432796     AOna    A    T        0      0        2 
   1  chr1_41432796     ASom    A    T        0      0        2 
   1  chr1_41432796     HCab    A    T        0      0        2 
   1  chr1_41432796     HPrz    A    T        0      0        2 
   1  chr1_41432796     ZBoe    A    T        0      0        2 
   1  chr1_41432796     ZGre    A    T        0      0        2 
   1  chr1_41432796     ZHar    A    T      0.5      1        2 
   1  chr1_41432796   Sample    A    T        0      0        2 
   1  chr1_41433690     AAsi    A    T        0      0        2 
   1  chr1_41433690     AKia    A    T        0      0        2 
   1  chr1_41433690     AOna    A    T        0      0        2 
   1  chr1_41433690     ASom    A    T        0      0        2 
   1  chr1_41433690     HCab    A    T        1      2        2 
   1  chr1_41433690     HPrz    A    T        1      2        2 
   1  chr1_41433690     ZBoe    A    T        0      0        2 
   1  chr1_41433690     ZGre    A    T        0      0        2 
   1  chr1_41433690     ZHar    A    T        0      0        2 
   1  chr1_41433690   Sample    A    T        1      2        2 
   1  chr1_41439615     AAsi    T    G        0      0        2 
   1  chr1_41439615     AKia    T    G        0      0        2 
   1  chr1_41439615     AOna    T    G        0      0        2 
   1  chr1_41439615     ASom    T    G        0      0        2 
   1  chr1_41439615     HCab    T    G        0      0        2 
   1  chr1_41439615     HPrz    T    G        0      0        2 
   1  chr1_41439615     ZBoe    T    G      0.5      1        2 
   1  chr1_41439615     ZGre    T    G        0      0        2 
   1  chr1_41439615     ZHar    T    G        0      0        2 
   1  chr1_41439615   Sample    T    G        0      0        2 
   1  chr1_41492943     AAsi    T    G        1      2        2 
   1  chr1_41492943     AKia    T    G        0      0        2 
   1  chr1_41492943     AOna    T    G        0      0        2 
   1  chr1_41492943     ASom    T    G        1      2        2 
   1  chr1_41492943     HCab    T    G        0      0        2 
   1  chr1_41492943     HPrz    T    G        0      0        2 
   1  chr1_41492943     ZBoe    T    G        0      0        2 
   1  chr1_41492943     ZGre    T    G        0      0        2 
   1  chr1_41492943     ZHar    T    G        0      0        2 
   1  chr1_41492943   Sample    T    G        0      0        2 
   1  chr1_41537026     AAsi    A    C        0      0        2 
   1  chr1_41537026     AKia    A    C      0.5      1        2 
   1  chr1_41537026     AOna    A    C        0      0        2 
   1  chr1_41537026     ASom    A    C        0      0        2 
   1  chr1_41537026     HCab    A    C        0      0        2 
   1  chr1_41537026     HPrz    A    C        0      0        2 
   1  chr1_41537026     ZBoe    A    C        0      0        2 
   1  chr1_41537026     ZGre    A    C        0      0        2 
   1  chr1_41537026     ZHar    A    C        0      0        2 
   1  chr1_41537026   Sample    A    C        0      0        2 
   1  chr1_41557044     AAsi    T    G        0      0        2 
   1  chr1_41557044     AKia    T    G        0      0        2 
   1  chr1_41557044     AOna    T    G        0      0        2 
   1  chr1_41557044     ASom    T    G        0      0        2 
   1  chr1_41557044     HCab    T    G        1      2        2 
   1  chr1_41557044     HPrz    T    G        1      2        2 
   1  chr1_41557044     ZBoe    T    G        0      0        2 
   1  chr1_41557044     ZGre    T    G        0      0        2 
   1  chr1_41557044     ZHar    T    G        0      0        2 
   1  chr1_41557044   Sample    T    G        1      2        2 
   1  chr1_41585684     AAsi    G    T        0      0        2 
   1  chr1_41585684     AKia    G    T        0      0        2 
   1  chr1_41585684     AOna    G    T        0      0        2 
   1  chr1_41585684     ASom    G    T        0      0        2 
   1  chr1_41585684     HCab    G    T        0      0        2 
   1  chr1_41585684     HPrz    G    T        0      0        2 
   1  chr1_41585684     ZBoe    G    T        0      0        2 
   1  chr1_41585684     ZGre    G    T        1      2        2 
   1  chr1_41585684     ZHar    G    T        0      0        2 
   1  chr1_41585684   Sample    G    T        0      0        2 
   1  chr1_41597215     AAsi    A    C        0      0        2 
   1  chr1_41597215     AKia    A    C        0      0        2 
   1  chr1_41597215     AOna    A    C        0      0        2 
   1  chr1_41597215     ASom    A    C        0      0        2 
   1  chr1_41597215     HCab    A    C        1      2        2 
   1  chr1_41597215     HPrz    A    C        0      0        2 
   1  chr1_41597215     ZBoe    A    C        0      0        2 
   1  chr1_41597215     ZGre    A    C        0      0        2 
   1  chr1_41597215     ZHar    A    C        0      0        2 
   1  chr1_41597215   Sample    A    C        1      2        2 
   1  chr1_41601145     AAsi    G    T        0      0        2 
   1  chr1_41601145     AKia    G    T      0.5      1        2 
   1  chr1_41601145     AOna    G    T        0      0        2 
   1  chr1_41601145     ASom    G    T        0      0        2 
   1  chr1_41601145     HCab    G    T        0      0        2 
   1  chr1_41601145     HPrz    G    T        0      0        2 
   1  chr1_41601145     ZBoe    G    T        0      0        2 
   1  chr1_41601145     ZGre    G    T        0      0        2 
   1  chr1_41601145     ZHar    G    T        0      0        2 
   1  chr1_41601145   Sample    G    T        0      0        2 
   1  chr1_41610287     AAsi    G    T        0      0        2 
   1  chr1_41610287     AKia    G    T        0      0        2 
   1  chr1_41610287     AOna    G    T        0      0        2 
   1  chr1_41610287     ASom    G    T        0      0        2 
   1  chr1_41610287     HCab    G    T      0.5      1        2 
   1  chr1_41610287     HPrz    G    T        0      0        2 
   1  chr1_41610287     ZBoe    G    T        0      0        2 
   1  chr1_41610287     ZGre    G    T        0      0        2 
   1  chr1_41610287     ZHar    G    T        0      0        2 
   1  chr1_41610287   Sample    G    T        0      0        2 
   1  chr1_41630439     AAsi    T    G        0      0        2 
   1  chr1_41630439     AKia    T    G        0      0        2 
   1  chr1_41630439     AOna    T    G        0      0        2 
   1  chr1_41630439     ASom    T    G        0      0        2 
   1  chr1_41630439     HCab    T    G        0      0        2 
   1  chr1_41630439     HPrz    T    G        0      0        2 
   1  chr1_41630439     ZBoe    T    G      0.5      1        2 
   1  chr1_41630439     ZGre    T    G        0      0        2 
   1  chr1_41630439     ZHar    T    G        0      0        2 
   1  chr1_41630439   Sample    T    G        0      0        2 
   1  chr1_41652091     AAsi    C    G        0      0        2 
   1  chr1_41652091     AKia    C    G        0      0        2 
   1  chr1_41652091     AOna    C    G        1      2        2 
   1  chr1_41652091     ASom    C    G        0      0        2 
   1  chr1_41652091     HCab    C    G        0      0        2 
   1  chr1_41652091     HPrz    C    G        0      0        2 
   1  chr1_41652091     ZBoe    C    G        0      0        2 
   1  chr1_41652091     ZGre    C    G        0      0        2 
   1  chr1_41652091     ZHar    C    G        0      0        2 
   1  chr1_41652091   Sample    C    G        0      0        2 
   1  chr1_41685282     AAsi    T    A        0      0        2 
   1  chr1_41685282     AKia    T    A        0      0        2 
   1  chr1_41685282     AOna    T    A        0      0        2 
   1  chr1_41685282     ASom    T    A        0      0        2 
   1  chr1_41685282     HCab    T    A        0      0        2 
   1  chr1_41685282     HPrz    T    A        0      0        2 
   1  chr1_41685282     ZBoe    T    A      0.5      1        2 
   1  chr1_41685282     ZGre    T    A        0      0        2 
   1  chr1_41685282     ZHar    T    A        0      0        2 
   1  chr1_41685282   Sample    T    A        0      0        2 
   1  chr1_41694493     AAsi    A    C        0      0        2 
   1  chr1_41694493     AKia    A    C        0      0        2 
   1  chr1_41694493     AOna    A    C        0      0        2 
   1  chr1_41694493     ASom    A    C        0      0        2 
   1  chr1_41694493     HCab    A    C        0      0        2 
   1  chr1_41694493     HPrz    A    C        1      2        2 
   1  chr1_41694493     ZBoe    A    C        0      0        2 
   1  chr1_41694493     ZGre    A    C        0      0        2 
   1  chr1_41694493     ZHar    A    C        0      0        2 
   1  chr1_41694493   Sample    A    C        1      2        2 
   1  chr1_41732588     AAsi    G    T        0      0        2 
   1  chr1_41732588     AKia    G    T        1      2        2 
   1  chr1_41732588     AOna    G    T        1      2        2 
   1  chr1_41732588     ASom    G    T        0      0        2 
   1  chr1_41732588     HCab    G    T        0      0        2 
   1  chr1_41732588     HPrz    G    T        0      0        2 
   1  chr1_41732588     ZBoe    G    T        0      0        2 
   1  chr1_41732588     ZGre    G    T        0      0        2 
   1  chr1_41732588     ZHar    G    T        0      0        2 
   1  chr1_41732588   Sample    G    T        0      0        2 
   1  chr1_41737935     AAsi    G    C        0      0        2 
   1  chr1_41737935     AKia    G    C        0      0        2 
   1  chr1_41737935     AOna    G    C        1      2        2 
   1  chr1_41737935     ASom    G    C        0      0        2 
   1  chr1_41737935     HCab    G    C        0      0        2 
   1  chr1_41737935     HPrz    G    C        0      0        2 
   1  chr1_41737935     ZBoe    G    C        0      0        2 
   1  chr1_41737935     ZGre    G    C        0      0        2 
   1  chr1_41737935     ZHar    G    C        0      0        2 
   1  chr1_41737935   Sample    G    C        0      0        2 
   1  chr1_41745582     AAsi    T    A        0      0        2 
   1  chr1_41745582     AKia    T    A        0      0        2 
   1  chr1_41745582     AOna    T    A        0      0        2 
   1  chr1_41745582     ASom    T    A        0      0        2 
   1  chr1_41745582     HCab    T    A        0      0        2 
   1  chr1_41745582     HPrz    T    A        0      0        2 
   1  chr1_41745582     ZBoe    T    A        0      0        2 
   1  chr1_41745582     ZGre    T    A        0      0        2 
   1  chr1_41745582     ZHar    T    A      0.5      1        2 
   1  chr1_41745582   Sample    T    A        0      0        2 
   1  chr1_41806107     AAsi    T    A        0      0        2 
   1  chr1_41806107     AKia    T    A        0      0        2 
   1  chr1_41806107     AOna    T    A        0      0        2 
   1  chr1_41806107     ASom    T    A        0      0        2 
   1  chr1_41806107     HCab    T    A        0      0        2 
   1  chr1_41806107     HPrz    T    A        0      0        2 
   1  chr1_41806107     ZBoe    T    A        0      0        2 
   1  chr1_41806107     ZGre    T    A        0      0        2 
   1  chr1_41806107     ZHar    T    A        1      2        2 
   1  chr1_41806107   Sample    T    A        0      0        2 
   1  chr1_41849277     AAsi    C    A        0      0        2 
   1  chr1_41849277     AKia    C    A        0      0        2 
   1  chr1_41849277     AOna    C    A        0      0        2 
   1  chr1_41849277     ASom    C    A      0.5      1        2 
   1  chr1_41849277     HCab    C    A        0      0        2 
   1  chr1_41849277     HPrz    C    A        0      0        2 
   1  chr1_41849277     ZBoe    C    A        0      0        2 
   1  chr1_41849277     ZGre    C    A        0      0        2 
   1  chr1_41849277     ZHar    C    A        0      0        2 
   1  chr1_41849277   Sample    C    A        0      0        2 
   1  chr1_41884589     AAsi    A    T        1      2        2 
   1  chr1_41884589     AKia    A    T        0      0        2 
   1  chr1_41884589     AOna    A    T        0      0        2 
   1  chr1_41884589     ASom    A    T        1      2        2 
   1  chr1_41884589     HCab    A    T        0      0        2 
   1  chr1_41884589     HPrz    A    T        0      0        2 
   1  chr1_41884589     ZBoe    A    T        0      0        2 
   1  chr1_41884589     ZGre    A    T        0      0        2 
   1  chr1_41884589     ZHar    A    T        0      0        2 
   1  chr1_41884589   Sample    A    T        0      0        2 
   1  chr1_41891659     AAsi    C    G        1      2        2 
   1  chr1_41891659     AKia    C    G        0      0        2 
   1  chr1_41891659     AOna    C    G        0      0        2 
   1  chr1_41891659     ASom    C    G        0      0        2 
   1  chr1_41891659     HCab    C    G        0      0        2 
   1  chr1_41891659     HPrz    C    G        0      0        2 
   1  chr1_41891659     ZBoe    C    G        0      0        2 
   1  chr1_41891659     ZGre    C    G        0      0        2 
   1  chr1_41891659     ZHar    C    G        0      0        2 
   1  chr1_41891659   Sample    C    G        0      0        2 
   1  chr1_41912786     AAsi    C    A        0      0        2 
   1  chr1_41912786     AKia    C    A        0      0        2 
   1  chr1_41912786     AOna    C    A        0      0        2 
   1  chr1_41912786     ASom    C    A        0      0        2 
   1  chr1_41912786     HCab    C    A        0      0        2 
   1  chr1_41912786     HPrz    C    A        0      0        2 
   1  chr1_41912786     ZBoe    C    A        0      0        2 
   1  chr1_41912786     ZGre    C    A        0      0        2 
   1  chr1_41912786     ZHar    C    A        1      2        2 
   1  chr1_41912786   Sample    C    A        0      0        2 
   1  chr1_41916979     AAsi    C    G        0      0        2 
   1  chr1_41916979     AKia    C    G        0      0        2 
   1  chr1_41916979     AOna    C    G        0      0        2 
   1  chr1_41916979     ASom    C    G        0      0        2 
   1  chr1_41916979     HCab    C    G        0      0        2 
   1  chr1_41916979     HPrz    C    G        0      0        2 
   1  chr1_41916979     ZBoe    C    G        0      0        2 
   1  chr1_41916979     ZGre    C    G        0      0        2 
   1  chr1_41916979     ZHar    C    G        1      2        2 
   1  chr1_41916979   Sample    C    G        0      0        2 
   1  chr1_41922123     AAsi    C    G        0      0        2 
   1  chr1_41922123     AKia    C    G        0      0        2 
   1  chr1_41922123     AOna    C    G        0      0        2 
   1  chr1_41922123     ASom    C    G      0.5      1        2 
   1  chr1_41922123     HCab    C    G        0      0        2 
   1  chr1_41922123     HPrz    C    G        0      0        2 
   1  chr1_41922123     ZBoe    C    G        0      0        2 
   1  chr1_41922123     ZGre    C    G        0      0        2 
   1  chr1_41922123     ZHar    C    G        0      0        2 
   1  chr1_41922123   Sample    C    G        0      0        2 
   1  chr1_41950383     AAsi    A    C        0      0        2 
   1  chr1_41950383     AKia    A    C      0.5      1        2 
   1  chr1_41950383     AOna    A    C        0      0        2 
   1  chr1_41950383     ASom    A    C        0      0        2 
   1  chr1_41950383     HCab    A    C        0      0        2 
   1  chr1_41950383     HPrz    A    C        0      0        2 
   1  chr1_41950383     ZBoe    A    C        0      0        2 
   1  chr1_41950383     ZGre    A    C        0      0        2 
   1  chr1_41950383     ZHar    A    C        0      0        2 
   1  chr1_41950383   Sample    A    C        0      0        2 
   1  chr1_41951807     AAsi    C    A        1      2        2 
   1  chr1_41951807     AKia    C    A        0      0        2 
   1  chr1_41951807     AOna    C    A        0      0        2 
   1  chr1_41951807     ASom    C    A        1      2        2 
   1  chr1_41951807     HCab    C    A        0      0        2 
   1  chr1_41951807     HPrz    C    A        0      0        2 
   1  chr1_41951807     ZBoe    C    A        0      0        2 
   1  chr1_41951807     ZGre    C    A        0      0        2 
   1  chr1_41951807     ZHar    C    A        0      0        2 
   1  chr1_41951807   Sample    C    A        0      0        2 
   1  chr1_41954215     AAsi    T    G        0      0        2 
   1  chr1_41954215     AKia    T    G        0      0        2 
   1  chr1_41954215     AOna    T    G        0      0        2 
   1  chr1_41954215     ASom    T    G        0      0        2 
   1  chr1_41954215     HCab    T    G      0.5      1        2 
   1  chr1_41954215     HPrz    T    G        1      2        2 
   1  chr1_41954215     ZBoe    T    G        0      0        2 
   1  chr1_41954215     ZGre    T    G        0      0        2 
   1  chr1_41954215     ZHar    T    G        0      0        2 
   1  chr1_41954215   Sample    T    G        1      2        2 
   1  chr1_41980659     AAsi    G    C        0      0        2 
   1  chr1_41980659     AKia    G    C        0      0        2 
   1  chr1_41980659     AOna    G    C        0      0        2 
   1  chr1_41980659     ASom    G    C        0      0        2 
   1  chr1_41980659     HCab    G    C        0      0        2 
   1  chr1_41980659     HPrz    G    C        0      0        2 
   1  chr1_41980659     ZBoe    G    C      0.5      1        2 
   1  chr1_41980659     ZGre    G    C        0      0        2 
   1  chr1_41980659     ZHar    G    C        0      0        2 
   1  chr1_41980659   Sample    G    C        0      0        2 
   1  chr1_41980842     AAsi    A    T        0      0        2 
   1  chr1_41980842     AKia    A    T        0      0        2 
   1  chr1_41980842     AOna    A    T      0.5      1        2 
   1  chr1_41980842     ASom    A    T        0      0        2 
   1  chr1_41980842     HCab    A    T        0      0        2 
   1  chr1_41980842     HPrz    A    T        0      0        2 
   1  chr1_41980842     ZBoe    A    T        0      0        2 
   1  chr1_41980842     ZGre    A    T        0      0        2 
   1  chr1_41980842     ZHar    A    T        0      0        2 
   1  chr1_41980842   Sample    A    T        0      0        2 
   1  chr1_41987099     AAsi    G    T        0      0        2 
   1  chr1_41987099     AKia    G    T      0.5      1        2 
   1  chr1_41987099     AOna    G    T        0      0        2 
   1  chr1_41987099     ASom    G    T        0      0        2 
   1  chr1_41987099     HCab    G    T        0      0        2 
   1  chr1_41987099     HPrz    G    T        0      0        2 
   1  chr1_41987099     ZBoe    G    T        0      0        2 
   1  chr1_41987099     ZGre    G    T        0      0        2 
   1  chr1_41987099     ZHar    G    T        0      0        2 
   1  chr1_41987099   Sample    G    T        0      0        2 
   1  chr1_41997028     AAsi    T    A        0      0        2 
   1  chr1_41997028     AKia    T    A        0      0        2 
   1  chr1_41997028     AOna    T    A        0      0        2 
   1  chr1_41997028     ASom    T    A        0      0        2 
   1  chr1_41997028     HCab    T    A        1      2        2 
   1  chr1_41997028     HPrz    T    A        1      2        2 
   1  chr1_41997028     ZBoe    T    A        0      0        2 
   1  chr1_41997028     ZGre    T    A        0      0        2 
   1  chr1_41997028     ZHar    T    A        0      0        2 
   1  chr1_41997028   Sample    T    A        1      2        2 
   1  chr1_41999451     AAsi    T    A        0      0        2 
   1  chr1_41999451     AKia    T    A        0      0        2 
   1  chr1_41999451     AOna    T    A        0      0        2 
   1  chr1_41999451     ASom    T    A        0      0        2 
   1  chr1_41999451     HCab    T    A      0.5      1        2 
   1  chr1_41999451     HPrz    T    A        0      0        2 
   1  chr1_41999451     ZBoe    T    A        0      0        2 
   1  chr1_41999451     ZGre    T    A        0      0        2 
   1  chr1_41999451     ZHar    T    A        0      0        2 
   1  chr1_41999451   Sample    T    A        0      0        2 
   1  chr1_42027015     AAsi    A    C        0      0        2 
   1  chr1_42027015     AKia    A    C        0      0        2 
   1  chr1_42027015     AOna    A    C        0      0        2 
   1  chr1_42027015     ASom    A    C        0      0        2 
   1  chr1_42027015     HCab    A    C        1      2        2 
   1  chr1_42027015     HPrz    A    C        1      2        2 
   1  chr1_42027015     ZBoe    A    C        0      0        2 
   1  chr1_42027015     ZGre    A    C        0      0        2 
   1  chr1_42027015     ZHar    A    C        0      0        2 
   1  chr1_42027015   Sample    A    C        1      2        2 
   1  chr1_42038748     AAsi    G    T        0      0        2 
   1  chr1_42038748     AKia    G    T        0      0        2 
   1  chr1_42038748     AOna    G    T        0      0        2 
   1  chr1_42038748     ASom    G    T        0      0        2 
   1  chr1_42038748     HCab    G    T        0      0        2 
   1  chr1_42038748     HPrz    G    T      0.5      1        2 
   1  chr1_42038748     ZBoe    G    T        0      0        2 
   1  chr1_42038748     ZGre    G    T        0      0        2 
   1  chr1_42038748     ZHar    G    T        0      0        2 
   1  chr1_42038748   Sample    G    T        0      0        2 
   1  chr1_42069036     AAsi    C    G        0      0        2 
   1  chr1_42069036     AKia    C    G        0      0        2 
   1  chr1_42069036     AOna    C    G        0      0        2 
   1  chr1_42069036     ASom    C    G        0      0        2 
   1  chr1_42069036     HCab    C    G        0      0        2 
   1  chr1_42069036     HPrz    C    G        0      0        2 
   1  chr1_42069036     ZBoe    C    G        0      0        2 
   1  chr1_42069036     ZGre    C    G        1      2        2 
   1  chr1_42069036     ZHar    C    G        0      0        2 
   1  chr1_42069036   Sample    C    G        0      0        2 
   1  chr1_42082808     AAsi    G    T        0      0        2 
   1  chr1_42082808     AKia    G    T        0      0        2 
   1  chr1_42082808     AOna    G    T        0      0        2 
   1  chr1_42082808     ASom    G    T        0      0        2 
   1  chr1_42082808     HCab    G    T      0.5      1        2 
   1  chr1_42082808     HPrz    G    T        0      0        2 
   1  chr1_42082808     ZBoe    G    T        0      0        2 
   1  chr1_42082808     ZGre    G    T        0      0        2 
   1  chr1_42082808     ZHar    G    T        0      0        2 
   1  chr1_42082808   Sample    G    T        0      0        2 
   1  chr1_42084087     AAsi    A    T        0      0        2 
   1  chr1_42084087     AKia    A    T        1      2        2 
   1  chr1_42084087     AOna    A    T      0.5      1        2 
   1  chr1_42084087     ASom    A    T        0      0        2 
   1  chr1_42084087     HCab    A    T        0      0        2 
   1  chr1_42084087     HPrz    A    T        0      0        2 
   1  chr1_42084087     ZBoe    A    T        0      0        2 
   1  chr1_42084087     ZGre    A    T        0      0        2 
   1  chr1_42084087     ZHar    A    T        0      0        2 
   1  chr1_42084087   Sample    A    T        0      0        2 
   1  chr1_42112766     AAsi    G    C        0      0        2 
   1  chr1_42112766     AKia    G    C        0      0        2 
   1  chr1_42112766     AOna    G    C        0      0        2 
   1  chr1_42112766     ASom    G    C        0      0        2 
   1  chr1_42112766     HCab    G    C        0      0        2 
   1  chr1_42112766     HPrz    G    C        0      0        2 
   1  chr1_42112766     ZBoe    G    C        0      0        2 
   1  chr1_42112766     ZGre    G    C      0.5      1        2 
   1  chr1_42112766     ZHar    G    C        0      0        2 
   1  chr1_42112766   Sample    G    C        0      0        2 
   1  chr1_42122740     AAsi    C    A        0      0        2 
   1  chr1_42122740     AKia    C    A        0      0        2 
   1  chr1_42122740     AOna    C    A        0      0        2 
   1  chr1_42122740     ASom    C    A        0      0        2 
   1  chr1_42122740     HCab    C    A        1      2        2 
   1  chr1_42122740     HPrz    C    A        1      2        2 
   1  chr1_42122740     ZBoe    C    A        0      0        2 
   1  chr1_42122740     ZGre    C    A        0      0        2 
   1  chr1_42122740     ZHar    C    A        0      0        2 
   1  chr1_42122740   Sample    C    A        1      2        2 
   1  chr1_42130810     AAsi    C    A        0      0        2 
   1  chr1_42130810     AKia    C    A      0.5      1        2 
   1  chr1_42130810     AOna    C    A        0      0        2 
   1  chr1_42130810     ASom    C    A        0      0        2 
   1  chr1_42130810     HCab    C    A        0      0        2 
   1  chr1_42130810     HPrz    C    A        0      0        2 
   1  chr1_42130810     ZBoe    C    A        0      0        2 
   1  chr1_42130810     ZGre    C    A        0      0        2 
   1  chr1_42130810     ZHar    C    A        0      0        2 
   1  chr1_42130810   Sample    C    A        0      0        2 
   1  chr1_42141436     AAsi    C    A        0      0        2 
   1  chr1_42141436     AKia    C    A        0      0        2 
   1  chr1_42141436     AOna    C    A        0      0        2 
   1  chr1_42141436     ASom    C    A        0      0        2 
   1  chr1_42141436     HCab    C    A        1      2        2 
   1  chr1_42141436     HPrz    C    A        1      2        2 
   1  chr1_42141436     ZBoe    C    A        0      0        2 
   1  chr1_42141436     ZGre    C    A        0      0        2 
   1  chr1_42141436     ZHar    C    A        0      0        2 
   1  chr1_42141436   Sample    C    A        1      2        2 
   1  chr1_42158480     AAsi    C    A        0      0        2 
   1  chr1_42158480     AKia    C    A        0      0        2 
   1  chr1_42158480     AOna    C    A        0      0        2 
   1  chr1_42158480     ASom    C    A        0      0        2 
   1  chr1_42158480     HCab    C    A      0.5      1        2 
   1  chr1_42158480     HPrz    C    A        0      0        2 
   1  chr1_42158480     ZBoe    C    A        0      0        2 
   1  chr1_42158480     ZGre    C    A        0      0        2 
   1  chr1_42158480     ZHar    C    A        0      0        2 
   1  chr1_42158480   Sample    C    A        0      0        2 
   1  chr1_42163303     AAsi    T    G        0      0        2 
   1  chr1_42163303     AKia    T    G        0      0        2 
   1  chr1_42163303     AOna    T    G        0      0        2 
   1  chr1_42163303     ASom    T    G        0      0        2 
   1  chr1_42163303     HCab    T    G        0      0        2 
   1  chr1_42163303     HPrz    T    G        0      0        2 
   1  chr1_42163303     ZBoe    T    G        1      2        2 
   1  chr1_42163303     ZGre    T    G        0      0        2 
   1  chr1_42163303     ZHar    T    G        0      0        2 
   1  chr1_42163303   Sample    T    G        0      0        2 
   1  chr1_42176173     AAsi    C    A        0      0        2 
   1  chr1_42176173     AKia    C    A        0      0        2 
   1  chr1_42176173     AOna    C    A        0      0        2 
   1  chr1_42176173     ASom    C    A        0      0        2 
   1  chr1_42176173     HCab    C    A        1      2        2 
   1  chr1_42176173     HPrz    C    A        1      2        2 
   1  chr1_42176173     ZBoe    C    A        0      0        2 
   1  chr1_42176173     ZGre    C    A        0      0        2 
   1  chr1_42176173     ZHar    C    A        0      0        2 
   1  chr1_42176173   Sample    C    A        1      2        2 
   1  chr1_42181898     AAsi    T    A        0      0        2 
   1  chr1_42181898     AKia    T    A        0      0        2 
   1  chr1_42181898     AOna    T    A        1      2        2 
   1  chr1_42181898     ASom    T    A        0      0        2 
   1  chr1_42181898     HCab    T    A        0      0        2 
   1  chr1_42181898     HPrz    T    A        0      0        2 
   1  chr1_42181898     ZBoe    T    A        0      0        2 
   1  chr1_42181898     ZGre    T    A        0      0        2 
   1  chr1_42181898     ZHar    T    A        0      0        2 
   1  chr1_42181898   Sample    T    A        0      0        2 
   1  chr1_42199770     AAsi    C    A        1      2        2 
   1  chr1_42199770     AKia    C    A        0      0        2 
   1  chr1_42199770     AOna    C    A        0      0        2 
   1  chr1_42199770     ASom    C    A        1      2        2 
   1  chr1_42199770     HCab    C    A        0      0        2 
   1  chr1_42199770     HPrz    C    A        0      0        2 
   1  chr1_42199770     ZBoe    C    A        0      0        2 
   1  chr1_42199770     ZGre    C    A        0      0        2 
   1  chr1_42199770     ZHar    C    A        0      0        2 
   1  chr1_42199770   Sample    C    A        0      0        2 
   1  chr1_42206877     AAsi    C    G        0      0        2 
   1  chr1_42206877     AKia    C    G        1      2        2 
   1  chr1_42206877     AOna    C    G        0      0        2 
   1  chr1_42206877     ASom    C    G        0      0        2 
   1  chr1_42206877     HCab    C    G        0      0        2 
   1  chr1_42206877     HPrz    C    G        0      0        2 
   1  chr1_42206877     ZBoe    C    G        0      0        2 
   1  chr1_42206877     ZGre    C    G        0      0        2 
   1  chr1_42206877     ZHar    C    G        0      0        2 
   1  chr1_42206877   Sample    C    G        0      0        2 
   1  chr1_42214689     AAsi    T    G        0      0        2 
   1  chr1_42214689     AKia    T    G        0      0        2 
   1  chr1_42214689     AOna    T    G        0      0        2 
   1  chr1_42214689     ASom    T    G        1      2        2 
   1  chr1_42214689     HCab    T    G        0      0        2 
   1  chr1_42214689     HPrz    T    G        0      0        2 
   1  chr1_42214689     ZBoe    T    G        0      0        2 
   1  chr1_42214689     ZGre    T    G        0      0        2 
   1  chr1_42214689     ZHar    T    G        0      0        2 
   1  chr1_42214689   Sample    T    G        0      0        2 
   1  chr1_42226593     AAsi    G    T        0      0        2 
   1  chr1_42226593     AKia    G    T        0      0        2 
   1  chr1_42226593     AOna    G    T        0      0        2 
   1  chr1_42226593     ASom    G    T        0      0        2 
   1  chr1_42226593     HCab    G    T        1      2        2 
   1  chr1_42226593     HPrz    G    T        1      2        2 
   1  chr1_42226593     ZBoe    G    T        0      0        2 
   1  chr1_42226593     ZGre    G    T        0      0        2 
   1  chr1_42226593     ZHar    G    T        0      0        2 
   1  chr1_42226593   Sample    G    T        1      2        2 
   1  chr1_42230038     AAsi    T    A        0      0        2 
   1  chr1_42230038     AKia    T    A        0      0        2 
   1  chr1_42230038     AOna    T    A        0      0        2 
   1  chr1_42230038     ASom    T    A        0      0        2 
   1  chr1_42230038     HCab    T    A        0      0        2 
   1  chr1_42230038     HPrz    T    A        0      0        2 
   1  chr1_42230038     ZBoe    T    A        0      0        2 
   1  chr1_42230038     ZGre    T    A      0.5      1        2 
   1  chr1_42230038     ZHar    T    A        0      0        2 
   1  chr1_42230038   Sample    T    A        0      0        2 
   1  chr1_42320468     AAsi    T    G        0      0        2 
   1  chr1_42320468     AKia    T    G        0      0        2 
   1  chr1_42320468     AOna    T    G        0      0        2 
   1  chr1_42320468     ASom    T    G      0.5      1        2 
   1  chr1_42320468     HCab    T    G        0      0        2 
   1  chr1_42320468     HPrz    T    G        0      0        2 
   1  chr1_42320468     ZBoe    T    G        0      0        2 
   1  chr1_42320468     ZGre    T    G        0      0        2 
   1  chr1_42320468     ZHar    T    G        0      0        2 
   1  chr1_42320468   Sample    T    G        0      0        2 
   1  chr1_42353432     AAsi    G    C        0      0        2 
   1  chr1_42353432     AKia    G    C        0      0        2 
   1  chr1_42353432     AOna    G    C        0      0        2 
   1  chr1_42353432     ASom    G    C        0      0        2 
   1  chr1_42353432     HCab    G    C        1      2        2 
   1  chr1_42353432     HPrz    G    C        1      2        2 
   1  chr1_42353432     ZBoe    G    C        0      0        2 
   1  chr1_42353432     ZGre    G    C        0      0        2 
   1  chr1_42353432     ZHar    G    C        0      0        2 
   1  chr1_42353432   Sample    G    C        1      2        2 
   1  chr1_42356682     AAsi    T    A        0      0        2 
   1  chr1_42356682     AKia    T    A        0      0        2 
   1  chr1_42356682     AOna    T    A        0      0        2 
   1  chr1_42356682     ASom    T    A        0      0        2 
   1  chr1_42356682     HCab    T    A        1      2        2 
   1  chr1_42356682     HPrz    T    A        1      2        2 
   1  chr1_42356682     ZBoe    T    A        0      0        2 
   1  chr1_42356682     ZGre    T    A        0      0        2 
   1  chr1_42356682     ZHar    T    A        0      0        2 
   1  chr1_42356682   Sample    T    A        1      2        2 
   1  chr1_42390248     AAsi    A    C        0      0        2 
   1  chr1_42390248     AKia    A    C        0      0        2 
   1  chr1_42390248     AOna    A    C        0      0        2 
   1  chr1_42390248     ASom    A    C        1      2        2 
   1  chr1_42390248     HCab    A    C        0      0        2 
   1  chr1_42390248     HPrz    A    C        0      0        2 
   1  chr1_42390248     ZBoe    A    C        0      0        2 
   1  chr1_42390248     ZGre    A    C        0      0        2 
   1  chr1_42390248     ZHar    A    C        0      0        2 
   1  chr1_42390248   Sample    A    C        0      0        2 
   1  chr1_42418296     AAsi    C    A        0      0        2 
   1  chr1_42418296     AKia    C    A        0      0        2 
   1  chr1_42418296     AOna    C    A        1      2        2 
   1  chr1_42418296     ASom    C    A        0      0        2 
   1  chr1_42418296     HCab    C    A        0      0        2 
   1  chr1_42418296     HPrz    C    A        0      0        2 
   1  chr1_42418296     ZBoe    C    A        0      0        2 
   1  chr1_42418296     ZGre    C    A        0      0        2 
   1  chr1_42418296     ZHar    C    A        0      0        2 
   1  chr1_42418296   Sample    C    A        0      0        2 
   1  chr1_42429195     AAsi    C    A        0      0        2 
   1  chr1_42429195     AKia    C    A        0      0        2 
   1  chr1_42429195     AOna    C    A        0      0        2 
   1  chr1_42429195     ASom    C    A        0      0        2 
   1  chr1_42429195     HCab    C    A        0      0        2 
   1  chr1_42429195     HPrz    C    A        0      0        2 
   1  chr1_42429195     ZBoe    C    A      0.5      1        2 
   1  chr1_42429195     ZGre    C    A        0      0        2 
   1  chr1_42429195     ZHar    C    A        0      0        2 
   1  chr1_42429195   Sample    C    A        0      0        2 
   1  chr1_42440623     AAsi    T    G        0      0        2 
   1  chr1_42440623     AKia    T    G        0      0        2 
   1  chr1_42440623     AOna    T    G        0      0        2 
   1  chr1_42440623     ASom    T    G        0      0        2 
   1  chr1_42440623     HCab    T    G        0      0        2 
   1  chr1_42440623     HPrz    T    G        0      0        2 
   1  chr1_42440623     ZBoe    T    G        0      0        2 
   1  chr1_42440623     ZGre    T    G        1      2        2 
   1  chr1_42440623     ZHar    T    G        0      0        2 
   1  chr1_42440623   Sample    T    G        0      0        2 
   1  chr1_42443601     AAsi    T    G        0      0        2 
   1  chr1_42443601     AKia    T    G        0      0        2 
   1  chr1_42443601     AOna    T    G        0      0        2 
   1  chr1_42443601     ASom    T    G        0      0        2 
   1  chr1_42443601     HCab    T    G        0      0        2 
   1  chr1_42443601     HPrz    T    G      0.5      1        2 
   1  chr1_42443601     ZBoe    T    G        0      0        2 
   1  chr1_42443601     ZGre    T    G        0      0        2 
   1  chr1_42443601     ZHar    T    G        0      0        2 
   1  chr1_42443601   Sample    T    G        0      0        2 
   1  chr1_42450727     AAsi    A    C        0      0        2 
   1  chr1_42450727     AKia    A    C        0      0        2 
   1  chr1_42450727     AOna    A    C        0      0        2 
   1  chr1_42450727     ASom    A    C        0      0        2 
   1  chr1_42450727     HCab    A    C        0      0        2 
   1  chr1_42450727     HPrz    A    C        0      0        2 
   1  chr1_42450727     ZBoe    A    C      0.5      1        2 
   1  chr1_42450727     ZGre    A    C        0      0        2 
   1  chr1_42450727     ZHar    A    C        0      0        2 
   1  chr1_42450727   Sample    A    C        0      0        2 
   1  chr1_42457674     AAsi    T    A        0      0        2 
   1  chr1_42457674     AKia    T    A        0      0        2 
   1  chr1_42457674     AOna    T    A        0      0        2 
   1  chr1_42457674     ASom    T    A        0      0        2 
   1  chr1_42457674     HCab    T    A        0      0        2 
   1  chr1_42457674     HPrz    T    A        0      0        2 
   1  chr1_42457674     ZBoe    T    A        0      0        2 
   1  chr1_42457674     ZGre    T    A        0      0        2 
   1  chr1_42457674     ZHar    T    A      0.5      1        2 
   1  chr1_42457674   Sample    T    A        0      0        2 
   1  chr1_42470719     AAsi    T    G        1      2        2 
   1  chr1_42470719     AKia    T    G        0      0        2 
   1  chr1_42470719     AOna    T    G        0      0        2 
   1  chr1_42470719     ASom    T    G      0.5      1        2 
   1  chr1_42470719     HCab    T    G        0      0        2 
   1  chr1_42470719     HPrz    T    G        0      0        2 
   1  chr1_42470719     ZBoe    T    G        0      0        2 
   1  chr1_42470719     ZGre    T    G        0      0        2 
   1  chr1_42470719     ZHar    T    G        0      0        2 
   1  chr1_42470719   Sample    T    G        0      0        2 
   1  chr1_42489719     AAsi    G    C        0      0        2 
   1  chr1_42489719     AKia    G    C        0      0        2 
   1  chr1_42489719     AOna    G    C        0      0        2 
   1  chr1_42489719     ASom    G    C        0      0        2 
   1  chr1_42489719     HCab    G    C        0      0        2 
   1  chr1_42489719     HPrz    G    C        0      0        2 
   1  chr1_42489719     ZBoe    G    C        0      0        2 
   1  chr1_42489719     ZGre    G    C        0      0        2 
   1  chr1_42489719     ZHar    G    C      0.5      1        2 
   1  chr1_42489719   Sample    G    C        0      0        2 
   1  chr1_42515611     AAsi    T    G        1      2        2 
   1  chr1_42515611     AKia    T    G        0      0        2 
   1  chr1_42515611     AOna    T    G      0.5      1        2 
   1  chr1_42515611     ASom    T    G        1      2        2 
   1  chr1_42515611     HCab    T    G        0      0        2 
   1  chr1_42515611     HPrz    T    G        0      0        2 
   1  chr1_42515611     ZBoe    T    G        0      0        2 
   1  chr1_42515611     ZGre    T    G        0      0        2 
   1  chr1_42515611     ZHar    T    G        0      0        2 
   1  chr1_42515611   Sample    T    G        0      0        2 
   1  chr1_42523648     AAsi    C    A        0      0        2 
   1  chr1_42523648     AKia    C    A        0      0        2 
   1  chr1_42523648     AOna    C    A        0      0        2 
   1  chr1_42523648     ASom    C    A        0      0        2 
   1  chr1_42523648     HCab    C    A        0      0        2 
   1  chr1_42523648     HPrz    C    A        0      0        2 
   1  chr1_42523648     ZBoe    C    A        0      0        2 
   1  chr1_42523648     ZGre    C    A        0      0        2 
   1  chr1_42523648     ZHar    C    A      0.5      1        2 
   1  chr1_42523648   Sample    C    A        0      0        2 
   1  chr1_42605023     AAsi    T    G        1      2        2 
   1  chr1_42605023     AKia    T    G        0      0        2 
   1  chr1_42605023     AOna    T    G        0      0        2 
   1  chr1_42605023     ASom    T    G        1      2        2 
   1  chr1_42605023     HCab    T    G        0      0        2 
   1  chr1_42605023     HPrz    T    G        0      0        2 
   1  chr1_42605023     ZBoe    T    G        0      0        2 
   1  chr1_42605023     ZGre    T    G        0      0        2 
   1  chr1_42605023     ZHar    T    G        0      0        2 
   1  chr1_42605023   Sample    T    G        0      0        2 
   1  chr1_42608070     AAsi    T    A        0      0        2 
   1  chr1_42608070     AKia    T    A      0.5      1        2 
   1  chr1_42608070     AOna    T    A        0      0        2 
   1  chr1_42608070     ASom    T    A        0      0        2 
   1  chr1_42608070     HCab    T    A        0      0        2 
   1  chr1_42608070     HPrz    T    A        0      0        2 
   1  chr1_42608070     ZBoe    T    A        0      0        2 
   1  chr1_42608070     ZGre    T    A        0      0        2 
   1  chr1_42608070     ZHar    T    A        0      0        2 
   1  chr1_42608070   Sample    T    A        0      0        2 
   1  chr1_42614417     AAsi    G    T        0      0        2 
   1  chr1_42614417     AKia    G    T        0      0        2 
   1  chr1_42614417     AOna    G    T        0      0        2 
   1  chr1_42614417     ASom    G    T        0      0        2 
   1  chr1_42614417     HCab    G    T        1      2        2 
   1  chr1_42614417     HPrz    G    T        1      2        2 
   1  chr1_42614417     ZBoe    G    T        0      0        2 
   1  chr1_42614417     ZGre    G    T        0      0        2 
   1  chr1_42614417     ZHar    G    T        0      0        2 
   1  chr1_42614417   Sample    G    T        1      2        2 
   1  chr1_42644832     AAsi    G    T        0      0        2 
   1  chr1_42644832     AKia    G    T        0      0        2 
   1  chr1_42644832     AOna    G    T      0.5      1        2 
   1  chr1_42644832     ASom    G    T        0      0        2 
   1  chr1_42644832     HCab    G    T        0      0        2 
   1  chr1_42644832     HPrz    G    T        0      0        2 
   1  chr1_42644832     ZBoe    G    T        0      0        2 
   1  chr1_42644832     ZGre    G    T        0      0        2 
   1  chr1_42644832     ZHar    G    T        0      0        2 
   1  chr1_42644832   Sample    G    T        0      0        2 
   1  chr1_42646562     AAsi    G    T        0      0        2 
   1  chr1_42646562     AKia    G    T        0      0        2 
   1  chr1_42646562     AOna    G    T        0      0        2 
   1  chr1_42646562     ASom    G    T        0      0        2 
   1  chr1_42646562     HCab    G    T        1      2        2 
   1  chr1_42646562     HPrz    G    T        1      2        2 
   1  chr1_42646562     ZBoe    G    T        0      0        2 
   1  chr1_42646562     ZGre    G    T        0      0        2 
   1  chr1_42646562     ZHar    G    T        0      0        2 
   1  chr1_42646562   Sample    G    T        1      2        2 
   1  chr1_42681799     AAsi    T    G      0.5      1        2 
   1  chr1_42681799     AKia    T    G        0      0        2 
   1  chr1_42681799     AOna    T    G        0      0        2 
   1  chr1_42681799     ASom    T    G        0      0        2 
   1  chr1_42681799     HCab    T    G        0      0        2 
   1  chr1_42681799     HPrz    T    G        0      0        2 
   1  chr1_42681799     ZBoe    T    G        0      0        2 
   1  chr1_42681799     ZGre    T    G        0      0        2 
   1  chr1_42681799     ZHar    T    G        0      0        2 
   1  chr1_42681799   Sample    T    G        0      0        2 
   1  chr1_42702174     AAsi    C    A        0      0        2 
   1  chr1_42702174     AKia    C    A        0      0        2 
   1  chr1_42702174     AOna    C    A        0      0        2 
   1  chr1_42702174     ASom    C    A        0      0        2 
   1  chr1_42702174     HCab    C    A        1      2        2 
   1  chr1_42702174     HPrz    C    A        1      2        2 
   1  chr1_42702174     ZBoe    C    A        0      0        2 
   1  chr1_42702174     ZGre    C    A        0      0        2 
   1  chr1_42702174     ZHar    C    A        0      0        2 
   1  chr1_42702174   Sample    C    A        1      2        2 
   1  chr1_42712243     AAsi    C    G        0      0        2 
   1  chr1_42712243     AKia    C    G        0      0        2 
   1  chr1_42712243     AOna    C    G        0      0        2 
   1  chr1_42712243     ASom    C    G      0.5      1        2 
   1  chr1_42712243     HCab    C    G        0      0        2 
   1  chr1_42712243     HPrz    C    G        0      0        2 
   1  chr1_42712243     ZBoe    C    G        0      0        2 
   1  chr1_42712243     ZGre    C    G        0      0        2 
   1  chr1_42712243     ZHar    C    G        0      0        2 
   1  chr1_42712243   Sample    C    G        0      0        2 
   1  chr1_42729356     AAsi    T    A        0      0        2 
   1  chr1_42729356     AKia    T    A        0      0        2 
   1  chr1_42729356     AOna    T    A        0      0        2 
   1  chr1_42729356     ASom    T    A        0      0        2 
   1  chr1_42729356     HCab    T    A        1      2        2 
   1  chr1_42729356     HPrz    T    A        1      2        2 
   1  chr1_42729356     ZBoe    T    A        0      0        2 
   1  chr1_42729356     ZGre    T    A        0      0        2 
   1  chr1_42729356     ZHar    T    A        0      0        2 
   1  chr1_42729356   Sample    T    A        1      2        2 
   1  chr1_42730865     AAsi    C    A        0      0        2 
   1  chr1_42730865     AKia    C    A        0      0        2 
   1  chr1_42730865     AOna    C    A        0      0        2 
   1  chr1_42730865     ASom    C    A        0      0        2 
   1  chr1_42730865     HCab    C    A      0.5      1        2 
   1  chr1_42730865     HPrz    C    A        0      0        2 
   1  chr1_42730865     ZBoe    C    A        0      0        2 
   1  chr1_42730865     ZGre    C    A        0      0        2 
   1  chr1_42730865     ZHar    C    A        0      0        2 
   1  chr1_42730865   Sample    C    A        0      0        2 
   1  chr1_42787415     AAsi    T    G        1      2        2 
   1  chr1_42787415     AKia    T    G        0      0        2 
   1  chr1_42787415     AOna    T    G        0      0        2 
   1  chr1_42787415     ASom    T    G        1      2        2 
   1  chr1_42787415     HCab    T    G        0      0        2 
   1  chr1_42787415     HPrz    T    G        0      0        2 
   1  chr1_42787415     ZBoe    T    G        0      0        2 
   1  chr1_42787415     ZGre    T    G        0      0        2 
   1  chr1_42787415     ZHar    T    G        0      0        2 
   1  chr1_42787415   Sample    T    G        0      0        2 
   1  chr1_42789177     AAsi    A    T        0      0        2 
   1  chr1_42789177     AKia    A    T        0      0        2 
   1  chr1_42789177     AOna    A    T      0.5      1        2 
   1  chr1_42789177     ASom    A    T        0      0        2 
   1  chr1_42789177     HCab    A    T        0      0        2 
   1  chr1_42789177     HPrz    A    T        0      0        2 
   1  chr1_42789177     ZBoe    A    T        0      0        2 
   1  chr1_42789177     ZGre    A    T        0      0        2 
   1  chr1_42789177     ZHar    A    T        0      0        2 
   1  chr1_42789177   Sample    A    T        0      0        2 
   1  chr1_42830043     AAsi    C    A        0      0        2 
   1  chr1_42830043     AKia    C    A        0      0        2 
   1  chr1_42830043     AOna    C    A        0      0        2 
   1  chr1_42830043     ASom    C    A        0      0        2 
   1  chr1_42830043     HCab    C    A        1      2        2 
   1  chr1_42830043     HPrz    C    A        1      2        2 
   1  chr1_42830043     ZBoe    C    A        0      0        2 
   1  chr1_42830043     ZGre    C    A        0      0        2 
   1  chr1_42830043     ZHar    C    A        0      0        2 
   1  chr1_42830043   Sample    C    A        1      2        2 
   1  chr1_42838107     AAsi    T    A        0      0        2 
   1  chr1_42838107     AKia    T    A        0      0        2 
   1  chr1_42838107     AOna    T    A        0      0        2 
   1  chr1_42838107     ASom    T    A        1      2        2 
   1  chr1_42838107     HCab    T    A        0      0        2 
   1  chr1_42838107     HPrz    T    A        0      0        2 
   1  chr1_42838107     ZBoe    T    A        0      0        2 
   1  chr1_42838107     ZGre    T    A        0      0        2 
   1  chr1_42838107     ZHar    T    A        0      0        2 
   1  chr1_42838107   Sample    T    A        0      0        2 
   1  chr1_42873814     AAsi    G    C        0      0        2 
   1  chr1_42873814     AKia    G    C        0      0        2 
   1  chr1_42873814     AOna    G    C        1      2        2 
   1  chr1_42873814     ASom    G    C        0      0        2 
   1  chr1_42873814     HCab    G    C        0      0        2 
   1  chr1_42873814     HPrz    G    C        0      0        2 
   1  chr1_42873814     ZBoe    G    C        0      0        2 
   1  chr1_42873814     ZGre    G    C        0      0        2 
   1  chr1_42873814     ZHar    G    C        0      0        2 
   1  chr1_42873814   Sample    G    C        0      0        2 
   1  chr1_42884648     AAsi    A    T        0      0        2 
   1  chr1_42884648     AKia    A    T        0      0        2 
   1  chr1_42884648     AOna    A    T        0      0        2 
   1  chr1_42884648     ASom    A    T        0      0        2 
   1  chr1_42884648     HCab    A    T        0      0        2 
   1  chr1_42884648     HPrz    A    T        0      0        2 
   1  chr1_42884648     ZBoe    A    T      0.5      1        2 
   1  chr1_42884648     ZGre    A    T        0      0        2 
   1  chr1_42884648     ZHar    A    T        0      0        2 
   1  chr1_42884648   Sample    A    T        0      0        2 
   1  chr1_42892346     AAsi    A    C        1      2        2 
   1  chr1_42892346     AKia    A    C        0      0        2 
   1  chr1_42892346     AOna    A    C        0      0        2 
   1  chr1_42892346     ASom    A    C        1      2        2 
   1  chr1_42892346     HCab    A    C        0      0        2 
   1  chr1_42892346     HPrz    A    C        0      0        2 
   1  chr1_42892346     ZBoe    A    C        0      0        2 
   1  chr1_42892346     ZGre    A    C        0      0        2 
   1  chr1_42892346     ZHar    A    C        0      0        2 
   1  chr1_42892346   Sample    A    C        0      0        2 
   1  chr1_42907694     AAsi    C    G        0      0        2 
   1  chr1_42907694     AKia    C    G        0      0        2 
   1  chr1_42907694     AOna    C    G        0      0        2 
   1  chr1_42907694     ASom    C    G        0      0        2 
   1  chr1_42907694     HCab    C    G        1      2        2 
   1  chr1_42907694     HPrz    C    G        1      2        2 
   1  chr1_42907694     ZBoe    C    G        0      0        2 
   1  chr1_42907694     ZGre    C    G        0      0        2 
   1  chr1_42907694     ZHar    C    G        0      0        2 
   1  chr1_42907694   Sample    C    G        1      2        2 
   1  chr1_42923101     AAsi    G    T        0      0        2 
   1  chr1_42923101     AKia    G    T      0.5      1        2 
   1  chr1_42923101     AOna    G    T        0      0        2 
   1  chr1_42923101     ASom    G    T        0      0        2 
   1  chr1_42923101     HCab    G    T        0      0        2 
   1  chr1_42923101     HPrz    G    T        0      0        2 
   1  chr1_42923101     ZBoe    G    T        0      0        2 
   1  chr1_42923101     ZGre    G    T        0      0        2 
   1  chr1_42923101     ZHar    G    T        0      0        2 
   1  chr1_42923101   Sample    G    T        0      0        2 
   1  chr1_42935005     AAsi    G    C        0      0        2 
   1  chr1_42935005     AKia    G    C        0      0        2 
   1  chr1_42935005     AOna    G    C        0      0        2 
   1  chr1_42935005     ASom    G    C        0      0        2 
   1  chr1_42935005     HCab    G    C        1      2        2 
   1  chr1_42935005     HPrz    G    C        1      2        2 
   1  chr1_42935005     ZBoe    G    C        0      0        2 
   1  chr1_42935005     ZGre    G    C        0      0        2 
   1  chr1_42935005     ZHar    G    C        0      0        2 
   1  chr1_42935005   Sample    G    C        1      2        2 
   1  chr1_42981515     AAsi    T    A        0      0        2 
   1  chr1_42981515     AKia    T    A        0      0        2 
   1  chr1_42981515     AOna    T    A        0      0        2 
   1  chr1_42981515     ASom    T    A        0      0        2 
   1  chr1_42981515     HCab    T    A        0      0        2 
   1  chr1_42981515     HPrz    T    A        0      0        2 
   1  chr1_42981515     ZBoe    T    A        1      2        2 
   1  chr1_42981515     ZGre    T    A        1      2        2 
   1  chr1_42981515     ZHar    T    A        1      2        2 
   1  chr1_42981515   Sample    T    A        0      0        2 
   1  chr1_42988417     AAsi    T    G        0      0        2 
   1  chr1_42988417     AKia    T    G        1      2        2 
   1  chr1_42988417     AOna    T    G        0      0        2 
   1  chr1_42988417     ASom    T    G        0      0        2 
   1  chr1_42988417     HCab    T    G        0      0        2 
   1  chr1_42988417     HPrz    T    G        0      0        2 
   1  chr1_42988417     ZBoe    T    G        0      0        2 
   1  chr1_42988417     ZGre    T    G        0      0        2 
   1  chr1_42988417     ZHar    T    G        0      0        2 
   1  chr1_42988417   Sample    T    G        0      0        2 
   1  chr1_42989526     AAsi    G    C        0      0        2 
   1  chr1_42989526     AKia    G    C        0      0        2 
   1  chr1_42989526     AOna    G    C        0      0        2 
   1  chr1_42989526     ASom    G    C        0      0        2 
   1  chr1_42989526     HCab    G    C        1      2        2 
   1  chr1_42989526     HPrz    G    C        1      2        2 
   1  chr1_42989526     ZBoe    G    C        0      0        2 
   1  chr1_42989526     ZGre    G    C        0      0        2 
   1  chr1_42989526     ZHar    G    C        0      0        2 
   1  chr1_42989526   Sample    G    C        1      2        2 
   1  chr1_42992871     AAsi    G    T        0      0        2 
   1  chr1_42992871     AKia    G    T        0      0        2 
   1  chr1_42992871     AOna    G    T        0      0        2 
   1  chr1_42992871     ASom    G    T        0      0        2 
   1  chr1_42992871     HCab    G    T        1      2        2 
   1  chr1_42992871     HPrz    G    T        1      2        2 
   1  chr1_42992871     ZBoe    G    T        0      0        2 
   1  chr1_42992871     ZGre    G    T        0      0        2 
   1  chr1_42992871     ZHar    G    T        0      0        2 
   1  chr1_42992871   Sample    G    T        1      2        2 
   1  chr1_43021255     AAsi    G    T        0      0        2 
   1  chr1_43021255     AKia    G    T        0      0        2 
   1  chr1_43021255     AOna    G    T        0      0        2 
   1  chr1_43021255     ASom    G    T        0      0        2 
   1  chr1_43021255     HCab    G    T        0      0        2 
   1  chr1_43021255     HPrz    G    T        1      2        2 
   1  chr1_43021255     ZBoe    G    T        0      0        2 
   1  chr1_43021255     ZGre    G    T        0      0        2 
   1  chr1_43021255     ZHar    G    T        0      0        2 
   1  chr1_43021255   Sample    G    T        0      0        2 
   1  chr1_43038237     AAsi    T    G        0      0        2 
   1  chr1_43038237     AKia    T    G        0      0        2 
   1  chr1_43038237     AOna    T    G        0      0        2 
   1  chr1_43038237     ASom    T    G        0      0        2 
   1  chr1_43038237     HCab    T    G        1      2        2 
   1  chr1_43038237     HPrz    T    G        1      2        2 
   1  chr1_43038237     ZBoe    T    G        0      0        2 
   1  chr1_43038237     ZGre    T    G        0      0        2 
   1  chr1_43038237     ZHar    T    G        0      0        2 
   1  chr1_43038237   Sample    T    G        1      2        2 
   1  chr1_43052210     AAsi    A    C        0      0        2 
   1  chr1_43052210     AKia    A    C        0      0        2 
   1  chr1_43052210     AOna    A    C        0      0        2 
   1  chr1_43052210     ASom    A    C        0      0        2 
   1  chr1_43052210     HCab    A    C        1      2        2 
   1  chr1_43052210     HPrz    A    C        1      2        2 
   1  chr1_43052210     ZBoe    A    C        0      0        2 
   1  chr1_43052210     ZGre    A    C        0      0        2 
   1  chr1_43052210     ZHar    A    C        0      0        2 
   1  chr1_43052210   Sample    A    C        1      2        2 
   1  chr1_43106410     AAsi    A    C        0      0        2 
   1  chr1_43106410     AKia    A    C        0      0        2 
   1  chr1_43106410     AOna    A    C        0      0        2 
   1  chr1_43106410     ASom    A    C        0      0        2 
   1  chr1_43106410     HCab    A    C        1      2        2 
   1  chr1_43106410     HPrz    A    C        1      2        2 
   1  chr1_43106410     ZBoe    A    C        0      0        2 
   1  chr1_43106410     ZGre    A    C        0      0        2 
   1  chr1_43106410     ZHar    A    C        0      0        2 
   1  chr1_43106410   Sample    A    C        1      2        2 
   1  chr1_43140529     AAsi    G    T        0      0        2 
   1  chr1_43140529     AKia    G    T        0      0        2 
   1  chr1_43140529     AOna    G    T        0      0        2 
   1  chr1_43140529     ASom    G    T        0      0        2 
   1  chr1_43140529     HCab    G    T        1      2        2 
   1  chr1_43140529     HPrz    G    T        1      2        2 
   1  chr1_43140529     ZBoe    G    T        0      0        2 
   1  chr1_43140529     ZGre    G    T        0      0        2 
   1  chr1_43140529     ZHar    G    T        0      0        2 
   1  chr1_43140529   Sample    G    T        1      2        2 
   1  chr1_43147809     AAsi    G    T        1      2        2 
   1  chr1_43147809     AKia    G    T        0      0        2 
   1  chr1_43147809     AOna    G    T        0      0        2 
   1  chr1_43147809     ASom    G    T        0      0        2 
   1  chr1_43147809     HCab    G    T        0      0        2 
   1  chr1_43147809     HPrz    G    T        0      0        2 
   1  chr1_43147809     ZBoe    G    T        0      0        2 
   1  chr1_43147809     ZGre    G    T        0      0        2 
   1  chr1_43147809     ZHar    G    T        0      0        2 
   1  chr1_43147809   Sample    G    T        0      0        2 
   1  chr1_43163199     AAsi    G    T        0      0        2 
   1  chr1_43163199     AKia    G    T        0      0        2 
   1  chr1_43163199     AOna    G    T        0      0        2 
   1  chr1_43163199     ASom    G    T        0      0        2 
   1  chr1_43163199     HCab    G    T        1      2        2 
   1  chr1_43163199     HPrz    G    T        1      2        2 
   1  chr1_43163199     ZBoe    G    T        0      0        2 
   1  chr1_43163199     ZGre    G    T        0      0        2 
   1  chr1_43163199     ZHar    G    T        0      0        2 
   1  chr1_43163199   Sample    G    T        1      2        2 
   1  chr1_43173996     AAsi    G    C        0      0        2 
   1  chr1_43173996     AKia    G    C        0      0        2 
   1  chr1_43173996     AOna    G    C        0      0        2 
   1  chr1_43173996     ASom    G    C        0      0        2 
   1  chr1_43173996     HCab    G    C        1      2        2 
   1  chr1_43173996     HPrz    G    C        1      2        2 
   1  chr1_43173996     ZBoe    G    C        0      0        2 
   1  chr1_43173996     ZGre    G    C        0      0        2 
   1  chr1_43173996     ZHar    G    C        0      0        2 
   1  chr1_43173996   Sample    G    C        1      2        2 
   1  chr1_43230234     AAsi    G    C        0      0        2 
   1  chr1_43230234     AKia    G    C      0.5      1        2 
   1  chr1_43230234     AOna    G    C        0      0        2 
   1  chr1_43230234     ASom    G    C        0      0        2 
   1  chr1_43230234     HCab    G    C        0      0        2 
   1  chr1_43230234     HPrz    G    C        0      0        2 
   1  chr1_43230234     ZBoe    G    C        0      0        2 
   1  chr1_43230234     ZGre    G    C        0      0        2 
   1  chr1_43230234     ZHar    G    C        0      0        2 
   1  chr1_43230234   Sample    G    C        0      0        2 
   1  chr1_43232370     AAsi    T    A        0      0        2 
   1  chr1_43232370     AKia    T    A        0      0        2 
   1  chr1_43232370     AOna    T    A        0      0        2 
   1  chr1_43232370     ASom    T    A        0      0        2 
   1  chr1_43232370     HCab    T    A        0      0        2 
   1  chr1_43232370     HPrz    T    A        0      0        2 
   1  chr1_43232370     ZBoe    T    A      0.5      1        2 
   1  chr1_43232370     ZGre    T    A        0      0        2 
   1  chr1_43232370     ZHar    T    A        0      0        2 
   1  chr1_43232370   Sample    T    A        0      0        2 
   1  chr1_43238484     AAsi    G    T        0      0        2 
   1  chr1_43238484     AKia    G    T        1      2        2 
   1  chr1_43238484     AOna    G    T      0.5      1        2 
   1  chr1_43238484     ASom    G    T        0      0        2 
   1  chr1_43238484     HCab    G    T        0      0        2 
   1  chr1_43238484     HPrz    G    T        0      0        2 
   1  chr1_43238484     ZBoe    G    T        0      0        2 
   1  chr1_43238484     ZGre    G    T        0      0        2 
   1  chr1_43238484     ZHar    G    T        0      0        2 
   1  chr1_43238484   Sample    G    T        0      0        2 
   1  chr1_43250920     AAsi    G    C        0      0        2 
   1  chr1_43250920     AKia    G    C      0.5      1        2 
   1  chr1_43250920     AOna    G    C        0      0        2 
   1  chr1_43250920     ASom    G    C        0      0        2 
   1  chr1_43250920     HCab    G    C        0      0        2 
   1  chr1_43250920     HPrz    G    C        0      0        2 
   1  chr1_43250920     ZBoe    G    C        0      0        2 
   1  chr1_43250920     ZGre    G    C        0      0        2 
   1  chr1_43250920     ZHar    G    C        0      0        2 
   1  chr1_43250920   Sample    G    C        0      0        2 
   1  chr1_43264256     AAsi    A    C        0      0        2 
   1  chr1_43264256     AKia    A    C        0      0        2 
   1  chr1_43264256     AOna    A    C        0      0        2 
   1  chr1_43264256     ASom    A    C        0      0        2 
   1  chr1_43264256     HCab    A    C        1      2        2 
   1  chr1_43264256     HPrz    A    C        1      2        2 
   1  chr1_43264256     ZBoe    A    C        0      0        2 
   1  chr1_43264256     ZGre    A    C        0      0        2 
   1  chr1_43264256     ZHar    A    C        0      0        2 
   1  chr1_43264256   Sample    A    C        1      2        2 
   1  chr1_43271888     AAsi    T    G        0      0        2 
   1  chr1_43271888     AKia    T    G        0      0        2 
   1  chr1_43271888     AOna    T    G        0      0        2 
   1  chr1_43271888     ASom    T    G        1      2        2 
   1  chr1_43271888     HCab    T    G        0      0        2 
   1  chr1_43271888     HPrz    T    G        0      0        2 
   1  chr1_43271888     ZBoe    T    G        0      0        2 
   1  chr1_43271888     ZGre    T    G        0      0        2 
   1  chr1_43271888     ZHar    T    G        0      0        2 
   1  chr1_43271888   Sample    T    G        0      0        2 
   1  chr1_43310464     AAsi    G    T        0      0        2 
   1  chr1_43310464     AKia    G    T        0      0        2 
   1  chr1_43310464     AOna    G    T        0      0        2 
   1  chr1_43310464     ASom    G    T        0      0        2 
   1  chr1_43310464     HCab    G    T        0      0        2 
   1  chr1_43310464     HPrz    G    T        1      2        2 
   1  chr1_43310464     ZBoe    G    T        0      0        2 
   1  chr1_43310464     ZGre    G    T        0      0        2 
   1  chr1_43310464     ZHar    G    T        0      0        2 
   1  chr1_43310464   Sample    G    T        0      0        2 
   1  chr1_43320278     AAsi    G    C        0      0        2 
   1  chr1_43320278     AKia    G    C        0      0        2 
   1  chr1_43320278     AOna    G    C        0      0        2 
   1  chr1_43320278     ASom    G    C        0      0        2 
   1  chr1_43320278     HCab    G    C        1      2        2 
   1  chr1_43320278     HPrz    G    C        1      2        2 
   1  chr1_43320278     ZBoe    G    C        0      0        2 
   1  chr1_43320278     ZGre    G    C        0      0        2 
   1  chr1_43320278     ZHar    G    C        0      0        2 
   1  chr1_43320278   Sample    G    C        1      2        2 
   1  chr1_43330686     AAsi    G    C        0      0        2 
   1  chr1_43330686     AKia    G    C      0.5      1        2 
   1  chr1_43330686     AOna    G    C        0      0        2 
   1  chr1_43330686     ASom    G    C        0      0        2 
   1  chr1_43330686     HCab    G    C        0      0        2 
   1  chr1_43330686     HPrz    G    C        0      0        2 
   1  chr1_43330686     ZBoe    G    C        0      0        2 
   1  chr1_43330686     ZGre    G    C        0      0        2 
   1  chr1_43330686     ZHar    G    C        0      0        2 
   1  chr1_43330686   Sample    G    C        0      0        2 
   1  chr1_43340777     AAsi    T    G        0      0        2 
   1  chr1_43340777     AKia    T    G        0      0        2 
   1  chr1_43340777     AOna    T    G        0      0        2 
   1  chr1_43340777     ASom    T    G        0      0        2 
   1  chr1_43340777     HCab    T    G        1      2        2 
   1  chr1_43340777     HPrz    T    G        1      2        2 
   1  chr1_43340777     ZBoe    T    G        0      0        2 
   1  chr1_43340777     ZGre    T    G        0      0        2 
   1  chr1_43340777     ZHar    T    G        0      0        2 
   1  chr1_43340777   Sample    T    G        1      2        2 
   1  chr1_43366872     AAsi    A    C        0      0        2 
   1  chr1_43366872     AKia    A    C        0      0        2 
   1  chr1_43366872     AOna    A    C        0      0        2 
   1  chr1_43366872     ASom    A    C        0      0        2 
   1  chr1_43366872     HCab    A    C        0      0        2 
   1  chr1_43366872     HPrz    A    C        0      0        2 
   1  chr1_43366872     ZBoe    A    C        1      2        2 
   1  chr1_43366872     ZGre    A    C        0      0        2 
   1  chr1_43366872     ZHar    A    C        0      0        2 
   1  chr1_43366872   Sample    A    C        0      0        2 
   1  chr1_43372436     AAsi    T    G        0      0        2 
   1  chr1_43372436     AKia    T    G        0      0        2 
   1  chr1_43372436     AOna    T    G        0      0        2 
   1  chr1_43372436     ASom    T    G        0      0        2 
   1  chr1_43372436     HCab    T    G        0      0        2 
   1  chr1_43372436     HPrz    T    G        0      0        2 
   1  chr1_43372436     ZBoe    T    G        0      0        2 
   1  chr1_43372436     ZGre    T    G        0      0        2 
   1  chr1_43372436     ZHar    T    G        1      2        2 
   1  chr1_43372436   Sample    T    G        0      0        2 
   1  chr1_43409859     AAsi    G    C        0      0        2 
   1  chr1_43409859     AKia    G    C        0      0        2 
   1  chr1_43409859     AOna    G    C        0      0        2 
   1  chr1_43409859     ASom    G    C        0      0        2 
   1  chr1_43409859     HCab    G    C        1      2        2 
   1  chr1_43409859     HPrz    G    C        1      2        2 
   1  chr1_43409859     ZBoe    G    C        0      0        2 
   1  chr1_43409859     ZGre    G    C        0      0        2 
   1  chr1_43409859     ZHar    G    C        0      0        2 
   1  chr1_43409859   Sample    G    C        1      2        2 
   1  chr1_43419924     AAsi    C    A        0      0        2 
   1  chr1_43419924     AKia    C    A        0      0        2 
   1  chr1_43419924     AOna    C    A        0      0        2 
   1  chr1_43419924     ASom    C    A        0      0        2 
   1  chr1_43419924     HCab    C    A        0      0        2 
   1  chr1_43419924     HPrz    C    A        0      0        2 
   1  chr1_43419924     ZBoe    C    A        0      0        2 
   1  chr1_43419924     ZGre    C    A        0      0        2 
   1  chr1_43419924     ZHar    C    A      0.5      1        2 
   1  chr1_43419924   Sample    C    A        0      0        2 
   1  chr1_43422604     AAsi    C    G        0      0        2 
   1  chr1_43422604     AKia    C    G        0      0        2 
   1  chr1_43422604     AOna    C    G        0      0        2 
   1  chr1_43422604     ASom    C    G        0      0        2 
   1  chr1_43422604     HCab    C    G        1      2        2 
   1  chr1_43422604     HPrz    C    G        1      2        2 
   1  chr1_43422604     ZBoe    C    G        0      0        2 
   1  chr1_43422604     ZGre    C    G        0      0        2 
   1  chr1_43422604     ZHar    C    G        0      0        2 
   1  chr1_43422604   Sample    C    G        1      2        2 
   1  chr1_43453500     AAsi    A    C        0      0        2 
   1  chr1_43453500     AKia    A    C        0      0        2 
   1  chr1_43453500     AOna    A    C        0      0        2 
   1  chr1_43453500     ASom    A    C        0      0        2 
   1  chr1_43453500     HCab    A    C        0      0        2 
   1  chr1_43453500     HPrz    A    C        0      0        2 
   1  chr1_43453500     ZBoe    A    C      0.5      1        2 
   1  chr1_43453500     ZGre    A    C        0      0        2 
   1  chr1_43453500     ZHar    A    C        0      0        2 
   1  chr1_43453500   Sample    A    C        0      0        2 
   1  chr1_43462436     AAsi    T    G        0      0        2 
   1  chr1_43462436     AKia    T    G        0      0        2 
   1  chr1_43462436     AOna    T    G        0      0        2 
   1  chr1_43462436     ASom    T    G        0      0        2 
   1  chr1_43462436     HCab    T    G        0      0        2 
   1  chr1_43462436     HPrz    T    G        0      0        2 
   1  chr1_43462436     ZBoe    T    G        0      0        2 
   1  chr1_43462436     ZGre    T    G        0      0        2 
   1  chr1_43462436     ZHar    T    G      0.5      1        2 
   1  chr1_43462436   Sample    T    G        0      0        2 
   1  chr1_43462745     AAsi    C    G        0      0        2 
   1  chr1_43462745     AKia    C    G        0      0        2 
   1  chr1_43462745     AOna    C    G        0      0        2 
   1  chr1_43462745     ASom    C    G        0      0        2 
   1  chr1_43462745     HCab    C    G        0      0        2 
   1  chr1_43462745     HPrz    C    G        0      0        2 
   1  chr1_43462745     ZBoe    C    G      0.5      1        2 
   1  chr1_43462745     ZGre    C    G        0      0        2 
   1  chr1_43462745     ZHar    C    G        0      0        2 
   1  chr1_43462745   Sample    C    G        0      0        2 
   1  chr1_43470301     AAsi    G    C        0      0        2 
   1  chr1_43470301     AKia    G    C        0      0        2 
   1  chr1_43470301     AOna    G    C        0      0        2 
   1  chr1_43470301     ASom    G    C        0      0        2 
   1  chr1_43470301     HCab    G    C        0      0        2 
   1  chr1_43470301     HPrz    G    C        1      2        2 
   1  chr1_43470301     ZBoe    G    C        0      0        2 
   1  chr1_43470301     ZGre    G    C        0      0        2 
   1  chr1_43470301     ZHar    G    C        0      0        2 
   1  chr1_43470301   Sample    G    C        0      0        2 
   1  chr1_43488075     AAsi    A    T        0      0        2 
   1  chr1_43488075     AKia    A    T        0      0        2 
   1  chr1_43488075     AOna    A    T        0      0        2 
   1  chr1_43488075     ASom    A    T        0      0        2 
   1  chr1_43488075     HCab    A    T      0.5      1        2 
   1  chr1_43488075     HPrz    A    T        0      0        2 
   1  chr1_43488075     ZBoe    A    T        0      0        2 
   1  chr1_43488075     ZGre    A    T        0      0        2 
   1  chr1_43488075     ZHar    A    T        0      0        2 
   1  chr1_43488075   Sample    A    T        1      2        2 
   1  chr1_43518736     AAsi    A    C        0      0        2 
   1  chr1_43518736     AKia    A    C        0      0        2 
   1  chr1_43518736     AOna    A    C        0      0        2 
   1  chr1_43518736     ASom    A    C        0      0        2 
   1  chr1_43518736     HCab    A    C        1      2        2 
   1  chr1_43518736     HPrz    A    C        1      2        2 
   1  chr1_43518736     ZBoe    A    C        0      0        2 
   1  chr1_43518736     ZGre    A    C        0      0        2 
   1  chr1_43518736     ZHar    A    C        0      0        2 
   1  chr1_43518736   Sample    A    C        1      2        2 
   1  chr1_43525648     AAsi    G    C        0      0        2 
   1  chr1_43525648     AKia    G    C        0      0        2 
   1  chr1_43525648     AOna    G    C        0      0        2 
   1  chr1_43525648     ASom    G    C        1      2        2 
   1  chr1_43525648     HCab    G    C        0      0        2 
   1  chr1_43525648     HPrz    G    C        0      0        2 
   1  chr1_43525648     ZBoe    G    C        0      0        2 
   1  chr1_43525648     ZGre    G    C        0      0        2 
   1  chr1_43525648     ZHar    G    C        0      0        2 
   1  chr1_43525648   Sample    G    C        0      0        2 
   1  chr1_43532439     AAsi    G    T        0      0        2 
   1  chr1_43532439     AKia    G    T        1      2        2 
   1  chr1_43532439     AOna    G    T        0      0        2 
   1  chr1_43532439     ASom    G    T        0      0        2 
   1  chr1_43532439     HCab    G    T        0      0        2 
   1  chr1_43532439     HPrz    G    T        0      0        2 
   1  chr1_43532439     ZBoe    G    T        0      0        2 
   1  chr1_43532439     ZGre    G    T        0      0        2 
   1  chr1_43532439     ZHar    G    T        0      0        2 
   1  chr1_43532439   Sample    G    T        0      0        2 
   1  chr1_43574011     AAsi    A    C        0      0        2 
   1  chr1_43574011     AKia    A    C        0      0        2 
   1  chr1_43574011     AOna    A    C        0      0        2 
   1  chr1_43574011     ASom    A    C        0      0        2 
   1  chr1_43574011     HCab    A    C      0.5      1        2 
   1  chr1_43574011     HPrz    A    C        0      0        2 
   1  chr1_43574011     ZBoe    A    C        0      0        2 
   1  chr1_43574011     ZGre    A    C        0      0        2 
   1  chr1_43574011     ZHar    A    C        0      0        2 
   1  chr1_43574011   Sample    A    C        1      2        2 
   1  chr1_43577755     AAsi    T    A        0      0        2 
   1  chr1_43577755     AKia    T    A        0      0        2 
   1  chr1_43577755     AOna    T    A        0      0        2 
   1  chr1_43577755     ASom    T    A        0      0        2 
   1  chr1_43577755     HCab    T    A        0      0        2 
   1  chr1_43577755     HPrz    T    A        0      0        2 
   1  chr1_43577755     ZBoe    T    A        0      0        2 
   1  chr1_43577755     ZGre    T    A        0      0        2 
   1  chr1_43577755     ZHar    T    A        1      2        2 
   1  chr1_43577755   Sample    T    A        0      0        2 
   1  chr1_43634754     AAsi    G    T        0      0        2 
   1  chr1_43634754     AKia    G    T        0      0        2 
   1  chr1_43634754     AOna    G    T        0      0        2 
   1  chr1_43634754     ASom    G    T        0      0        2 
   1  chr1_43634754     HCab    G    T      0.5      1        2 
   1  chr1_43634754     HPrz    G    T        0      0        2 
   1  chr1_43634754     ZBoe    G    T        0      0        2 
   1  chr1_43634754     ZGre    G    T        0      0        2 
   1  chr1_43634754     ZHar    G    T        0      0        2 
   1  chr1_43634754   Sample    G    T        1      2        2 
   1  chr1_43695524     AAsi    G    C        0      0        2 
   1  chr1_43695524     AKia    G    C        0      0        2 
   1  chr1_43695524     AOna    G    C      0.5      1        2 
   1  chr1_43695524     ASom    G    C        0      0        2 
   1  chr1_43695524     HCab    G    C        0      0        2 
   1  chr1_43695524     HPrz    G    C        0      0        2 
   1  chr1_43695524     ZBoe    G    C        0      0        2 
   1  chr1_43695524     ZGre    G    C        0      0        2 
   1  chr1_43695524     ZHar    G    C        0      0        2 
   1  chr1_43695524   Sample    G    C        0      0        2 
   1  chr1_43695553     AAsi    C    A        0      0        2 
   1  chr1_43695553     AKia    C    A        0      0        2 
   1  chr1_43695553     AOna    C    A      0.5      1        2 
   1  chr1_43695553     ASom    C    A        0      0        2 
   1  chr1_43695553     HCab    C    A        0      0        2 
   1  chr1_43695553     HPrz    C    A        0      0        2 
   1  chr1_43695553     ZBoe    C    A        0      0        2 
   1  chr1_43695553     ZGre    C    A        0      0        2 
   1  chr1_43695553     ZHar    C    A        0      0        2 
   1  chr1_43695553   Sample    C    A        0      0        2 
   1  chr1_43703763     AAsi    C    G        0      0        2 
   1  chr1_43703763     AKia    C    G        0      0        2 
   1  chr1_43703763     AOna    C    G      0.5      1        2 
   1  chr1_43703763     ASom    C    G        0      0        2 
   1  chr1_43703763     HCab    C    G        0      0        2 
   1  chr1_43703763     HPrz    C    G        0      0        2 
   1  chr1_43703763     ZBoe    C    G        0      0        2 
   1  chr1_43703763     ZGre    C    G        0      0        2 
   1  chr1_43703763     ZHar    C    G        0      0        2 
   1  chr1_43703763   Sample    C    G        0      0        2 
   1  chr1_43710954     AAsi    A    T        0      0        2 
   1  chr1_43710954     AKia    A    T        0      0        2 
   1  chr1_43710954     AOna    A    T        0      0        2 
   1  chr1_43710954     ASom    A    T        0      0        2 
   1  chr1_43710954     HCab    A    T        1      2        2 
   1  chr1_43710954     HPrz    A    T        1      2        2 
   1  chr1_43710954     ZBoe    A    T        0      0        2 
   1  chr1_43710954     ZGre    A    T        0      0        2 
   1  chr1_43710954     ZHar    A    T        0      0        2 
   1  chr1_43710954   Sample    A    T        1      2        2 
   1  chr1_43720679     AAsi    C    G        0      0        2 
   1  chr1_43720679     AKia    C    G        0      0        2 
   1  chr1_43720679     AOna    C    G        0      0        2 
   1  chr1_43720679     ASom    C    G        0      0        2 
   1  chr1_43720679     HCab    C    G        0      0        2 
   1  chr1_43720679     HPrz    C    G        0      0        2 
   1  chr1_43720679     ZBoe    C    G      0.5      1        2 
   1  chr1_43720679     ZGre    C    G        0      0        2 
   1  chr1_43720679     ZHar    C    G        1      2        2 
   1  chr1_43720679   Sample    C    G        0      0        2 
   1  chr1_43746232     AAsi    C    G        0      0        2 
   1  chr1_43746232     AKia    C    G        0      0        2 
   1  chr1_43746232     AOna    C    G        0      0        2 
   1  chr1_43746232     ASom    C    G        0      0        2 
   1  chr1_43746232     HCab    C    G      0.5      1        2 
   1  chr1_43746232     HPrz    C    G        0      0        2 
   1  chr1_43746232     ZBoe    C    G        0      0        2 
   1  chr1_43746232     ZGre    C    G        0      0        2 
   1  chr1_43746232     ZHar    C    G        0      0        2 
   1  chr1_43746232   Sample    C    G        0      0        2 
   1  chr1_43753440     AAsi    A    T        0      0        2 
   1  chr1_43753440     AKia    A    T        0      0        2 
   1  chr1_43753440     AOna    A    T        0      0        2 
   1  chr1_43753440     ASom    A    T        0      0        2 
   1  chr1_43753440     HCab    A    T        0      0        2 
   1  chr1_43753440     HPrz    A    T        0      0        2 
   1  chr1_43753440     ZBoe    A    T        0      0        2 
   1  chr1_43753440     ZGre    A    T        0      0        2 
   1  chr1_43753440     ZHar    A    T      0.5      1        2 
   1  chr1_43753440   Sample    A    T        0      0        2 
   1  chr1_43771135     AAsi    C    A        0      0        2 
   1  chr1_43771135     AKia    C    A        0      0        2 
   1  chr1_43771135     AOna    C    A        0      0        2 
   1  chr1_43771135     ASom    C    A        0      0        2 
   1  chr1_43771135     HCab    C    A        0      0        2 
   1  chr1_43771135     HPrz    C    A        0      0        2 
   1  chr1_43771135     ZBoe    C    A        0      0        2 
   1  chr1_43771135     ZGre    C    A        0      0        2 
   1  chr1_43771135     ZHar    C    A      0.5      1        2 
   1  chr1_43771135   Sample    C    A        0      0        2 
   1  chr1_43796649     AAsi    G    T        0      0        2 
   1  chr1_43796649     AKia    G    T        0      0        2 
   1  chr1_43796649     AOna    G    T      0.5      1        2 
   1  chr1_43796649     ASom    G    T        0      0        2 
   1  chr1_43796649     HCab    G    T        0      0        2 
   1  chr1_43796649     HPrz    G    T        0      0        2 
   1  chr1_43796649     ZBoe    G    T        0      0        2 
   1  chr1_43796649     ZGre    G    T        0      0        2 
   1  chr1_43796649     ZHar    G    T        0      0        2 
   1  chr1_43796649   Sample    G    T        0      0        2 
   1  chr1_43819469     AAsi    T    A        0      0        2 
   1  chr1_43819469     AKia    T    A        0      0        2 
   1  chr1_43819469     AOna    T    A        0      0        2 
   1  chr1_43819469     ASom    T    A        0      0        2 
   1  chr1_43819469     HCab    T    A        0      0        2 
   1  chr1_43819469     HPrz    T    A        0      0        2 
   1  chr1_43819469     ZBoe    T    A      0.5      1        2 
   1  chr1_43819469     ZGre    T    A        0      0        2 
   1  chr1_43819469     ZHar    T    A        1      2        2 
   1  chr1_43819469   Sample    T    A        0      0        2 
   1  chr1_43823565     AAsi    C    A        0      0        2 
   1  chr1_43823565     AKia    C    A        0      0        2 
   1  chr1_43823565     AOna    C    A        0      0        2 
   1  chr1_43823565     ASom    C    A        0      0        2 
   1  chr1_43823565     HCab    C    A        0      0        2 
   1  chr1_43823565     HPrz    C    A        0      0        2 
   1  chr1_43823565     ZBoe    C    A        0      0        2 
   1  chr1_43823565     ZGre    C    A        1      2        2 
   1  chr1_43823565     ZHar    C    A        0      0        2 
   1  chr1_43823565   Sample    C    A        0      0        2 
   1  chr1_43870341     AAsi    C    A        0      0        2 
   1  chr1_43870341     AKia    C    A        0      0        2 
   1  chr1_43870341     AOna    C    A        0      0        2 
   1  chr1_43870341     ASom    C    A        0      0        2 
   1  chr1_43870341     HCab    C    A        0      0        2 
   1  chr1_43870341     HPrz    C    A      0.5      1        2 
   1  chr1_43870341     ZBoe    C    A        0      0        2 
   1  chr1_43870341     ZGre    C    A        0      0        2 
   1  chr1_43870341     ZHar    C    A        0      0        2 
   1  chr1_43870341   Sample    C    A        0      0        2 
   1  chr1_43873088     AAsi    T    G        0      0        2 
   1  chr1_43873088     AKia    T    G        0      0        2 
   1  chr1_43873088     AOna    T    G        0      0        2 
   1  chr1_43873088     ASom    T    G        0      0        2 
   1  chr1_43873088     HCab    T    G        0      0        2 
   1  chr1_43873088     HPrz    T    G        0      0        2 
   1  chr1_43873088     ZBoe    T    G      0.5      1        2 
   1  chr1_43873088     ZGre    T    G        0      0        2 
   1  chr1_43873088     ZHar    T    G        0      0        2 
   1  chr1_43873088   Sample    T    G        0      0        2 
   1  chr1_43880065     AAsi    T    G        0      0        2 
   1  chr1_43880065     AKia    T    G        0      0        2 
   1  chr1_43880065     AOna    T    G        0      0        2 
   1  chr1_43880065     ASom    T    G        0      0        2 
   1  chr1_43880065     HCab    T    G        0      0        2 
   1  chr1_43880065     HPrz    T    G        0      0        2 
   1  chr1_43880065     ZBoe    T    G      0.5      1        2 
   1  chr1_43880065     ZGre    T    G        0      0        2 
   1  chr1_43880065     ZHar    T    G        0      0        2 
   1  chr1_43880065   Sample    T    G        0      0        2 
   1  chr1_43885372     AAsi    G    C        0      0        2 
   1  chr1_43885372     AKia    G    C        0      0        2 
   1  chr1_43885372     AOna    G    C        1      2        2 
   1  chr1_43885372     ASom    G    C        0      0        2 
   1  chr1_43885372     HCab    G    C        0      0        2 
   1  chr1_43885372     HPrz    G    C        0      0        2 
   1  chr1_43885372     ZBoe    G    C        0      0        2 
   1  chr1_43885372     ZGre    G    C        0      0        2 
   1  chr1_43885372     ZHar    G    C        0      0        2 
   1  chr1_43885372   Sample    G    C        0      0        2 
   1  chr1_43965777     AAsi    A    C        0      0        2 
   1  chr1_43965777     AKia    A    C        0      0        2 
   1  chr1_43965777     AOna    A    C        0      0        2 
   1  chr1_43965777     ASom    A    C        0      0        2 
   1  chr1_43965777     HCab    A    C        0      0        2 
   1  chr1_43965777     HPrz    A    C        0      0        2 
   1  chr1_43965777     ZBoe    A    C        0      0        2 
   1  chr1_43965777     ZGre    A    C        0      0        2 
   1  chr1_43965777     ZHar    A    C      0.5      1        2 
   1  chr1_43965777   Sample    A    C        0      0        2 
   1  chr1_43990343     AAsi    T    A        0      0        2 
   1  chr1_43990343     AKia    T    A        0      0        2 
   1  chr1_43990343     AOna    T    A        0      0        2 
   1  chr1_43990343     ASom    T    A        0      0        2 
   1  chr1_43990343     HCab    T    A        1      2        2 
   1  chr1_43990343     HPrz    T    A        1      2        2 
   1  chr1_43990343     ZBoe    T    A        0      0        2 
   1  chr1_43990343     ZGre    T    A        0      0        2 
   1  chr1_43990343     ZHar    T    A        0      0        2 
   1  chr1_43990343   Sample    T    A        1      2        2 
   1  chr1_43994640     AAsi    G    T        0      0        2 
   1  chr1_43994640     AKia    G    T        1      2        2 
   1  chr1_43994640     AOna    G    T      0.5      1        2 
   1  chr1_43994640     ASom    G    T        0      0        2 
   1  chr1_43994640     HCab    G    T        0      0        2 
   1  chr1_43994640     HPrz    G    T        0      0        2 
   1  chr1_43994640     ZBoe    G    T        0      0        2 
   1  chr1_43994640     ZGre    G    T        0      0        2 
   1  chr1_43994640     ZHar    G    T        0      0        2 
   1  chr1_43994640   Sample    G    T        0      0        2 
   1  chr1_44001216     AAsi    G    C        0      0        2 
   1  chr1_44001216     AKia    G    C        1      2        2 
   1  chr1_44001216     AOna    G    C        0      0        2 
   1  chr1_44001216     ASom    G    C        0      0        2 
   1  chr1_44001216     HCab    G    C        0      0        2 
   1  chr1_44001216     HPrz    G    C        0      0        2 
   1  chr1_44001216     ZBoe    G    C        0      0        2 
   1  chr1_44001216     ZGre    G    C        0      0        2 
   1  chr1_44001216     ZHar    G    C        0      0        2 
   1  chr1_44001216   Sample    G    C        0      0        2 
   1  chr1_44021548     AAsi    G    T      0.5      1        2 
   1  chr1_44021548     AKia    G    T        0      0        2 
   1  chr1_44021548     AOna    G    T        0      0        2 
   1  chr1_44021548     ASom    G    T        0      0        2 
   1  chr1_44021548     HCab    G    T        0      0        2 
   1  chr1_44021548     HPrz    G    T        0      0        2 
   1  chr1_44021548     ZBoe    G    T        0      0        2 
   1  chr1_44021548     ZGre    G    T        0      0        2 
   1  chr1_44021548     ZHar    G    T        0      0        2 
   1  chr1_44021548   Sample    G    T        0      0        2 
   1  chr1_44032580     AAsi    A    C        0      0        2 
   1  chr1_44032580     AKia    A    C        0      0        2 
   1  chr1_44032580     AOna    A    C        0      0        2 
   1  chr1_44032580     ASom    A    C        0      0        2 
   1  chr1_44032580     HCab    A    C        1      2        2 
   1  chr1_44032580     HPrz    A    C        1      2        2 
   1  chr1_44032580     ZBoe    A    C        0      0        2 
   1  chr1_44032580     ZGre    A    C        0      0        2 
   1  chr1_44032580     ZHar    A    C        0      0        2 
   1  chr1_44032580   Sample    A    C        1      2        2 
   1  chr1_44038591     AAsi    G    T        0      0        2 
   1  chr1_44038591     AKia    G    T      0.5      1        2 
   1  chr1_44038591     AOna    G    T        0      0        2 
   1  chr1_44038591     ASom    G    T        0      0        2 
   1  chr1_44038591     HCab    G    T        0      0        2 
   1  chr1_44038591     HPrz    G    T        0      0        2 
   1  chr1_44038591     ZBoe    G    T        0      0        2 
   1  chr1_44038591     ZGre    G    T        0      0        2 
   1  chr1_44038591     ZHar    G    T        0      0        2 
   1  chr1_44038591   Sample    G    T        0      0        2 
   1  chr1_44045190     AAsi    G    T        0      0        2 
   1  chr1_44045190     AKia    G    T        0      0        2 
   1  chr1_44045190     AOna    G    T        0      0        2 
   1  chr1_44045190     ASom    G    T        0      0        2 
   1  chr1_44045190     HCab    G    T        1      2        2 
   1  chr1_44045190     HPrz    G    T        1      2        2 
   1  chr1_44045190     ZBoe    G    T        0      0        2 
   1  chr1_44045190     ZGre    G    T        0      0        2 
   1  chr1_44045190     ZHar    G    T        0      0        2 
   1  chr1_44045190   Sample    G    T        1      2        2 
   1  chr1_44059297     AAsi    T    G        0      0        2 
   1  chr1_44059297     AKia    T    G      0.5      1        2 
   1  chr1_44059297     AOna    T    G        0      0        2 
   1  chr1_44059297     ASom    T    G        0      0        2 
   1  chr1_44059297     HCab    T    G        0      0        2 
   1  chr1_44059297     HPrz    T    G        0      0        2 
   1  chr1_44059297     ZBoe    T    G        0      0        2 
   1  chr1_44059297     ZGre    T    G        0      0        2 
   1  chr1_44059297     ZHar    T    G        0      0        2 
   1  chr1_44059297   Sample    T    G        0      0        2 
   1  chr1_44060708     AAsi    A    T        0      0        2 
   1  chr1_44060708     AKia    A    T        0      0        2 
   1  chr1_44060708     AOna    A    T        0      0        2 
   1  chr1_44060708     ASom    A    T        0      0        2 
   1  chr1_44060708     HCab    A    T        1      2        2 
   1  chr1_44060708     HPrz    A    T        1      2        2 
   1  chr1_44060708     ZBoe    A    T        0      0        2 
   1  chr1_44060708     ZGre    A    T        0      0        2 
   1  chr1_44060708     ZHar    A    T        0      0        2 
   1  chr1_44060708   Sample    A    T        1      2        2 
   1  chr1_44128591     AAsi    C    G        0      0        2 
   1  chr1_44128591     AKia    C    G        0      0        2 
   1  chr1_44128591     AOna    C    G        0      0        2 
   1  chr1_44128591     ASom    C    G        0      0        2 
   1  chr1_44128591     HCab    C    G        0      0        2 
   1  chr1_44128591     HPrz    C    G        0      0        2 
   1  chr1_44128591     ZBoe    C    G        0      0        2 
   1  chr1_44128591     ZGre    C    G        1      2        2 
   1  chr1_44128591     ZHar    C    G        0      0        2 
   1  chr1_44128591   Sample    C    G        0      0        2 
   1  chr1_44136945     AAsi    C    A        0      0        2 
   1  chr1_44136945     AKia    C    A        1      2        2 
   1  chr1_44136945     AOna    C    A        1      2        2 
   1  chr1_44136945     ASom    C    A        0      0        2 
   1  chr1_44136945     HCab    C    A        0      0        2 
   1  chr1_44136945     HPrz    C    A        0      0        2 
   1  chr1_44136945     ZBoe    C    A        0      0        2 
   1  chr1_44136945     ZGre    C    A        0      0        2 
   1  chr1_44136945     ZHar    C    A        0      0        2 
   1  chr1_44136945   Sample    C    A        0      0        2 
   1  chr1_44164653     AAsi    G    T        0      0        2 
   1  chr1_44164653     AKia    G    T        1      2        2 
   1  chr1_44164653     AOna    G    T      0.5      1        2 
   1  chr1_44164653     ASom    G    T        0      0        2 
   1  chr1_44164653     HCab    G    T        1      2        2 
   1  chr1_44164653     HPrz    G    T        0      0        2 
   1  chr1_44164653     ZBoe    G    T        0      0        2 
   1  chr1_44164653     ZGre    G    T        0      0        2 
   1  chr1_44164653     ZHar    G    T        0      0        2 
   1  chr1_44164653   Sample    G    T        0      0        2 
   1  chr1_44172294     AAsi    A    C        0      0        2 
   1  chr1_44172294     AKia    A    C        0      0        2 
   1  chr1_44172294     AOna    A    C        0      0        2 
   1  chr1_44172294     ASom    A    C        0      0        2 
   1  chr1_44172294     HCab    A    C        1      2        2 
   1  chr1_44172294     HPrz    A    C        1      2        2 
   1  chr1_44172294     ZBoe    A    C        0      0        2 
   1  chr1_44172294     ZGre    A    C        0      0        2 
   1  chr1_44172294     ZHar    A    C        0      0        2 
   1  chr1_44172294   Sample    A    C        1      2        2 
   1  chr1_44175070     AAsi    G    T        0      0        2 
   1  chr1_44175070     AKia    G    T        0      0        2 
   1  chr1_44175070     AOna    G    T        0      0        2 
   1  chr1_44175070     ASom    G    T        0      0        2 
   1  chr1_44175070     HCab    G    T        1      2        2 
   1  chr1_44175070     HPrz    G    T        1      2        2 
   1  chr1_44175070     ZBoe    G    T        0      0        2 
   1  chr1_44175070     ZGre    G    T        0      0        2 
   1  chr1_44175070     ZHar    G    T        0      0        2 
   1  chr1_44175070   Sample    G    T        1      2        2 
   1  chr1_44191182     AAsi    C    G        0      0        2 
   1  chr1_44191182     AKia    C    G        0      0        2 
   1  chr1_44191182     AOna    C    G        0      0        2 
   1  chr1_44191182     ASom    C    G        0      0        2 
   1  chr1_44191182     HCab    C    G        0      0        2 
   1  chr1_44191182     HPrz    C    G        0      0        2 
   1  chr1_44191182     ZBoe    C    G      0.5      1        2 
   1  chr1_44191182     ZGre    C    G        0      0        2 
   1  chr1_44191182     ZHar    C    G        0      0        2 
   1  chr1_44191182   Sample    C    G        0      0        2 
   1  chr1_44196233     AAsi    C    G        0      0        2 
   1  chr1_44196233     AKia    C    G        0      0        2 
   1  chr1_44196233     AOna    C    G        0      0        2 
   1  chr1_44196233     ASom    C    G        0      0        2 
   1  chr1_44196233     HCab    C    G      0.5      1        2 
   1  chr1_44196233     HPrz    C    G      0.5      1        2 
   1  chr1_44196233     ZBoe    C    G        0      0        2 
   1  chr1_44196233     ZGre    C    G        0      0        2 
   1  chr1_44196233     ZHar    C    G        0      0        2 
   1  chr1_44196233   Sample    C    G        1      2        2 
   1  chr1_44202702     AAsi    T    A        0      0        2 
   1  chr1_44202702     AKia    T    A        0      0        2 
   1  chr1_44202702     AOna    T    A        0      0        2 
   1  chr1_44202702     ASom    T    A        0      0        2 
   1  chr1_44202702     HCab    T    A        0      0        2 
   1  chr1_44202702     HPrz    T    A        0      0        2 
   1  chr1_44202702     ZBoe    T    A        0      0        2 
   1  chr1_44202702     ZGre    T    A        1      2        2 
   1  chr1_44202702     ZHar    T    A        0      0        2 
   1  chr1_44202702   Sample    T    A        0      0        2 
   1  chr1_44206228     AAsi    C    G        0      0        2 
   1  chr1_44206228     AKia    C    G        0      0        2 
   1  chr1_44206228     AOna    C    G        0      0        2 
   1  chr1_44206228     ASom    C    G        0      0        2 
   1  chr1_44206228     HCab    C    G        0      0        2 
   1  chr1_44206228     HPrz    C    G        0      0        2 
   1  chr1_44206228     ZBoe    C    G        0      0        2 
   1  chr1_44206228     ZGre    C    G        1      2        2 
   1  chr1_44206228     ZHar    C    G        0      0        2 
   1  chr1_44206228   Sample    C    G        0      0        2 
   1  chr1_44210859     AAsi    C    G        1      2        2 
   1  chr1_44210859     AKia    C    G        0      0        2 
   1  chr1_44210859     AOna    C    G        0      0        2 
   1  chr1_44210859     ASom    C    G        1      2        2 
   1  chr1_44210859     HCab    C    G        1      2        2 
   1  chr1_44210859     HPrz    C    G        1      2        2 
   1  chr1_44210859     ZBoe    C    G        0      0        2 
   1  chr1_44210859     ZGre    C    G        0      0        2 
   1  chr1_44210859     ZHar    C    G        0      0        2 
   1  chr1_44210859   Sample    C    G        1      2        2 
   1  chr1_44249224     AAsi    A    T        0      0        2 
   1  chr1_44249224     AKia    A    T        0      0        2 
   1  chr1_44249224     AOna    A    T        0      0        2 
   1  chr1_44249224     ASom    A    T        0      0        2 
   1  chr1_44249224     HCab    A    T        0      0        2 
   1  chr1_44249224     HPrz    A    T        0      0        2 
   1  chr1_44249224     ZBoe    A    T        0      0        2 
   1  chr1_44249224     ZGre    A    T        1      2        2 
   1  chr1_44249224     ZHar    A    T        0      0        2 
   1  chr1_44249224   Sample    A    T        0      0        2 
   1  chr1_44255468     AAsi    G    T        0      0        2 
   1  chr1_44255468     AKia    G    T        0      0        2 
   1  chr1_44255468     AOna    G    T        0      0        2 
   1  chr1_44255468     ASom    G    T        0      0        2 
   1  chr1_44255468     HCab    G    T        0      0        2 
   1  chr1_44255468     HPrz    G    T        0      0        2 
   1  chr1_44255468     ZBoe    G    T        0      0        2 
   1  chr1_44255468     ZGre    G    T        1      2        2 
   1  chr1_44255468     ZHar    G    T        0      0        2 
   1  chr1_44255468   Sample    G    T        0      0        2 
   1  chr1_44286895     AAsi    C    G        0      0        2 
   1  chr1_44286895     AKia    C    G        0      0        2 
   1  chr1_44286895     AOna    C    G        0      0        2 
   1  chr1_44286895     ASom    C    G        0      0        2 
   1  chr1_44286895     HCab    C    G        0      0        2 
   1  chr1_44286895     HPrz    C    G      0.5      1        2 
   1  chr1_44286895     ZBoe    C    G        0      0        2 
   1  chr1_44286895     ZGre    C    G        0      0        2 
   1  chr1_44286895     ZHar    C    G        0      0        2 
   1  chr1_44286895   Sample    C    G        0      0        2 
   1  chr1_44298365     AAsi    C    G        0      0        2 
   1  chr1_44298365     AKia    C    G        0      0        2 
   1  chr1_44298365     AOna    C    G        0      0        2 
   1  chr1_44298365     ASom    C    G        0      0        2 
   1  chr1_44298365     HCab    C    G        0      0        2 
   1  chr1_44298365     HPrz    C    G        0      0        2 
   1  chr1_44298365     ZBoe    C    G        0      0        2 
   1  chr1_44298365     ZGre    C    G        0      0        2 
   1  chr1_44298365     ZHar    C    G      0.5      1        2 
   1  chr1_44298365   Sample    C    G        0      0        2 
   1  chr1_44313212     AAsi    C    A        1      2        2 
   1  chr1_44313212     AKia    C    A        0      0        2 
   1  chr1_44313212     AOna    C    A        0      0        2 
   1  chr1_44313212     ASom    C    A        1      2        2 
   1  chr1_44313212     HCab    C    A        1      2        2 
   1  chr1_44313212     HPrz    C    A        1      2        2 
   1  chr1_44313212     ZBoe    C    A        0      0        2 
   1  chr1_44313212     ZGre    C    A        0      0        2 
   1  chr1_44313212     ZHar    C    A        0      0        2 
   1  chr1_44313212   Sample    C    A        1      2        2 
   1  chr1_44316192     AAsi    G    T        0      0        2 
   1  chr1_44316192     AKia    G    T        0      0        2 
   1  chr1_44316192     AOna    G    T        0      0        2 
   1  chr1_44316192     ASom    G    T        0      0        2 
   1  chr1_44316192     HCab    G    T        0      0        2 
   1  chr1_44316192     HPrz    G    T        0      0        2 
   1  chr1_44316192     ZBoe    G    T      0.5      1        2 
   1  chr1_44316192     ZGre    G    T        0      0        2 
   1  chr1_44316192     ZHar    G    T        0      0        2 
   1  chr1_44316192   Sample    G    T        0      0        2 
   1  chr1_44320630     AAsi    G    C        0      0        2 
   1  chr1_44320630     AKia    G    C      0.5      1        2 
   1  chr1_44320630     AOna    G    C        0      0        2 
   1  chr1_44320630     ASom    G    C        0      0        2 
   1  chr1_44320630     HCab    G    C        1      2        2 
   1  chr1_44320630     HPrz    G    C        1      2        2 
   1  chr1_44320630     ZBoe    G    C        0      0        2 
   1  chr1_44320630     ZGre    G    C        0      0        2 
   1  chr1_44320630     ZHar    G    C        0      0        2 
   1  chr1_44320630   Sample    G    C        1      2        2 
   1  chr1_44583669     AAsi    T    G        0      0        2 
   1  chr1_44583669     AKia    T    G        0      0        2 
   1  chr1_44583669     AOna    T    G        0      0        2 
   1  chr1_44583669     ASom    T    G        0      0        2 
   1  chr1_44583669     HCab    T    G        0      0        2 
   1  chr1_44583669     HPrz    T    G        0      0        2 
   1  chr1_44583669     ZBoe    T    G      0.5      1        2 
   1  chr1_44583669     ZGre    T    G        0      0        2 
   1  chr1_44583669     ZHar    T    G        0      0        2 
   1  chr1_44583669   Sample    T    G        0      0        2 
   1  chr1_44583725     AAsi    C    A        0      0        2 
   1  chr1_44583725     AKia    C    A        0      0        2 
   1  chr1_44583725     AOna    C    A        1      2        2 
   1  chr1_44583725     ASom    C    A        0      0        2 
   1  chr1_44583725     HCab    C    A        0      0        2 
   1  chr1_44583725     HPrz    C    A        0      0        2 
   1  chr1_44583725     ZBoe    C    A        0      0        2 
   1  chr1_44583725     ZGre    C    A        0      0        2 
   1  chr1_44583725     ZHar    C    A        0      0        2 
   1  chr1_44583725   Sample    C    A        0      0        2 
   1  chr1_44585877     AAsi    A    C        0      0        2 
   1  chr1_44585877     AKia    A    C        0      0        2 
   1  chr1_44585877     AOna    A    C        0      0        2 
   1  chr1_44585877     ASom    A    C        0      0        2 
   1  chr1_44585877     HCab    A    C        0      0        2 
   1  chr1_44585877     HPrz    A    C        0      0        2 
   1  chr1_44585877     ZBoe    A    C        0      0        2 
   1  chr1_44585877     ZGre    A    C        1      2        2 
   1  chr1_44585877     ZHar    A    C        0      0        2 
   1  chr1_44585877   Sample    A    C        0      0        2 
   1  chr1_44603163     AAsi    A    T        0      0        2 
   1  chr1_44603163     AKia    A    T        0      0        2 
   1  chr1_44603163     AOna    A    T        1      2        2 
   1  chr1_44603163     ASom    A    T        0      0        2 
   1  chr1_44603163     HCab    A    T        0      0        2 
   1  chr1_44603163     HPrz    A    T        0      0        2 
   1  chr1_44603163     ZBoe    A    T        0      0        2 
   1  chr1_44603163     ZGre    A    T        0      0        2 
   1  chr1_44603163     ZHar    A    T        0      0        2 
   1  chr1_44603163   Sample    A    T        0      0        2 
   1  chr1_44603326     AAsi    G    C        1      2        2 
   1  chr1_44603326     AKia    G    C        0      0        2 
   1  chr1_44603326     AOna    G    C        0      0        2 
   1  chr1_44603326     ASom    G    C        1      2        2 
   1  chr1_44603326     HCab    G    C        0      0        2 
   1  chr1_44603326     HPrz    G    C        0      0        2 
   1  chr1_44603326     ZBoe    G    C        0      0        2 
   1  chr1_44603326     ZGre    G    C        0      0        2 
   1  chr1_44603326     ZHar    G    C        0      0        2 
   1  chr1_44603326   Sample    G    C        0      0        2 
   1  chr1_44609649     AAsi    C    A        0      0        2 
   1  chr1_44609649     AKia    C    A        0      0        2 
   1  chr1_44609649     AOna    C    A        0      0        2 
   1  chr1_44609649     ASom    C    A        0      0        2 
   1  chr1_44609649     HCab    C    A        0      0        2 
   1  chr1_44609649     HPrz    C    A      0.5      1        2 
   1  chr1_44609649     ZBoe    C    A        0      0        2 
   1  chr1_44609649     ZGre    C    A        0      0        2 
   1  chr1_44609649     ZHar    C    A        0      0        2 
   1  chr1_44609649   Sample    C    A        0      0        2 
   1  chr1_44609691     AAsi    A    T        0      0        2 
   1  chr1_44609691     AKia    A    T        0      0        2 
   1  chr1_44609691     AOna    A    T        0      0        2 
   1  chr1_44609691     ASom    A    T        0      0        2 
   1  chr1_44609691     HCab    A    T      0.5      1        2 
   1  chr1_44609691     HPrz    A    T        0      0        2 
   1  chr1_44609691     ZBoe    A    T        0      0        2 
   1  chr1_44609691     ZGre    A    T        0      0        2 
   1  chr1_44609691     ZHar    A    T        0      0        2 
   1  chr1_44609691   Sample    A    T        0      0        2 
   1  chr1_44656917     AAsi    G    T        0      0        2 
   1  chr1_44656917     AKia    G    T        0      0        2 
   1  chr1_44656917     AOna    G    T        0      0        2 
   1  chr1_44656917     ASom    G    T        0      0        2 
   1  chr1_44656917     HCab    G    T        1      2        2 
   1  chr1_44656917     HPrz    G    T        1      2        2 
   1  chr1_44656917     ZBoe    G    T        0      0        2 
   1  chr1_44656917     ZGre    G    T        0      0        2 
   1  chr1_44656917     ZHar    G    T        0      0        2 
   1  chr1_44656917   Sample    G    T        1      2        2 
   1  chr1_44667046     AAsi    A    T        0      0        2 
   1  chr1_44667046     AKia    A    T        0      0        2 
   1  chr1_44667046     AOna    A    T        0      0        2 
   1  chr1_44667046     ASom    A    T      0.5      1        2 
   1  chr1_44667046     HCab    A    T        0      0        2 
   1  chr1_44667046     HPrz    A    T        0      0        2 
   1  chr1_44667046     ZBoe    A    T        0      0        2 
   1  chr1_44667046     ZGre    A    T        0      0        2 
   1  chr1_44667046     ZHar    A    T        0      0        2 
   1  chr1_44667046   Sample    A    T        0      0        2 
   1  chr1_44670636     AAsi    G    T        0      0        2 
   1  chr1_44670636     AKia    G    T        0      0        2 
   1  chr1_44670636     AOna    G    T        0      0        2 
   1  chr1_44670636     ASom    G    T        0      0        2 
   1  chr1_44670636     HCab    G    T        0      0        2 
   1  chr1_44670636     HPrz    G    T        0      0        2 
   1  chr1_44670636     ZBoe    G    T        0      0        2 
   1  chr1_44670636     ZGre    G    T      0.5      1        2 
   1  chr1_44670636     ZHar    G    T        0      0        2 
   1  chr1_44670636   Sample    G    T        0      0        2 
   1  chr1_44700112     AAsi    C    G        0      0        2 
   1  chr1_44700112     AKia    C    G        0      0        2 
   1  chr1_44700112     AOna    C    G        0      0        2 
   1  chr1_44700112     ASom    C    G        0      0        2 
   1  chr1_44700112     HCab    C    G      0.5      1        2 
   1  chr1_44700112     HPrz    C    G        1      2        2 
   1  chr1_44700112     ZBoe    C    G        0      0        2 
   1  chr1_44700112     ZGre    C    G        0      0        2 
   1  chr1_44700112     ZHar    C    G        0      0        2 
   1  chr1_44700112   Sample    C    G        1      2        2 
   1  chr1_44715029     AAsi    A    C        0      0        2 
   1  chr1_44715029     AKia    A    C        0      0        2 
   1  chr1_44715029     AOna    A    C        0      0        2 
   1  chr1_44715029     ASom    A    C        0      0        2 
   1  chr1_44715029     HCab    A    C        0      0        2 
   1  chr1_44715029     HPrz    A    C      0.5      1        2 
   1  chr1_44715029     ZBoe    A    C        0      0        2 
   1  chr1_44715029     ZGre    A    C        0      0        2 
   1  chr1_44715029     ZHar    A    C        0      0        2 
   1  chr1_44715029   Sample    A    C        0      0        2 
   1  chr1_44736072     AAsi    G    T        0      0        2 
   1  chr1_44736072     AKia    G    T        0      0        2 
   1  chr1_44736072     AOna    G    T        0      0        2 
   1  chr1_44736072     ASom    G    T        0      0        2 
   1  chr1_44736072     HCab    G    T        0      0        2 
   1  chr1_44736072     HPrz    G    T        0      0        2 
   1  chr1_44736072     ZBoe    G    T        1      2        2 
   1  chr1_44736072     ZGre    G    T        0      0        2 
   1  chr1_44736072     ZHar    G    T        1      2        2 
   1  chr1_44736072   Sample    G    T        0      0        2 
   1  chr1_44753912     AAsi    T    A        0      0        2 
   1  chr1_44753912     AKia    T    A        0      0        2 
   1  chr1_44753912     AOna    T    A        0      0        2 
   1  chr1_44753912     ASom    T    A        0      0        2 
   1  chr1_44753912     HCab    T    A        1      2        2 
   1  chr1_44753912     HPrz    T    A        1      2        2 
   1  chr1_44753912     ZBoe    T    A        0      0        2 
   1  chr1_44753912     ZGre    T    A        0      0        2 
   1  chr1_44753912     ZHar    T    A        0      0        2 
   1  chr1_44753912   Sample    T    A        1      2        2 
   1  chr1_44754388     AAsi    T    A        0      0        2 
   1  chr1_44754388     AKia    T    A        0      0        2 
   1  chr1_44754388     AOna    T    A        0      0        2 
   1  chr1_44754388     ASom    T    A        0      0        2 
   1  chr1_44754388     HCab    T    A        1      2        2 
   1  chr1_44754388     HPrz    T    A        1      2        2 
   1  chr1_44754388     ZBoe    T    A        0      0        2 
   1  chr1_44754388     ZGre    T    A        0      0        2 
   1  chr1_44754388     ZHar    T    A        0      0        2 
   1  chr1_44754388   Sample    T    A        1      2        2 
   1  chr1_44754661     AAsi    T    A        0      0        2 
   1  chr1_44754661     AKia    T    A        0      0        2 
   1  chr1_44754661     AOna    T    A        0      0        2 
   1  chr1_44754661     ASom    T    A        0      0        2 
   1  chr1_44754661     HCab    T    A        0      0        2 
   1  chr1_44754661     HPrz    T    A        0      0        2 
   1  chr1_44754661     ZBoe    T    A        0      0        2 
   1  chr1_44754661     ZGre    T    A        1      2        2 
   1  chr1_44754661     ZHar    T    A        0      0        2 
   1  chr1_44754661   Sample    T    A        0      0        2 
   1  chr1_44769047     AAsi    G    T        0      0        2 
   1  chr1_44769047     AKia    G    T        0      0        2 
   1  chr1_44769047     AOna    G    T        0      0        2 
   1  chr1_44769047     ASom    G    T        0      0        2 
   1  chr1_44769047     HCab    G    T        1      2        2 
   1  chr1_44769047     HPrz    G    T      0.5      1        2 
   1  chr1_44769047     ZBoe    G    T        0      0        2 
   1  chr1_44769047     ZGre    G    T        0      0        2 
   1  chr1_44769047     ZHar    G    T        0      0        2 
   1  chr1_44769047   Sample    G    T        0      0        2 
   1  chr1_44774572     AAsi    A    T        0      0        2 
   1  chr1_44774572     AKia    A    T        0      0        2 
   1  chr1_44774572     AOna    A    T        0      0        2 
   1  chr1_44774572     ASom    A    T        0      0        2 
   1  chr1_44774572     HCab    A    T        0      0        2 
   1  chr1_44774572     HPrz    A    T        0      0        2 
   1  chr1_44774572     ZBoe    A    T        0      0        2 
   1  chr1_44774572     ZGre    A    T        0      0        2 
   1  chr1_44774572     ZHar    A    T        1      2        2 
   1  chr1_44774572   Sample    A    T        0      0        2 
   1  chr1_44780276     AAsi    C    G        0      0        2 
   1  chr1_44780276     AKia    C    G        0      0        2 
   1  chr1_44780276     AOna    C    G        0      0        2 
   1  chr1_44780276     ASom    C    G        0      0        2 
   1  chr1_44780276     HCab    C    G        1      2        2 
   1  chr1_44780276     HPrz    C    G        1      2        2 
   1  chr1_44780276     ZBoe    C    G        0      0        2 
   1  chr1_44780276     ZGre    C    G        0      0        2 
   1  chr1_44780276     ZHar    C    G        0      0        2 
   1  chr1_44780276   Sample    C    G        1      2        2 
   1  chr1_44784373     AAsi    T    G        0      0        2 
   1  chr1_44784373     AKia    T    G        0      0        2 
   1  chr1_44784373     AOna    T    G      0.5      1        2 
   1  chr1_44784373     ASom    T    G        0      0        2 
   1  chr1_44784373     HCab    T    G        0      0        2 
   1  chr1_44784373     HPrz    T    G        0      0        2 
   1  chr1_44784373     ZBoe    T    G        0      0        2 
   1  chr1_44784373     ZGre    T    G        0      0        2 
   1  chr1_44784373     ZHar    T    G        0      0        2 
   1  chr1_44784373   Sample    T    G        0      0        2 
   1  chr1_44825293     AAsi    C    A        0      0        2 
   1  chr1_44825293     AKia    C    A        0      0        2 
   1  chr1_44825293     AOna    C    A        0      0        2 
   1  chr1_44825293     ASom    C    A        0      0        2 
   1  chr1_44825293     HCab    C    A        0      0        2 
   1  chr1_44825293     HPrz    C    A        0      0        2 
   1  chr1_44825293     ZBoe    C    A        0      0        2 
   1  chr1_44825293     ZGre    C    A        0      0        2 
   1  chr1_44825293     ZHar    C    A        1      2        2 
   1  chr1_44825293   Sample    C    A        0      0        2 
   1  chr1_44849690     AAsi    T    A        0      0        2 
   1  chr1_44849690     AKia    T    A        0      0        2 
   1  chr1_44849690     AOna    T    A      0.5      1        2 
   1  chr1_44849690     ASom    T    A        0      0        2 
   1  chr1_44849690     HCab    T    A        0      0        2 
   1  chr1_44849690     HPrz    T    A        0      0        2 
   1  chr1_44849690     ZBoe    T    A        0      0        2 
   1  chr1_44849690     ZGre    T    A        0      0        2 
   1  chr1_44849690     ZHar    T    A        0      0        2 
   1  chr1_44849690   Sample    T    A        0      0        2 
   1  chr1_44858108     AAsi    C    G        1      2        2 
   1  chr1_44858108     AKia    C    G        0      0        2 
   1  chr1_44858108     AOna    C    G        0      0        2 
   1  chr1_44858108     ASom    C    G        0      0        2 
   1  chr1_44858108     HCab    C    G        0      0        2 
   1  chr1_44858108     HPrz    C    G        0      0        2 
   1  chr1_44858108     ZBoe    C    G        0      0        2 
   1  chr1_44858108     ZGre    C    G        0      0        2 
   1  chr1_44858108     ZHar    C    G        0      0        2 
   1  chr1_44858108   Sample    C    G        0      0        2 
   1  chr1_44872119     AAsi    G    T        0      0        2 
   1  chr1_44872119     AKia    G    T        0      0        2 
   1  chr1_44872119     AOna    G    T        0      0        2 
   1  chr1_44872119     ASom    G    T        0      0        2 
   1  chr1_44872119     HCab    G    T        1      2        2 
   1  chr1_44872119     HPrz    G    T        1      2        2 
   1  chr1_44872119     ZBoe    G    T        0      0        2 
   1  chr1_44872119     ZGre    G    T        0      0        2 
   1  chr1_44872119     ZHar    G    T        0      0        2 
   1  chr1_44872119   Sample    G    T        1      2        2 
   1  chr1_44879420     AAsi    C    G      0.5      1        2 
   1  chr1_44879420     AKia    C    G        0      0        2 
   1  chr1_44879420     AOna    C    G        0      0        2 
   1  chr1_44879420     ASom    C    G        1      2        2 
   1  chr1_44879420     HCab    C    G        0      0        2 
   1  chr1_44879420     HPrz    C    G        0      0        2 
   1  chr1_44879420     ZBoe    C    G        0      0        2 
   1  chr1_44879420     ZGre    C    G        0      0        2 
   1  chr1_44879420     ZHar    C    G        0      0        2 
   1  chr1_44879420   Sample    C    G        0      0        2 
   1  chr1_44887209     AAsi    G    C        0      0        2 
   1  chr1_44887209     AKia    G    C        0      0        2 
   1  chr1_44887209     AOna    G    C      0.5      1        2 
   1  chr1_44887209     ASom    G    C        0      0        2 
   1  chr1_44887209     HCab    G    C        0      0        2 
   1  chr1_44887209     HPrz    G    C        0      0        2 
   1  chr1_44887209     ZBoe    G    C        0      0        2 
   1  chr1_44887209     ZGre    G    C        0      0        2 
   1  chr1_44887209     ZHar    G    C        0      0        2 
   1  chr1_44887209   Sample    G    C        0      0        2 
   1  chr1_44893453     AAsi    T    G        0      0        2 
   1  chr1_44893453     AKia    T    G        0      0        2 
   1  chr1_44893453     AOna    T    G      0.5      1        2 
   1  chr1_44893453     ASom    T    G        0      0        2 
   1  chr1_44893453     HCab    T    G        0      0        2 
   1  chr1_44893453     HPrz    T    G        0      0        2 
   1  chr1_44893453     ZBoe    T    G        0      0        2 
   1  chr1_44893453     ZGre    T    G        0      0        2 
   1  chr1_44893453     ZHar    T    G        0      0        2 
   1  chr1_44893453   Sample    T    G        0      0        2 
   1  chr1_44906852     AAsi    C    A      0.5      1        2 
   1  chr1_44906852     AKia    C    A        0      0        2 
   1  chr1_44906852     AOna    C    A        0      0        2 
   1  chr1_44906852     ASom    C    A        1      2        2 
   1  chr1_44906852     HCab    C    A        0      0        2 
   1  chr1_44906852     HPrz    C    A        0      0        2 
   1  chr1_44906852     ZBoe    C    A        0      0        2 
   1  chr1_44906852     ZGre    C    A        0      0        2 
   1  chr1_44906852     ZHar    C    A        0      0        2 
   1  chr1_44906852   Sample    C    A        0      0        2 
   1  chr1_44937485     AAsi    T    G        0      0        2 
   1  chr1_44937485     AKia    T    G        0      0        2 
   1  chr1_44937485     AOna    T    G        0      0        2 
   1  chr1_44937485     ASom    T    G        0      0        2 
   1  chr1_44937485     HCab    T    G        0      0        2 
   1  chr1_44937485     HPrz    T    G        0      0        2 
   1  chr1_44937485     ZBoe    T    G        0      0        2 
   1  chr1_44937485     ZGre    T    G      0.5      1        2 
   1  chr1_44937485     ZHar    T    G        0      0        2 
   1  chr1_44937485   Sample    T    G        0      0        2 
   1  chr1_44958433     AAsi    C    G        0      0        2 
   1  chr1_44958433     AKia    C    G        0      0        2 
   1  chr1_44958433     AOna    C    G        0      0        2 
   1  chr1_44958433     ASom    C    G        1      2        2 
   1  chr1_44958433     HCab    C    G        0      0        2 
   1  chr1_44958433     HPrz    C    G        0      0        2 
   1  chr1_44958433     ZBoe    C    G        0      0        2 
   1  chr1_44958433     ZGre    C    G        0      0        2 
   1  chr1_44958433     ZHar    C    G        0      0        2 
   1  chr1_44958433   Sample    C    G        0      0        2 
   1  chr1_44976700     AAsi    T    G        1      2        2 
   1  chr1_44976700     AKia    T    G        0      0        2 
   1  chr1_44976700     AOna    T    G        0      0        2 
   1  chr1_44976700     ASom    T    G        1      2        2 
   1  chr1_44976700     HCab    T    G        0      0        2 
   1  chr1_44976700     HPrz    T    G        0      0        2 
   1  chr1_44976700     ZBoe    T    G        0      0        2 
   1  chr1_44976700     ZGre    T    G        0      0        2 
   1  chr1_44976700     ZHar    T    G        0      0        2 
   1  chr1_44976700   Sample    T    G        0      0        2 
   1  chr1_44981201     AAsi    C    G      0.5      1        2 
   1  chr1_44981201     AKia    C    G        0      0        2 
   1  chr1_44981201     AOna    C    G        0      0        2 
   1  chr1_44981201     ASom    C    G        0      0        2 
   1  chr1_44981201     HCab    C    G        0      0        2 
   1  chr1_44981201     HPrz    C    G        0      0        2 
   1  chr1_44981201     ZBoe    C    G        0      0        2 
   1  chr1_44981201     ZGre    C    G        0      0        2 
   1  chr1_44981201     ZHar    C    G        0      0        2 
   1  chr1_44981201   Sample    C    G        0      0        2 
   1  chr1_44989236     AAsi    C    A        0      0        2 
   1  chr1_44989236     AKia    C    A        0      0        2 
   1  chr1_44989236     AOna    C    A      0.5      1        2 
   1  chr1_44989236     ASom    C    A        0      0        2 
   1  chr1_44989236     HCab    C    A        0      0        2 
   1  chr1_44989236     HPrz    C    A        0      0        2 
   1  chr1_44989236     ZBoe    C    A        0      0        2 
   1  chr1_44989236     ZGre    C    A        0      0        2 
   1  chr1_44989236     ZHar    C    A        0      0        2 
   1  chr1_44989236   Sample    C    A        0      0        2 
   1  chr1_44989973     AAsi    G    T        0      0        2 
   1  chr1_44989973     AKia    G    T        0      0        2 
   1  chr1_44989973     AOna    G    T        0      0        2 
   1  chr1_44989973     ASom    G    T        0      0        2 
   1  chr1_44989973     HCab    G    T        0      0        2 
   1  chr1_44989973     HPrz    G    T        0      0        2 
   1  chr1_44989973     ZBoe    G    T        0      0        2 
```
