## Supplementary File 9. Zonkey (Schubert et al. 2017) report for donkey specimen Ancient9. for "No genetic evidence yet for hinnies at Mazongshan (400-160 BCE), northwestern China": excl_ts.frq.strat (part 3 of 93)

```
   1  chr1_44989973     ZGre    G    T        1      2        2 
   1  chr1_44989973     ZHar    G    T        0      0        2 
   1  chr1_44989973   Sample    G    T        0      0        2 
   1  chr1_45030838     AAsi    G    T      0.5      1        2 
   1  chr1_45030838     AKia    G    T        0      0        2 
   1  chr1_45030838     AOna    G    T        0      0        2 
   1  chr1_45030838     ASom    G    T        0      0        2 
   1  chr1_45030838     HCab    G    T        0      0        2 
   1  chr1_45030838     HPrz    G    T        0      0        2 
   1  chr1_45030838     ZBoe    G    T        0      0        2 
   1  chr1_45030838     ZGre    G    T        0      0        2 
   1  chr1_45030838     ZHar    G    T        0      0        2 
   1  chr1_45030838   Sample    G    T        0      0        2 
   1  chr1_45036415     AAsi    G    T        0      0        2 
   1  chr1_45036415     AKia    G    T        0      0        2 
   1  chr1_45036415     AOna    G    T        0      0        2 
   1  chr1_45036415     ASom    G    T        0      0        2 
   1  chr1_45036415     HCab    G    T        0      0        2 
   1  chr1_45036415     HPrz    G    T        0      0        2 
   1  chr1_45036415     ZBoe    G    T        0      0        2 
   1  chr1_45036415     ZGre    G    T        0      0        2 
   1  chr1_45036415     ZHar    G    T        1      2        2 
   1  chr1_45036415   Sample    G    T        0      0        2 
   1  chr1_45049996     AAsi    A    C        0      0        2 
   1  chr1_45049996     AKia    A    C        0      0        2 
   1  chr1_45049996     AOna    A    C        0      0        2 
   1  chr1_45049996     ASom    A    C        0      0        2 
   1  chr1_45049996     HCab    A    C        0      0        2 
   1  chr1_45049996     HPrz    A    C      0.5      1        2 
   1  chr1_45049996     ZBoe    A    C        0      0        2 
   1  chr1_45049996     ZGre    A    C        0      0        2 
   1  chr1_45049996     ZHar    A    C        0      0        2 
   1  chr1_45049996   Sample    A    C        0      0        2 
   1  chr1_45094952     AAsi    A    C        0      0        2 
   1  chr1_45094952     AKia    A    C        0      0        2 
   1  chr1_45094952     AOna    A    C        0      0        2 
   1  chr1_45094952     ASom    A    C        0      0        2 
   1  chr1_45094952     HCab    A    C        0      0        2 
   1  chr1_45094952     HPrz    A    C        0      0        2 
   1  chr1_45094952     ZBoe    A    C        0      0        2 
   1  chr1_45094952     ZGre    A    C      0.5      1        2 
   1  chr1_45094952     ZHar    A    C        0      0        2 
   1  chr1_45094952   Sample    A    C        0      0        2 
   1  chr1_45106831     AAsi    C    A        0      0        2 
   1  chr1_45106831     AKia    C    A        0      0        2 
   1  chr1_45106831     AOna    C    A        0      0        2 
   1  chr1_45106831     ASom    C    A        0      0        2 
   1  chr1_45106831     HCab    C    A        0      0        2 
   1  chr1_45106831     HPrz    C    A        0      0        2 
   1  chr1_45106831     ZBoe    C    A        0      0        2 
   1  chr1_45106831     ZGre    C    A        1      2        2 
   1  chr1_45106831     ZHar    C    A        0      0        2 
   1  chr1_45106831   Sample    C    A        0      0        2 
   1  chr1_45111351     AAsi    A    T        0      0        2 
   1  chr1_45111351     AKia    A    T        0      0        2 
   1  chr1_45111351     AOna    A    T        0      0        2 
   1  chr1_45111351     ASom    A    T        0      0        2 
   1  chr1_45111351     HCab    A    T        0      0        2 
   1  chr1_45111351     HPrz    A    T        0      0        2 
   1  chr1_45111351     ZBoe    A    T        0      0        2 
   1  chr1_45111351     ZGre    A    T        0      0        2 
   1  chr1_45111351     ZHar    A    T        1      2        2 
   1  chr1_45111351   Sample    A    T        0      0        2 
   1  chr1_45112289     AAsi    T    G        0      0        2 
   1  chr1_45112289     AKia    T    G        0      0        2 
   1  chr1_45112289     AOna    T    G        0      0        2 
   1  chr1_45112289     ASom    T    G        0      0        2 
   1  chr1_45112289     HCab    T    G        0      0        2 
   1  chr1_45112289     HPrz    T    G        0      0        2 
   1  chr1_45112289     ZBoe    T    G        0      0        2 
   1  chr1_45112289     ZGre    T    G      0.5      1        2 
   1  chr1_45112289     ZHar    T    G        0      0        2 
   1  chr1_45112289   Sample    T    G        0      0        2 
   1  chr1_45125035     AAsi    C    G        0      0        2 
   1  chr1_45125035     AKia    C    G        0      0        2 
   1  chr1_45125035     AOna    C    G        0      0        2 
   1  chr1_45125035     ASom    C    G        0      0        2 
   1  chr1_45125035     HCab    C    G        0      0        2 
   1  chr1_45125035     HPrz    C    G        0      0        2 
   1  chr1_45125035     ZBoe    C    G        0      0        2 
   1  chr1_45125035     ZGre    C    G        0      0        2 
   1  chr1_45125035     ZHar    C    G        1      2        2 
   1  chr1_45125035   Sample    C    G        0      0        2 
   1  chr1_45149696     AAsi    G    C        0      0        2 
   1  chr1_45149696     AKia    G    C        0      0        2 
   1  chr1_45149696     AOna    G    C        0      0        2 
   1  chr1_45149696     ASom    G    C        0      0        2 
   1  chr1_45149696     HCab    G    C        1      2        2 
   1  chr1_45149696     HPrz    G    C        1      2        2 
   1  chr1_45149696     ZBoe    G    C        0      0        2 
   1  chr1_45149696     ZGre    G    C        0      0        2 
   1  chr1_45149696     ZHar    G    C        0      0        2 
   1  chr1_45149696   Sample    G    C        1      2        2 
   1  chr1_45158482     AAsi    A    C        0      0        2 
   1  chr1_45158482     AKia    A    C        0      0        2 
   1  chr1_45158482     AOna    A    C        0      0        2 
   1  chr1_45158482     ASom    A    C        0      0        2 
   1  chr1_45158482     HCab    A    C        1      2        2 
   1  chr1_45158482     HPrz    A    C        1      2        2 
   1  chr1_45158482     ZBoe    A    C        0      0        2 
   1  chr1_45158482     ZGre    A    C        0      0        2 
   1  chr1_45158482     ZHar    A    C        0      0        2 
   1  chr1_45158482   Sample    A    C        1      2        2 
   1  chr1_45177435     AAsi    C    G        0      0        2 
   1  chr1_45177435     AKia    C    G        0      0        2 
   1  chr1_45177435     AOna    C    G        0      0        2 
   1  chr1_45177435     ASom    C    G        0      0        2 
   1  chr1_45177435     HCab    C    G      0.5      1        2 
   1  chr1_45177435     HPrz    C    G        1      2        2 
   1  chr1_45177435     ZBoe    C    G        0      0        2 
   1  chr1_45177435     ZGre    C    G        0      0        2 
   1  chr1_45177435     ZHar    C    G        0      0        2 
   1  chr1_45177435   Sample    C    G        1      2        2 
   1  chr1_45183756     AAsi    T    A        0      0        2 
   1  chr1_45183756     AKia    T    A        0      0        2 
   1  chr1_45183756     AOna    T    A        0      0        2 
   1  chr1_45183756     ASom    T    A        0      0        2 
   1  chr1_45183756     HCab    T    A        0      0        2 
   1  chr1_45183756     HPrz    T    A        0      0        2 
   1  chr1_45183756     ZBoe    T    A        0      0        2 
   1  chr1_45183756     ZGre    T    A        0      0        2 
   1  chr1_45183756     ZHar    T    A        1      2        2 
   1  chr1_45183756   Sample    T    A        0      0        2 
   1  chr1_45255639     AAsi    T    A        0      0        2 
   1  chr1_45255639     AKia    T    A        0      0        2 
   1  chr1_45255639     AOna    T    A        0      0        2 
   1  chr1_45255639     ASom    T    A        0      0        2 
   1  chr1_45255639     HCab    T    A        0      0        2 
   1  chr1_45255639     HPrz    T    A        0      0        2 
   1  chr1_45255639     ZBoe    T    A        0      0        2 
   1  chr1_45255639     ZGre    T    A        1      2        2 
   1  chr1_45255639     ZHar    T    A        0      0        2 
   1  chr1_45255639   Sample    T    A        0      0        2 
   1  chr1_45274664     AAsi    G    C        0      0        2 
   1  chr1_45274664     AKia    G    C        0      0        2 
   1  chr1_45274664     AOna    G    C        0      0        2 
   1  chr1_45274664     ASom    G    C        0      0        2 
   1  chr1_45274664     HCab    G    C        0      0        2 
   1  chr1_45274664     HPrz    G    C        0      0        2 
   1  chr1_45274664     ZBoe    G    C        0      0        2 
   1  chr1_45274664     ZGre    G    C        1      2        2 
   1  chr1_45274664     ZHar    G    C        0      0        2 
   1  chr1_45274664   Sample    G    C        0      0        2 
   1  chr1_45344260     AAsi    G    C        0      0        2 
   1  chr1_45344260     AKia    G    C        0      0        2 
   1  chr1_45344260     AOna    G    C        0      0        2 
   1  chr1_45344260     ASom    G    C        0      0        2 
   1  chr1_45344260     HCab    G    C        0      0        2 
   1  chr1_45344260     HPrz    G    C        0      0        2 
   1  chr1_45344260     ZBoe    G    C      0.5      1        2 
   1  chr1_45344260     ZGre    G    C        0      0        2 
   1  chr1_45344260     ZHar    G    C        0      0        2 
   1  chr1_45344260   Sample    G    C        0      0        2 
   1  chr1_45398014     AAsi    G    T        0      0        2 
   1  chr1_45398014     AKia    G    T        0      0        2 
   1  chr1_45398014     AOna    G    T        0      0        2 
   1  chr1_45398014     ASom    G    T        0      0        2 
   1  chr1_45398014     HCab    G    T        1      2        2 
   1  chr1_45398014     HPrz    G    T        1      2        2 
   1  chr1_45398014     ZBoe    G    T        0      0        2 
   1  chr1_45398014     ZGre    G    T        0      0        2 
   1  chr1_45398014     ZHar    G    T        0      0        2 
   1  chr1_45398014   Sample    G    T        0      0        2 
   1  chr1_45415989     AAsi    T    G        0      0        2 
   1  chr1_45415989     AKia    T    G        0      0        2 
   1  chr1_45415989     AOna    T    G        0      0        2 
   1  chr1_45415989     ASom    T    G        0      0        2 
   1  chr1_45415989     HCab    T    G        0      0        2 
   1  chr1_45415989     HPrz    T    G        0      0        2 
   1  chr1_45415989     ZBoe    T    G      0.5      1        2 
   1  chr1_45415989     ZGre    T    G        0      0        2 
   1  chr1_45415989     ZHar    T    G        0      0        2 
   1  chr1_45415989   Sample    T    G        0      0        2 
   1  chr1_45418758     AAsi    A    C        0      0        2 
   1  chr1_45418758     AKia    A    C        0      0        2 
   1  chr1_45418758     AOna    A    C        0      0        2 
   1  chr1_45418758     ASom    A    C      0.5      1        2 
   1  chr1_45418758     HCab    A    C        0      0        2 
   1  chr1_45418758     HPrz    A    C        0      0        2 
   1  chr1_45418758     ZBoe    A    C        0      0        2 
   1  chr1_45418758     ZGre    A    C        0      0        2 
   1  chr1_45418758     ZHar    A    C        0      0        2 
   1  chr1_45418758   Sample    A    C        0      0        2 
   1  chr1_45445357     AAsi    C    G        0      0        2 
   1  chr1_45445357     AKia    C    G        1      2        2 
   1  chr1_45445357     AOna    C    G      0.5      1        2 
   1  chr1_45445357     ASom    C    G        0      0        2 
   1  chr1_45445357     HCab    C    G        0      0        2 
   1  chr1_45445357     HPrz    C    G        0      0        2 
   1  chr1_45445357     ZBoe    C    G        0      0        2 
   1  chr1_45445357     ZGre    C    G        0      0        2 
   1  chr1_45445357     ZHar    C    G        0      0        2 
   1  chr1_45445357   Sample    C    G        0      0        2 
   1  chr1_45505806     AAsi    A    T      0.5      1        2 
   1  chr1_45505806     AKia    A    T        0      0        2 
   1  chr1_45505806     AOna    A    T        0      0        2 
   1  chr1_45505806     ASom    A    T        0      0        2 
   1  chr1_45505806     HCab    A    T        0      0        2 
   1  chr1_45505806     HPrz    A    T        0      0        2 
   1  chr1_45505806     ZBoe    A    T        0      0        2 
   1  chr1_45505806     ZGre    A    T        0      0        2 
   1  chr1_45505806     ZHar    A    T        0      0        2 
   1  chr1_45505806   Sample    A    T        0      0        2 
   1  chr1_45529437     AAsi    T    A        0      0        2 
   1  chr1_45529437     AKia    T    A        0      0        2 
   1  chr1_45529437     AOna    T    A        0      0        2 
   1  chr1_45529437     ASom    T    A        0      0        2 
   1  chr1_45529437     HCab    T    A        0      0        2 
   1  chr1_45529437     HPrz    T    A        0      0        2 
   1  chr1_45529437     ZBoe    T    A        0      0        2 
   1  chr1_45529437     ZGre    T    A        1      2        2 
   1  chr1_45529437     ZHar    T    A        0      0        2 
   1  chr1_45529437   Sample    T    A        0      0        2 
   1  chr1_45538616     AAsi    C    G        0      0        2 
   1  chr1_45538616     AKia    C    G        0      0        2 
   1  chr1_45538616     AOna    C    G        0      0        2 
   1  chr1_45538616     ASom    C    G        0      0        2 
   1  chr1_45538616     HCab    C    G        1      2        2 
   1  chr1_45538616     HPrz    C    G        1      2        2 
   1  chr1_45538616     ZBoe    C    G        0      0        2 
   1  chr1_45538616     ZGre    C    G        0      0        2 
   1  chr1_45538616     ZHar    C    G        0      0        2 
   1  chr1_45538616   Sample    C    G        1      2        2 
   1  chr1_45569752     AAsi    A    T        0      0        2 
   1  chr1_45569752     AKia    A    T        1      2        2 
   1  chr1_45569752     AOna    A    T        0      0        2 
   1  chr1_45569752     ASom    A    T        0      0        2 
   1  chr1_45569752     HCab    A    T        0      0        2 
   1  chr1_45569752     HPrz    A    T        0      0        2 
   1  chr1_45569752     ZBoe    A    T        0      0        2 
   1  chr1_45569752     ZGre    A    T        0      0        2 
   1  chr1_45569752     ZHar    A    T        0      0        2 
   1  chr1_45569752   Sample    A    T        0      0        2 
   1  chr1_45571855     AAsi    C    A        1      2        2 
   1  chr1_45571855     AKia    C    A        0      0        2 
   1  chr1_45571855     AOna    C    A        0      0        2 
   1  chr1_45571855     ASom    C    A      0.5      1        2 
   1  chr1_45571855     HCab    C    A        0      0        2 
   1  chr1_45571855     HPrz    C    A        0      0        2 
   1  chr1_45571855     ZBoe    C    A        0      0        2 
   1  chr1_45571855     ZGre    C    A        0      0        2 
   1  chr1_45571855     ZHar    C    A        0      0        2 
   1  chr1_45571855   Sample    C    A        0      0        2 
   1  chr1_45583845     AAsi    G    C        0      0        2 
   1  chr1_45583845     AKia    G    C        0      0        2 
   1  chr1_45583845     AOna    G    C      0.5      1        2 
   1  chr1_45583845     ASom    G    C        0      0        2 
   1  chr1_45583845     HCab    G    C        0      0        2 
   1  chr1_45583845     HPrz    G    C        0      0        2 
   1  chr1_45583845     ZBoe    G    C        0      0        2 
   1  chr1_45583845     ZGre    G    C        0      0        2 
   1  chr1_45583845     ZHar    G    C        0      0        2 
   1  chr1_45583845   Sample    G    C        0      0        2 
   1  chr1_45672116     AAsi    G    C        0      0        2 
   1  chr1_45672116     AKia    G    C      0.5      1        2 
   1  chr1_45672116     AOna    G    C        0      0        2 
   1  chr1_45672116     ASom    G    C        0      0        2 
   1  chr1_45672116     HCab    G    C        0      0        2 
   1  chr1_45672116     HPrz    G    C        0      0        2 
   1  chr1_45672116     ZBoe    G    C        0      0        2 
   1  chr1_45672116     ZGre    G    C        0      0        2 
   1  chr1_45672116     ZHar    G    C        0      0        2 
   1  chr1_45672116   Sample    G    C        0      0        2 
   1  chr1_45685756     AAsi    G    T        0      0        2 
   1  chr1_45685756     AKia    G    T        0      0        2 
   1  chr1_45685756     AOna    G    T        0      0        2 
   1  chr1_45685756     ASom    G    T        0      0        2 
   1  chr1_45685756     HCab    G    T        0      0        2 
   1  chr1_45685756     HPrz    G    T        0      0        2 
   1  chr1_45685756     ZBoe    G    T        0      0        2 
   1  chr1_45685756     ZGre    G    T        0      0        2 
   1  chr1_45685756     ZHar    G    T      0.5      1        2 
   1  chr1_45685756   Sample    G    T        0      0        2 
   1  chr1_45700826     AAsi    G    C        0      0        2 
   1  chr1_45700826     AKia    G    C        0      0        2 
   1  chr1_45700826     AOna    G    C        0      0        2 
   1  chr1_45700826     ASom    G    C        0      0        2 
   1  chr1_45700826     HCab    G    C        1      2        2 
   1  chr1_45700826     HPrz    G    C        1      2        2 
   1  chr1_45700826     ZBoe    G    C        0      0        2 
   1  chr1_45700826     ZGre    G    C        0      0        2 
   1  chr1_45700826     ZHar    G    C        0      0        2 
   1  chr1_45700826   Sample    G    C        1      2        2 
   1  chr1_45717300     AAsi    A    C        0      0        2 
   1  chr1_45717300     AKia    A    C        0      0        2 
   1  chr1_45717300     AOna    A    C        0      0        2 
   1  chr1_45717300     ASom    A    C        0      0        2 
   1  chr1_45717300     HCab    A    C        1      2        2 
   1  chr1_45717300     HPrz    A    C        1      2        2 
   1  chr1_45717300     ZBoe    A    C        0      0        2 
   1  chr1_45717300     ZGre    A    C        0      0        2 
   1  chr1_45717300     ZHar    A    C        0      0        2 
   1  chr1_45717300   Sample    A    C        1      2        2 
   1  chr1_45753383     AAsi    G    C        0      0        2 
   1  chr1_45753383     AKia    G    C        0      0        2 
   1  chr1_45753383     AOna    G    C        0      0        2 
   1  chr1_45753383     ASom    G    C        0      0        2 
   1  chr1_45753383     HCab    G    C        1      2        2 
   1  chr1_45753383     HPrz    G    C        1      2        2 
   1  chr1_45753383     ZBoe    G    C        0      0        2 
   1  chr1_45753383     ZGre    G    C        0      0        2 
   1  chr1_45753383     ZHar    G    C        0      0        2 
   1  chr1_45753383   Sample    G    C        1      2        2 
   1  chr1_45794545     AAsi    A    C        0      0        2 
   1  chr1_45794545     AKia    A    C        0      0        2 
   1  chr1_45794545     AOna    A    C        0      0        2 
   1  chr1_45794545     ASom    A    C        0      0        2 
   1  chr1_45794545     HCab    A    C        0      0        2 
   1  chr1_45794545     HPrz    A    C        0      0        2 
   1  chr1_45794545     ZBoe    A    C        0      0        2 
   1  chr1_45794545     ZGre    A    C        0      0        2 
   1  chr1_45794545     ZHar    A    C        1      2        2 
   1  chr1_45794545   Sample    A    C        0      0        2 
   1  chr1_45820580     AAsi    G    C        0      0        2 
   1  chr1_45820580     AKia    G    C        0      0        2 
   1  chr1_45820580     AOna    G    C        0      0        2 
   1  chr1_45820580     ASom    G    C        0      0        2 
   1  chr1_45820580     HCab    G    C        0      0        2 
   1  chr1_45820580     HPrz    G    C        1      2        2 
   1  chr1_45820580     ZBoe    G    C        0      0        2 
   1  chr1_45820580     ZGre    G    C        0      0        2 
   1  chr1_45820580     ZHar    G    C        0      0        2 
   1  chr1_45820580   Sample    G    C        0      0        2 
   1  chr1_45886030     AAsi    G    T        0      0        2 
   1  chr1_45886030     AKia    G    T        0      0        2 
   1  chr1_45886030     AOna    G    T        0      0        2 
   1  chr1_45886030     ASom    G    T        0      0        2 
   1  chr1_45886030     HCab    G    T        1      2        2 
   1  chr1_45886030     HPrz    G    T        1      2        2 
   1  chr1_45886030     ZBoe    G    T        0      0        2 
   1  chr1_45886030     ZGre    G    T        0      0        2 
   1  chr1_45886030     ZHar    G    T        0      0        2 
   1  chr1_45886030   Sample    G    T        1      2        2 
   1  chr1_45890851     AAsi    A    C        0      0        2 
   1  chr1_45890851     AKia    A    C        0      0        2 
   1  chr1_45890851     AOna    A    C        0      0        2 
   1  chr1_45890851     ASom    A    C        0      0        2 
   1  chr1_45890851     HCab    A    C        1      2        2 
   1  chr1_45890851     HPrz    A    C        1      2        2 
   1  chr1_45890851     ZBoe    A    C        0      0        2 
   1  chr1_45890851     ZGre    A    C        0      0        2 
   1  chr1_45890851     ZHar    A    C        0      0        2 
   1  chr1_45890851   Sample    A    C        1      2        2 
   1  chr1_45897760     AAsi    G    C        0      0        2 
   1  chr1_45897760     AKia    G    C        1      2        2 
   1  chr1_45897760     AOna    G    C        0      0        2 
   1  chr1_45897760     ASom    G    C        0      0        2 
   1  chr1_45897760     HCab    G    C        0      0        2 
   1  chr1_45897760     HPrz    G    C        0      0        2 
   1  chr1_45897760     ZBoe    G    C        0      0        2 
   1  chr1_45897760     ZGre    G    C        0      0        2 
   1  chr1_45897760     ZHar    G    C        0      0        2 
   1  chr1_45897760   Sample    G    C        0      0        2 
   1  chr1_45913082     AAsi    A    C        0      0        2 
   1  chr1_45913082     AKia    A    C        0      0        2 
   1  chr1_45913082     AOna    A    C        0      0        2 
   1  chr1_45913082     ASom    A    C        0      0        2 
   1  chr1_45913082     HCab    A    C        0      0        2 
   1  chr1_45913082     HPrz    A    C        0      0        2 
   1  chr1_45913082     ZBoe    A    C        0      0        2 
   1  chr1_45913082     ZGre    A    C      0.5      1        2 
   1  chr1_45913082     ZHar    A    C        0      0        2 
   1  chr1_45913082   Sample    A    C        0      0        2 
   1  chr1_45922619     AAsi    A    C        0      0        2 
   1  chr1_45922619     AKia    A    C        0      0        2 
   1  chr1_45922619     AOna    A    C        0      0        2 
   1  chr1_45922619     ASom    A    C        0      0        2 
   1  chr1_45922619     HCab    A    C        1      2        2 
   1  chr1_45922619     HPrz    A    C        1      2        2 
   1  chr1_45922619     ZBoe    A    C        0      0        2 
   1  chr1_45922619     ZGre    A    C        0      0        2 
   1  chr1_45922619     ZHar    A    C        0      0        2 
   1  chr1_45922619   Sample    A    C        0      0        2 
   1  chr1_45977602     AAsi    C    G        0      0        2 
   1  chr1_45977602     AKia    C    G        0      0        2 
   1  chr1_45977602     AOna    C    G        0      0        2 
   1  chr1_45977602     ASom    C    G        0      0        2 
   1  chr1_45977602     HCab    C    G        0      0        2 
   1  chr1_45977602     HPrz    C    G        0      0        2 
   1  chr1_45977602     ZBoe    C    G      0.5      1        2 
   1  chr1_45977602     ZGre    C    G        0      0        2 
   1  chr1_45977602     ZHar    C    G        0      0        2 
   1  chr1_45977602   Sample    C    G        0      0        2 
   1  chr1_45982173     AAsi    G    T        0      0        2 
   1  chr1_45982173     AKia    G    T        0      0        2 
   1  chr1_45982173     AOna    G    T        0      0        2 
   1  chr1_45982173     ASom    G    T        0      0        2 
   1  chr1_45982173     HCab    G    T        0      0        2 
   1  chr1_45982173     HPrz    G    T      0.5      1        2 
   1  chr1_45982173     ZBoe    G    T        0      0        2 
   1  chr1_45982173     ZGre    G    T        0      0        2 
   1  chr1_45982173     ZHar    G    T        0      0        2 
   1  chr1_45982173   Sample    G    T        0      0        2 
   1  chr1_45999185     AAsi    T    G        0      0        2 
   1  chr1_45999185     AKia    T    G        0      0        2 
   1  chr1_45999185     AOna    T    G        0      0        2 
   1  chr1_45999185     ASom    T    G        0      0        2 
   1  chr1_45999185     HCab    T    G        1      2        2 
   1  chr1_45999185     HPrz    T    G        1      2        2 
   1  chr1_45999185     ZBoe    T    G        0      0        2 
   1  chr1_45999185     ZGre    T    G        0      0        2 
   1  chr1_45999185     ZHar    T    G        0      0        2 
   1  chr1_45999185   Sample    T    G        1      2        2 
   1  chr1_46002907     AAsi    G    C        0      0        2 
   1  chr1_46002907     AKia    G    C        0      0        2 
   1  chr1_46002907     AOna    G    C        0      0        2 
   1  chr1_46002907     ASom    G    C        0      0        2 
   1  chr1_46002907     HCab    G    C        1      2        2 
   1  chr1_46002907     HPrz    G    C        1      2        2 
   1  chr1_46002907     ZBoe    G    C        0      0        2 
   1  chr1_46002907     ZGre    G    C        0      0        2 
   1  chr1_46002907     ZHar    G    C        0      0        2 
   1  chr1_46002907   Sample    G    C        1      2        2 
   1  chr1_46008324     AAsi    G    C        0      0        2 
   1  chr1_46008324     AKia    G    C        0      0        2 
   1  chr1_46008324     AOna    G    C        0      0        2 
   1  chr1_46008324     ASom    G    C        0      0        2 
   1  chr1_46008324     HCab    G    C        0      0        2 
   1  chr1_46008324     HPrz    G    C        0      0        2 
   1  chr1_46008324     ZBoe    G    C        0      0        2 
   1  chr1_46008324     ZGre    G    C        0      0        2 
   1  chr1_46008324     ZHar    G    C        1      2        2 
   1  chr1_46008324   Sample    G    C        0      0        2 
   1  chr1_46008398     AAsi    T    A        1      2        2 
   1  chr1_46008398     AKia    T    A        0      0        2 
   1  chr1_46008398     AOna    T    A      0.5      1        2 
   1  chr1_46008398     ASom    T    A        1      2        2 
   1  chr1_46008398     HCab    T    A        0      0        2 
   1  chr1_46008398     HPrz    T    A        0      0        2 
   1  chr1_46008398     ZBoe    T    A        0      0        2 
   1  chr1_46008398     ZGre    T    A        0      0        2 
   1  chr1_46008398     ZHar    T    A        0      0        2 
   1  chr1_46008398   Sample    T    A        0      0        2 
   1  chr1_46009534     AAsi    A    C        0      0        2 
   1  chr1_46009534     AKia    A    C        0      0        2 
   1  chr1_46009534     AOna    A    C        0      0        2 
   1  chr1_46009534     ASom    A    C        0      0        2 
   1  chr1_46009534     HCab    A    C        0      0        2 
   1  chr1_46009534     HPrz    A    C        0      0        2 
   1  chr1_46009534     ZBoe    A    C        0      0        2 
   1  chr1_46009534     ZGre    A    C      0.5      1        2 
   1  chr1_46009534     ZHar    A    C        0      0        2 
   1  chr1_46009534   Sample    A    C        0      0        2 
   1  chr1_46009633     AAsi    A    C        0      0        2 
   1  chr1_46009633     AKia    A    C        0      0        2 
   1  chr1_46009633     AOna    A    C        0      0        2 
   1  chr1_46009633     ASom    A    C        0      0        2 
   1  chr1_46009633     HCab    A    C        0      0        2 
   1  chr1_46009633     HPrz    A    C      0.5      1        2 
   1  chr1_46009633     ZBoe    A    C        0      0        2 
   1  chr1_46009633     ZGre    A    C        0      0        2 
   1  chr1_46009633     ZHar    A    C        0      0        2 
   1  chr1_46009633   Sample    A    C        0      0        2 
   1  chr1_46034744     AAsi    C    A        0      0        2 
   1  chr1_46034744     AKia    C    A      0.5      1        2 
   1  chr1_46034744     AOna    C    A        0      0        2 
   1  chr1_46034744     ASom    C    A        0      0        2 
   1  chr1_46034744     HCab    C    A        0      0        2 
   1  chr1_46034744     HPrz    C    A        0      0        2 
   1  chr1_46034744     ZBoe    C    A        0      0        2 
   1  chr1_46034744     ZGre    C    A        0      0        2 
   1  chr1_46034744     ZHar    C    A        0      0        2 
   1  chr1_46034744   Sample    C    A        0      0        2 
   1  chr1_46038326     AAsi    T    A        0      0        2 
   1  chr1_46038326     AKia    T    A        0      0        2 
   1  chr1_46038326     AOna    T    A        0      0        2 
   1  chr1_46038326     ASom    T    A        0      0        2 
   1  chr1_46038326     HCab    T    A        1      2        2 
   1  chr1_46038326     HPrz    T    A        1      2        2 
   1  chr1_46038326     ZBoe    T    A        0      0        2 
   1  chr1_46038326     ZGre    T    A        0      0        2 
   1  chr1_46038326     ZHar    T    A        0      0        2 
   1  chr1_46038326   Sample    T    A        1      2        2 
   1  chr1_46069293     AAsi    G    T        0      0        2 
   1  chr1_46069293     AKia    G    T        0      0        2 
   1  chr1_46069293     AOna    G    T        0      0        2 
   1  chr1_46069293     ASom    G    T        0      0        2 
   1  chr1_46069293     HCab    G    T        0      0        2 
   1  chr1_46069293     HPrz    G    T        0      0        2 
   1  chr1_46069293     ZBoe    G    T        0      0        2 
   1  chr1_46069293     ZGre    G    T        0      0        2 
   1  chr1_46069293     ZHar    G    T      0.5      1        2 
   1  chr1_46069293   Sample    G    T        0      0        2 
   1  chr1_46191992     AAsi    G    C        0      0        2 
   1  chr1_46191992     AKia    G    C        0      0        2 
   1  chr1_46191992     AOna    G    C        0      0        2 
   1  chr1_46191992     ASom    G    C        0      0        2 
   1  chr1_46191992     HCab    G    C        1      2        2 
   1  chr1_46191992     HPrz    G    C        1      2        2 
   1  chr1_46191992     ZBoe    G    C        0      0        2 
   1  chr1_46191992     ZGre    G    C        0      0        2 
   1  chr1_46191992     ZHar    G    C        0      0        2 
   1  chr1_46191992   Sample    G    C        1      2        2 
   1  chr1_46206120     AAsi    T    G        0      0        2 
   1  chr1_46206120     AKia    T    G        0      0        2 
   1  chr1_46206120     AOna    T    G        0      0        2 
   1  chr1_46206120     ASom    T    G        0      0        2 
   1  chr1_46206120     HCab    T    G        0      0        2 
   1  chr1_46206120     HPrz    T    G        0      0        2 
   1  chr1_46206120     ZBoe    T    G        0      0        2 
   1  chr1_46206120     ZGre    T    G        0      0        2 
   1  chr1_46206120     ZHar    T    G        1      2        2 
   1  chr1_46206120   Sample    T    G        0      0        2 
   1  chr1_46207339     AAsi    C    A        0      0        2 
   1  chr1_46207339     AKia    C    A        0      0        2 
   1  chr1_46207339     AOna    C    A        0      0        2 
   1  chr1_46207339     ASom    C    A      0.5      1        2 
   1  chr1_46207339     HCab    C    A        0      0        2 
   1  chr1_46207339     HPrz    C    A        0      0        2 
   1  chr1_46207339     ZBoe    C    A        0      0        2 
   1  chr1_46207339     ZGre    C    A        0      0        2 
   1  chr1_46207339     ZHar    C    A        0      0        2 
   1  chr1_46207339   Sample    C    A        0      0        2 
   1  chr1_46218219     AAsi    C    A        0      0        2 
   1  chr1_46218219     AKia    C    A        0      0        2 
   1  chr1_46218219     AOna    C    A        1      2        2 
   1  chr1_46218219     ASom    C    A        0      0        2 
   1  chr1_46218219     HCab    C    A        0      0        2 
   1  chr1_46218219     HPrz    C    A        0      0        2 
   1  chr1_46218219     ZBoe    C    A        0      0        2 
   1  chr1_46218219     ZGre    C    A        0      0        2 
   1  chr1_46218219     ZHar    C    A        0      0        2 
   1  chr1_46218219   Sample    C    A        0      0        2 
   1  chr1_46226872     AAsi    T    G        0      0        2 
   1  chr1_46226872     AKia    T    G        0      0        2 
   1  chr1_46226872     AOna    T    G        0      0        2 
   1  chr1_46226872     ASom    T    G        0      0        2 
   1  chr1_46226872     HCab    T    G        0      0        2 
   1  chr1_46226872     HPrz    T    G        0      0        2 
   1  chr1_46226872     ZBoe    T    G        1      2        2 
   1  chr1_46226872     ZGre    T    G        0      0        2 
   1  chr1_46226872     ZHar    T    G        0      0        2 
   1  chr1_46226872   Sample    T    G        0      0        2 
   1  chr1_46235553     AAsi    G    C        0      0        2 
   1  chr1_46235553     AKia    G    C        0      0        2 
   1  chr1_46235553     AOna    G    C        0      0        2 
   1  chr1_46235553     ASom    G    C        0      0        2 
   1  chr1_46235553     HCab    G    C        1      2        2 
   1  chr1_46235553     HPrz    G    C        1      2        2 
   1  chr1_46235553     ZBoe    G    C        0      0        2 
   1  chr1_46235553     ZGre    G    C        0      0        2 
   1  chr1_46235553     ZHar    G    C        0      0        2 
   1  chr1_46235553   Sample    G    C        1      2        2 
   1  chr1_46261946     AAsi    G    C        0      0        2 
   1  chr1_46261946     AKia    G    C        0      0        2 
   1  chr1_46261946     AOna    G    C        0      0        2 
   1  chr1_46261946     ASom    G    C        0      0        2 
   1  chr1_46261946     HCab    G    C        1      2        2 
   1  chr1_46261946     HPrz    G    C        0      0        2 
   1  chr1_46261946     ZBoe    G    C        0      0        2 
   1  chr1_46261946     ZGre    G    C        0      0        2 
   1  chr1_46261946     ZHar    G    C        0      0        2 
   1  chr1_46261946   Sample    G    C        1      2        2 
   1  chr1_46308839     AAsi    G    T        0      0        2 
   1  chr1_46308839     AKia    G    T        0      0        2 
   1  chr1_46308839     AOna    G    T        1      2        2 
   1  chr1_46308839     ASom    G    T        0      0        2 
   1  chr1_46308839     HCab    G    T        0      0        2 
   1  chr1_46308839     HPrz    G    T        0      0        2 
   1  chr1_46308839     ZBoe    G    T        0      0        2 
   1  chr1_46308839     ZGre    G    T        0      0        2 
   1  chr1_46308839     ZHar    G    T        0      0        2 
   1  chr1_46308839   Sample    G    T        0      0        2 
   1  chr1_46329171     AAsi    A    T        0      0        2 
   1  chr1_46329171     AKia    A    T        0      0        2 
   1  chr1_46329171     AOna    A    T        0      0        2 
   1  chr1_46329171     ASom    A    T        0      0        2 
   1  chr1_46329171     HCab    A    T        1      2        2 
   1  chr1_46329171     HPrz    A    T        1      2        2 
   1  chr1_46329171     ZBoe    A    T        0      0        2 
   1  chr1_46329171     ZGre    A    T        0      0        2 
   1  chr1_46329171     ZHar    A    T        0      0        2 
   1  chr1_46329171   Sample    A    T        1      2        2 
   1  chr1_46355126     AAsi    C    A        0      0        2 
   1  chr1_46355126     AKia    C    A        0      0        2 
   1  chr1_46355126     AOna    C    A        0      0        2 
   1  chr1_46355126     ASom    C    A        0      0        2 
   1  chr1_46355126     HCab    C    A        0      0        2 
   1  chr1_46355126     HPrz    C    A        0      0        2 
   1  chr1_46355126     ZBoe    C    A      0.5      1        2 
   1  chr1_46355126     ZGre    C    A        0      0        2 
   1  chr1_46355126     ZHar    C    A        0      0        2 
   1  chr1_46355126   Sample    C    A        0      0        2 
   1  chr1_46420648     AAsi    C    A        0      0        2 
   1  chr1_46420648     AKia    C    A        0      0        2 
   1  chr1_46420648     AOna    C    A        0      0        2 
   1  chr1_46420648     ASom    C    A        0      0        2 
   1  chr1_46420648     HCab    C    A        0      0        2 
   1  chr1_46420648     HPrz    C    A        0      0        2 
   1  chr1_46420648     ZBoe    C    A        0      0        2 
   1  chr1_46420648     ZGre    C    A        1      2        2 
   1  chr1_46420648     ZHar    C    A        0      0        2 
   1  chr1_46420648   Sample    C    A        0      0        2 
   1  chr1_46425382     AAsi    C    A        0      0        2 
   1  chr1_46425382     AKia    C    A        0      0        2 
   1  chr1_46425382     AOna    C    A        0      0        2 
   1  chr1_46425382     ASom    C    A        0      0        2 
   1  chr1_46425382     HCab    C    A      0.5      1        2 
   1  chr1_46425382     HPrz    C    A        0      0        2 
   1  chr1_46425382     ZBoe    C    A        0      0        2 
   1  chr1_46425382     ZGre    C    A        0      0        2 
   1  chr1_46425382     ZHar    C    A        0      0        2 
   1  chr1_46425382   Sample    C    A        0      0        2 
   1  chr1_46444467     AAsi    C    A        0      0        2 
   1  chr1_46444467     AKia    C    A        0      0        2 
   1  chr1_46444467     AOna    C    A        0      0        2 
   1  chr1_46444467     ASom    C    A        0      0        2 
   1  chr1_46444467     HCab    C    A        0      0        2 
   1  chr1_46444467     HPrz    C    A        1      2        2 
   1  chr1_46444467     ZBoe    C    A        0      0        2 
   1  chr1_46444467     ZGre    C    A        0      0        2 
   1  chr1_46444467     ZHar    C    A        0      0        2 
   1  chr1_46444467   Sample    C    A        0      0        2 
   1  chr1_46445052     AAsi    A    T        0      0        2 
   1  chr1_46445052     AKia    A    T        0      0        2 
   1  chr1_46445052     AOna    A    T        0      0        2 
   1  chr1_46445052     ASom    A    T        0      0        2 
   1  chr1_46445052     HCab    A    T        1      2        2 
   1  chr1_46445052     HPrz    A    T        1      2        2 
   1  chr1_46445052     ZBoe    A    T        0      0        2 
   1  chr1_46445052     ZGre    A    T        0      0        2 
   1  chr1_46445052     ZHar    A    T        0      0        2 
   1  chr1_46445052   Sample    A    T        1      2        2 
   1  chr1_46451726     AAsi    T    A        0      0        2 
   1  chr1_46451726     AKia    T    A        0      0        2 
   1  chr1_46451726     AOna    T    A        0      0        2 
   1  chr1_46451726     ASom    T    A        0      0        2 
   1  chr1_46451726     HCab    T    A      0.5      1        2 
   1  chr1_46451726     HPrz    T    A        0      0        2 
   1  chr1_46451726     ZBoe    T    A        0      0        2 
   1  chr1_46451726     ZGre    T    A        0      0        2 
   1  chr1_46451726     ZHar    T    A        0      0        2 
   1  chr1_46451726   Sample    T    A        0      0        2 
   1  chr1_46471429     AAsi    A    T        0      0        2 
   1  chr1_46471429     AKia    A    T        0      0        2 
   1  chr1_46471429     AOna    A    T        0      0        2 
   1  chr1_46471429     ASom    A    T        0      0        2 
   1  chr1_46471429     HCab    A    T        1      2        2 
   1  chr1_46471429     HPrz    A    T        1      2        2 
   1  chr1_46471429     ZBoe    A    T        0      0        2 
   1  chr1_46471429     ZGre    A    T        0      0        2 
   1  chr1_46471429     ZHar    A    T        0      0        2 
   1  chr1_46471429   Sample    A    T        1      2        2 
   1  chr1_46496595     AAsi    T    G        0      0        2 
   1  chr1_46496595     AKia    T    G        0      0        2 
   1  chr1_46496595     AOna    T    G        0      0        2 
   1  chr1_46496595     ASom    T    G        0      0        2 
   1  chr1_46496595     HCab    T    G        1      2        2 
   1  chr1_46496595     HPrz    T    G        1      2        2 
   1  chr1_46496595     ZBoe    T    G        0      0        2 
   1  chr1_46496595     ZGre    T    G        0      0        2 
   1  chr1_46496595     ZHar    T    G        0      0        2 
   1  chr1_46496595   Sample    T    G        1      2        2 
   1  chr1_46498616     AAsi    C    G        0      0        2 
   1  chr1_46498616     AKia    C    G        0      0        2 
   1  chr1_46498616     AOna    C    G        0      0        2 
   1  chr1_46498616     ASom    C    G        0      0        2 
   1  chr1_46498616     HCab    C    G        0      0        2 
   1  chr1_46498616     HPrz    C    G        0      0        2 
   1  chr1_46498616     ZBoe    C    G        0      0        2 
   1  chr1_46498616     ZGre    C    G      0.5      1        2 
   1  chr1_46498616     ZHar    C    G        0      0        2 
   1  chr1_46498616   Sample    C    G        0      0        2 
   1  chr1_46503781     AAsi    C    G        0      0        2 
   1  chr1_46503781     AKia    C    G        0      0        2 
   1  chr1_46503781     AOna    C    G        0      0        2 
   1  chr1_46503781     ASom    C    G        0      0        2 
   1  chr1_46503781     HCab    C    G        0      0        2 
   1  chr1_46503781     HPrz    C    G        0      0        2 
   1  chr1_46503781     ZBoe    C    G      0.5      1        2 
   1  chr1_46503781     ZGre    C    G        0      0        2 
   1  chr1_46503781     ZHar    C    G        0      0        2 
   1  chr1_46503781   Sample    C    G        0      0        2 
   1  chr1_46510120     AAsi    G    C        0      0        2 
   1  chr1_46510120     AKia    G    C        0      0        2 
   1  chr1_46510120     AOna    G    C        0      0        2 
   1  chr1_46510120     ASom    G    C        0      0        2 
   1  chr1_46510120     HCab    G    C        1      2        2 
   1  chr1_46510120     HPrz    G    C        1      2        2 
   1  chr1_46510120     ZBoe    G    C        0      0        2 
   1  chr1_46510120     ZGre    G    C        0      0        2 
   1  chr1_46510120     ZHar    G    C        0      0        2 
   1  chr1_46510120   Sample    G    C        1      2        2 
   1  chr1_46537855     AAsi    T    A        0      0        2 
   1  chr1_46537855     AKia    T    A        0      0        2 
   1  chr1_46537855     AOna    T    A        0      0        2 
   1  chr1_46537855     ASom    T    A        0      0        2 
   1  chr1_46537855     HCab    T    A      0.5      1        2 
   1  chr1_46537855     HPrz    T    A        0      0        2 
   1  chr1_46537855     ZBoe    T    A        0      0        2 
   1  chr1_46537855     ZGre    T    A        0      0        2 
   1  chr1_46537855     ZHar    T    A        0      0        2 
   1  chr1_46537855   Sample    T    A        1      2        2 
   1  chr1_46538353     AAsi    A    C        0      0        2 
   1  chr1_46538353     AKia    A    C        1      2        2 
   1  chr1_46538353     AOna    A    C      0.5      1        2 
   1  chr1_46538353     ASom    A    C        0      0        2 
   1  chr1_46538353     HCab    A    C        0      0        2 
   1  chr1_46538353     HPrz    A    C        0      0        2 
   1  chr1_46538353     ZBoe    A    C      0.5      1        2 
   1  chr1_46538353     ZGre    A    C        0      0        2 
   1  chr1_46538353     ZHar    A    C        1      2        2 
   1  chr1_46538353   Sample    A    C        0      0        2 
   1  chr1_46542523     AAsi    T    G        0      0        2 
   1  chr1_46542523     AKia    T    G        0      0        2 
   1  chr1_46542523     AOna    T    G        0      0        2 
   1  chr1_46542523     ASom    T    G        0      0        2 
   1  chr1_46542523     HCab    T    G        0      0        2 
   1  chr1_46542523     HPrz    T    G        0      0        2 
   1  chr1_46542523     ZBoe    T    G        0      0        2 
   1  chr1_46542523     ZGre    T    G      0.5      1        2 
   1  chr1_46542523     ZHar    T    G        0      0        2 
   1  chr1_46542523   Sample    T    G        0      0        2 
   1  chr1_46549361     AAsi    G    T        0      0        2 
   1  chr1_46549361     AKia    G    T        0      0        2 
   1  chr1_46549361     AOna    G    T      0.5      1        2 
   1  chr1_46549361     ASom    G    T        0      0        2 
   1  chr1_46549361     HCab    G    T        0      0        2 
   1  chr1_46549361     HPrz    G    T        0      0        2 
   1  chr1_46549361     ZBoe    G    T        0      0        2 
   1  chr1_46549361     ZGre    G    T        0      0        2 
   1  chr1_46549361     ZHar    G    T        0      0        2 
   1  chr1_46549361   Sample    G    T        0      0        2 
   1  chr1_46558740     AAsi    G    C        0      0        2 
   1  chr1_46558740     AKia    G    C        0      0        2 
   1  chr1_46558740     AOna    G    C        0      0        2 
   1  chr1_46558740     ASom    G    C        0      0        2 
   1  chr1_46558740     HCab    G    C        0      0        2 
   1  chr1_46558740     HPrz    G    C        0      0        2 
   1  chr1_46558740     ZBoe    G    C        0      0        2 
   1  chr1_46558740     ZGre    G    C        1      2        2 
   1  chr1_46558740     ZHar    G    C        0      0        2 
   1  chr1_46558740   Sample    G    C        0      0        2 
   1  chr1_46574308     AAsi    G    C        0      0        2 
   1  chr1_46574308     AKia    G    C        0      0        2 
   1  chr1_46574308     AOna    G    C        0      0        2 
   1  chr1_46574308     ASom    G    C        0      0        2 
   1  chr1_46574308     HCab    G    C        0      0        2 
   1  chr1_46574308     HPrz    G    C        0      0        2 
   1  chr1_46574308     ZBoe    G    C        0      0        2 
   1  chr1_46574308     ZGre    G    C        0      0        2 
   1  chr1_46574308     ZHar    G    C      0.5      1        2 
   1  chr1_46574308   Sample    G    C        0      0        2 
   1  chr1_46585285     AAsi    A    T        0      0        2 
   1  chr1_46585285     AKia    A    T        0      0        2 
   1  chr1_46585285     AOna    A    T        0      0        2 
   1  chr1_46585285     ASom    A    T        0      0        2 
   1  chr1_46585285     HCab    A    T        1      2        2 
   1  chr1_46585285     HPrz    A    T        1      2        2 
   1  chr1_46585285     ZBoe    A    T        0      0        2 
   1  chr1_46585285     ZGre    A    T        0      0        2 
   1  chr1_46585285     ZHar    A    T        0      0        2 
   1  chr1_46585285   Sample    A    T        1      2        2 
   1  chr1_46610691     AAsi    C    G        0      0        2 
   1  chr1_46610691     AKia    C    G        0      0        2 
   1  chr1_46610691     AOna    C    G        0      0        2 
   1  chr1_46610691     ASom    C    G        0      0        2 
   1  chr1_46610691     HCab    C    G        0      0        2 
   1  chr1_46610691     HPrz    C    G        0      0        2 
   1  chr1_46610691     ZBoe    C    G      0.5      1        2 
   1  chr1_46610691     ZGre    C    G        0      0        2 
   1  chr1_46610691     ZHar    C    G        0      0        2 
   1  chr1_46610691   Sample    C    G        0      0        2 
   1  chr1_46619721     AAsi    T    G        0      0        2 
   1  chr1_46619721     AKia    T    G        0      0        2 
   1  chr1_46619721     AOna    T    G        0      0        2 
   1  chr1_46619721     ASom    T    G        0      0        2 
   1  chr1_46619721     HCab    T    G        0      0        2 
   1  chr1_46619721     HPrz    T    G        0      0        2 
   1  chr1_46619721     ZBoe    T    G        0      0        2 
   1  chr1_46619721     ZGre    T    G      0.5      1        2 
   1  chr1_46619721     ZHar    T    G        0      0        2 
   1  chr1_46619721   Sample    T    G        0      0        2 
   1  chr1_46621935     AAsi    G    T        0      0        2 
   1  chr1_46621935     AKia    G    T        0      0        2 
   1  chr1_46621935     AOna    G    T        0      0        2 
   1  chr1_46621935     ASom    G    T        0      0        2 
   1  chr1_46621935     HCab    G    T        1      2        2 
   1  chr1_46621935     HPrz    G    T      0.5      1        2 
   1  chr1_46621935     ZBoe    G    T        0      0        2 
   1  chr1_46621935     ZGre    G    T        0      0        2 
   1  chr1_46621935     ZHar    G    T        0      0        2 
   1  chr1_46621935   Sample    G    T        1      2        2 
   1  chr1_46652061     AAsi    A    T        0      0        2 
   1  chr1_46652061     AKia    A    T      0.5      1        2 
   1  chr1_46652061     AOna    A    T      0.5      1        2 
   1  chr1_46652061     ASom    A    T        0      0        2 
   1  chr1_46652061     HCab    A    T        0      0        2 
   1  chr1_46652061     HPrz    A    T        0      0        2 
   1  chr1_46652061     ZBoe    A    T        0      0        2 
   1  chr1_46652061     ZGre    A    T        0      0        2 
   1  chr1_46652061     ZHar    A    T        0      0        2 
   1  chr1_46652061   Sample    A    T        0      0        2 
   1  chr1_46667025     AAsi    G    C        1      2        2 
   1  chr1_46667025     AKia    G    C        0      0        2 
   1  chr1_46667025     AOna    G    C        0      0        2 
   1  chr1_46667025     ASom    G    C        1      2        2 
   1  chr1_46667025     HCab    G    C        1      2        2 
   1  chr1_46667025     HPrz    G    C        1      2        2 
   1  chr1_46667025     ZBoe    G    C        0      0        2 
   1  chr1_46667025     ZGre    G    C        0      0        2 
   1  chr1_46667025     ZHar    G    C        0      0        2 
   1  chr1_46667025   Sample    G    C        1      2        2 
   1  chr1_46669288     AAsi    T    G        0      0        2 
   1  chr1_46669288     AKia    T    G        0      0        2 
   1  chr1_46669288     AOna    T    G        0      0        2 
   1  chr1_46669288     ASom    T    G      0.5      1        2 
   1  chr1_46669288     HCab    T    G        0      0        2 
   1  chr1_46669288     HPrz    T    G        0      0        2 
   1  chr1_46669288     ZBoe    T    G        0      0        2 
   1  chr1_46669288     ZGre    T    G        0      0        2 
   1  chr1_46669288     ZHar    T    G        0      0        2 
   1  chr1_46669288   Sample    T    G        0      0        2 
   1  chr1_46680848     AAsi    C    A        0      0        2 
   1  chr1_46680848     AKia    C    A      0.5      1        2 
   1  chr1_46680848     AOna    C    A      0.5      1        2 
   1  chr1_46680848     ASom    C    A        0      0        2 
   1  chr1_46680848     HCab    C    A        0      0        2 
   1  chr1_46680848     HPrz    C    A        0      0        2 
   1  chr1_46680848     ZBoe    C    A        0      0        2 
   1  chr1_46680848     ZGre    C    A        0      0        2 
   1  chr1_46680848     ZHar    C    A        0      0        2 
   1  chr1_46680848   Sample    C    A        0      0        2 
   1  chr1_46691296     AAsi    T    G        0      0        2 
   1  chr1_46691296     AKia    T    G      0.5      1        2 
   1  chr1_46691296     AOna    T    G        0      0        2 
   1  chr1_46691296     ASom    T    G        0      0        2 
   1  chr1_46691296     HCab    T    G        0      0        2 
   1  chr1_46691296     HPrz    T    G        0      0        2 
   1  chr1_46691296     ZBoe    T    G        0      0        2 
   1  chr1_46691296     ZGre    T    G        0      0        2 
   1  chr1_46691296     ZHar    T    G        0      0        2 
   1  chr1_46691296   Sample    T    G        0      0        2 
   1  chr1_46693377     AAsi    C    A        0      0        2 
   1  chr1_46693377     AKia    C    A        0      0        2 
   1  chr1_46693377     AOna    C    A        0      0        2 
   1  chr1_46693377     ASom    C    A        0      0        2 
   1  chr1_46693377     HCab    C    A      0.5      1        2 
   1  chr1_46693377     HPrz    C    A        1      2        2 
   1  chr1_46693377     ZBoe    C    A        0      0        2 
   1  chr1_46693377     ZGre    C    A        0      0        2 
   1  chr1_46693377     ZHar    C    A        0      0        2 
   1  chr1_46693377   Sample    C    A        0      0        2 
   1  chr1_46713793     AAsi    G    C        0      0        2 
   1  chr1_46713793     AKia    G    C        0      0        2 
   1  chr1_46713793     AOna    G    C        0      0        2 
   1  chr1_46713793     ASom    G    C        0      0        2 
   1  chr1_46713793     HCab    G    C      0.5      1        2 
   1  chr1_46713793     HPrz    G    C        1      2        2 
   1  chr1_46713793     ZBoe    G    C        0      0        2 
   1  chr1_46713793     ZGre    G    C        0      0        2 
   1  chr1_46713793     ZHar    G    C        0      0        2 
   1  chr1_46713793   Sample    G    C        1      2        2 
   1  chr1_46721115     AAsi    T    G        0      0        2 
   1  chr1_46721115     AKia    T    G        0      0        2 
   1  chr1_46721115     AOna    T    G        0      0        2 
   1  chr1_46721115     ASom    T    G        0      0        2 
   1  chr1_46721115     HCab    T    G        0      0        2 
   1  chr1_46721115     HPrz    T    G        0      0        2 
   1  chr1_46721115     ZBoe    T    G      0.5      1        2 
   1  chr1_46721115     ZGre    T    G        0      0        2 
   1  chr1_46721115     ZHar    T    G        0      0        2 
   1  chr1_46721115   Sample    T    G        0      0        2 
   1  chr1_46733259     AAsi    T    G        0      0        2 
   1  chr1_46733259     AKia    T    G        0      0        2 
   1  chr1_46733259     AOna    T    G      0.5      1        2 
   1  chr1_46733259     ASom    T    G        0      0        2 
   1  chr1_46733259     HCab    T    G        0      0        2 
   1  chr1_46733259     HPrz    T    G        0      0        2 
   1  chr1_46733259     ZBoe    T    G        0      0        2 
   1  chr1_46733259     ZGre    T    G        0      0        2 
   1  chr1_46733259     ZHar    T    G        0      0        2 
   1  chr1_46733259   Sample    T    G        0      0        2 
   1  chr1_46733802     AAsi    A    T        0      0        2 
   1  chr1_46733802     AKia    A    T        1      2        2 
   1  chr1_46733802     AOna    A    T        0      0        2 
   1  chr1_46733802     ASom    A    T        0      0        2 
   1  chr1_46733802     HCab    A    T        0      0        2 
   1  chr1_46733802     HPrz    A    T        0      0        2 
   1  chr1_46733802     ZBoe    A    T        0      0        2 
   1  chr1_46733802     ZGre    A    T        0      0        2 
   1  chr1_46733802     ZHar    A    T        0      0        2 
   1  chr1_46733802   Sample    A    T        0      0        2 
   1  chr1_46735482     AAsi    T    A        0      0        2 
   1  chr1_46735482     AKia    T    A        1      2        2 
   1  chr1_46735482     AOna    T    A        0      0        2 
   1  chr1_46735482     ASom    T    A        0      0        2 
   1  chr1_46735482     HCab    T    A        0      0        2 
   1  chr1_46735482     HPrz    T    A        0      0        2 
   1  chr1_46735482     ZBoe    T    A        0      0        2 
   1  chr1_46735482     ZGre    T    A        0      0        2 
   1  chr1_46735482     ZHar    T    A        0      0        2 
   1  chr1_46735482   Sample    T    A        0      0        2 
   1  chr1_46747922     AAsi    G    C        0      0        2 
   1  chr1_46747922     AKia    G    C        0      0        2 
   1  chr1_46747922     AOna    G    C        0      0        2 
   1  chr1_46747922     ASom    G    C        0      0        2 
   1  chr1_46747922     HCab    G    C        1      2        2 
   1  chr1_46747922     HPrz    G    C        1      2        2 
   1  chr1_46747922     ZBoe    G    C        0      0        2 
   1  chr1_46747922     ZGre    G    C        0      0        2 
   1  chr1_46747922     ZHar    G    C        0      0        2 
   1  chr1_46747922   Sample    G    C        1      2        2 
   1  chr1_46787345     AAsi    C    G        0      0        2 
   1  chr1_46787345     AKia    C    G        0      0        2 
   1  chr1_46787345     AOna    C    G        0      0        2 
   1  chr1_46787345     ASom    C    G        0      0        2 
   1  chr1_46787345     HCab    C    G        0      0        2 
   1  chr1_46787345     HPrz    C    G        0      0        2 
   1  chr1_46787345     ZBoe    C    G        0      0        2 
   1  chr1_46787345     ZGre    C    G        0      0        2 
   1  chr1_46787345     ZHar    C    G        1      2        2 
   1  chr1_46787345   Sample    C    G        0      0        2 
   1  chr1_46804493     AAsi    C    G        0      0        2 
   1  chr1_46804493     AKia    C    G        0      0        2 
   1  chr1_46804493     AOna    C    G        0      0        2 
   1  chr1_46804493     ASom    C    G        0      0        2 
   1  chr1_46804493     HCab    C    G        0      0        2 
   1  chr1_46804493     HPrz    C    G        0      0        2 
   1  chr1_46804493     ZBoe    C    G        0      0        2 
   1  chr1_46804493     ZGre    C    G      0.5      1        2 
   1  chr1_46804493     ZHar    C    G        0      0        2 
   1  chr1_46804493   Sample    C    G        0      0        2 
   1  chr1_46837224     AAsi    G    C        0      0        2 
   1  chr1_46837224     AKia    G    C        0      0        2 
   1  chr1_46837224     AOna    G    C        0      0        2 
   1  chr1_46837224     ASom    G    C        0      0        2 
   1  chr1_46837224     HCab    G    C        1      2        2 
   1  chr1_46837224     HPrz    G    C        1      2        2 
   1  chr1_46837224     ZBoe    G    C        0      0        2 
   1  chr1_46837224     ZGre    G    C        0      0        2 
   1  chr1_46837224     ZHar    G    C        0      0        2 
   1  chr1_46837224   Sample    G    C        1      2        2 
   1  chr1_46877262     AAsi    T    A        0      0        2 
   1  chr1_46877262     AKia    T    A        0      0        2 
   1  chr1_46877262     AOna    T    A        0      0        2 
   1  chr1_46877262     ASom    T    A        0      0        2 
   1  chr1_46877262     HCab    T    A        1      2        2 
   1  chr1_46877262     HPrz    T    A        1      2        2 
   1  chr1_46877262     ZBoe    T    A        0      0        2 
   1  chr1_46877262     ZGre    T    A        0      0        2 
   1  chr1_46877262     ZHar    T    A        0      0        2 
   1  chr1_46877262   Sample    T    A        0      0        2 
   1  chr1_46904876     AAsi    G    C        0      0        2 
   1  chr1_46904876     AKia    G    C        0      0        2 
   1  chr1_46904876     AOna    G    C      0.5      1        2 
   1  chr1_46904876     ASom    G    C        0      0        2 
   1  chr1_46904876     HCab    G    C        0      0        2 
   1  chr1_46904876     HPrz    G    C        0      0        2 
   1  chr1_46904876     ZBoe    G    C        0      0        2 
   1  chr1_46904876     ZGre    G    C        0      0        2 
   1  chr1_46904876     ZHar    G    C        0      0        2 
   1  chr1_46904876   Sample    G    C        0      0        2 
   1  chr1_46940949     AAsi    C    G        1      2        2 
   1  chr1_46940949     AKia    C    G        0      0        2 
   1  chr1_46940949     AOna    C    G        0      0        2 
   1  chr1_46940949     ASom    C    G        1      2        2 
   1  chr1_46940949     HCab    C    G        0      0        2 
   1  chr1_46940949     HPrz    C    G        0      0        2 
   1  chr1_46940949     ZBoe    C    G        0      0        2 
   1  chr1_46940949     ZGre    C    G        0      0        2 
   1  chr1_46940949     ZHar    C    G        0      0        2 
   1  chr1_46940949   Sample    C    G        0      0        2 
   1  chr1_46960837     AAsi    G    C        0      0        2 
   1  chr1_46960837     AKia    G    C        1      2        2 
   1  chr1_46960837     AOna    G    C      0.5      1        2 
   1  chr1_46960837     ASom    G    C        0      0        2 
   1  chr1_46960837     HCab    G    C        1      2        2 
   1  chr1_46960837     HPrz    G    C        1      2        2 
   1  chr1_46960837     ZBoe    G    C        0      0        2 
   1  chr1_46960837     ZGre    G    C        0      0        2 
   1  chr1_46960837     ZHar    G    C        0      0        2 
   1  chr1_46960837   Sample    G    C        1      2        2 
   1  chr1_46965703     AAsi    C    G        0      0        2 
   1  chr1_46965703     AKia    C    G        1      2        2 
   1  chr1_46965703     AOna    C    G        0      0        2 
   1  chr1_46965703     ASom    C    G        0      0        2 
   1  chr1_46965703     HCab    C    G        0      0        2 
   1  chr1_46965703     HPrz    C    G        0      0        2 
   1  chr1_46965703     ZBoe    C    G        0      0        2 
   1  chr1_46965703     ZGre    C    G        0      0        2 
   1  chr1_46965703     ZHar    C    G        0      0        2 
   1  chr1_46965703   Sample    C    G        0      0        2 
   1  chr1_46991249     AAsi    A    T        0      0        2 
   1  chr1_46991249     AKia    A    T        0      0        2 
   1  chr1_46991249     AOna    A    T        0      0        2 
   1  chr1_46991249     ASom    A    T        0      0        2 
   1  chr1_46991249     HCab    A    T        1      2        2 
   1  chr1_46991249     HPrz    A    T        1      2        2 
   1  chr1_46991249     ZBoe    A    T        0      0        2 
   1  chr1_46991249     ZGre    A    T        0      0        2 
   1  chr1_46991249     ZHar    A    T        0      0        2 
   1  chr1_46991249   Sample    A    T        1      2        2 
   1  chr1_46992032     AAsi    A    C        0      0        2 
   1  chr1_46992032     AKia    A    C        0      0        2 
   1  chr1_46992032     AOna    A    C        0      0        2 
   1  chr1_46992032     ASom    A    C        0      0        2 
   1  chr1_46992032     HCab    A    C      0.5      1        2 
   1  chr1_46992032     HPrz    A    C      0.5      1        2 
   1  chr1_46992032     ZBoe    A    C        0      0        2 
   1  chr1_46992032     ZGre    A    C        0      0        2 
   1  chr1_46992032     ZHar    A    C        0      0        2 
   1  chr1_46992032   Sample    A    C        1      2        2 
   1  chr1_46994862     AAsi    T    G        0      0        2 
   1  chr1_46994862     AKia    T    G        0      0        2 
   1  chr1_46994862     AOna    T    G        0      0        2 
   1  chr1_46994862     ASom    T    G        0      0        2 
   1  chr1_46994862     HCab    T    G        1      2        2 
   1  chr1_46994862     HPrz    T    G        1      2        2 
   1  chr1_46994862     ZBoe    T    G        0      0        2 
   1  chr1_46994862     ZGre    T    G        0      0        2 
   1  chr1_46994862     ZHar    T    G        0      0        2 
   1  chr1_46994862   Sample    T    G        1      2        2 
   1  chr1_47002487     AAsi    G    T        0      0        2 
   1  chr1_47002487     AKia    G    T        0      0        2 
   1  chr1_47002487     AOna    G    T        0      0        2 
   1  chr1_47002487     ASom    G    T        0      0        2 
   1  chr1_47002487     HCab    G    T        1      2        2 
   1  chr1_47002487     HPrz    G    T        1      2        2 
   1  chr1_47002487     ZBoe    G    T        0      0        2 
   1  chr1_47002487     ZGre    G    T        0      0        2 
   1  chr1_47002487     ZHar    G    T        0      0        2 
   1  chr1_47002487   Sample    G    T        1      2        2 
   1  chr1_47016883     AAsi    A    T        0      0        2 
   1  chr1_47016883     AKia    A    T        0      0        2 
   1  chr1_47016883     AOna    A    T        0      0        2 
   1  chr1_47016883     ASom    A    T        0      0        2 
   1  chr1_47016883     HCab    A    T        1      2        2 
   1  chr1_47016883     HPrz    A    T        1      2        2 
   1  chr1_47016883     ZBoe    A    T        0      0        2 
   1  chr1_47016883     ZGre    A    T        0      0        2 
   1  chr1_47016883     ZHar    A    T        0      0        2 
   1  chr1_47016883   Sample    A    T        1      2        2 
   1  chr1_47151426     AAsi    A    C        0      0        2 
   1  chr1_47151426     AKia    A    C      0.5      1        2 
   1  chr1_47151426     AOna    A    C        0      0        2 
   1  chr1_47151426     ASom    A    C        0      0        2 
   1  chr1_47151426     HCab    A    C        0      0        2 
   1  chr1_47151426     HPrz    A    C        0      0        2 
   1  chr1_47151426     ZBoe    A    C        0      0        2 
   1  chr1_47151426     ZGre    A    C        0      0        2 
   1  chr1_47151426     ZHar    A    C        0      0        2 
   1  chr1_47151426   Sample    A    C        0      0        2 
   1  chr1_47167439     AAsi    G    T        0      0        2 
   1  chr1_47167439     AKia    G    T        0      0        2 
   1  chr1_47167439     AOna    G    T        0      0        2 
   1  chr1_47167439     ASom    G    T        0      0        2 
   1  chr1_47167439     HCab    G    T        1      2        2 
   1  chr1_47167439     HPrz    G    T        1      2        2 
   1  chr1_47167439     ZBoe    G    T        0      0        2 
   1  chr1_47167439     ZGre    G    T        0      0        2 
   1  chr1_47167439     ZHar    G    T        0      0        2 
   1  chr1_47167439   Sample    G    T        1      2        2 
   1  chr1_47169649     AAsi    T    G        1      2        2 
   1  chr1_47169649     AKia    T    G        0      0        2 
   1  chr1_47169649     AOna    T    G        0      0        2 
   1  chr1_47169649     ASom    T    G        0      0        2 
   1  chr1_47169649     HCab    T    G        0      0        2 
   1  chr1_47169649     HPrz    T    G        0      0        2 
   1  chr1_47169649     ZBoe    T    G        0      0        2 
   1  chr1_47169649     ZGre    T    G        0      0        2 
   1  chr1_47169649     ZHar    T    G        0      0        2 
   1  chr1_47169649   Sample    T    G        0      0        2 
   1  chr1_47223838     AAsi    G    T        0      0        2 
   1  chr1_47223838     AKia    G    T        0      0        2 
   1  chr1_47223838     AOna    G    T        0      0        2 
   1  chr1_47223838     ASom    G    T        0      0        2 
   1  chr1_47223838     HCab    G    T        0      0        2 
   1  chr1_47223838     HPrz    G    T        0      0        2 
   1  chr1_47223838     ZBoe    G    T        1      2        2 
   1  chr1_47223838     ZGre    G    T        0      0        2 
   1  chr1_47223838     ZHar    G    T        0      0        2 
   1  chr1_47223838   Sample    G    T        0      0        2 
   1  chr1_47227627     AAsi    G    C        0      0        2 
   1  chr1_47227627     AKia    G    C        0      0        2 
   1  chr1_47227627     AOna    G    C      0.5      1        2 
   1  chr1_47227627     ASom    G    C        0      0        2 
   1  chr1_47227627     HCab    G    C        0      0        2 
   1  chr1_47227627     HPrz    G    C        0      0        2 
   1  chr1_47227627     ZBoe    G    C        0      0        2 
   1  chr1_47227627     ZGre    G    C        0      0        2 
   1  chr1_47227627     ZHar    G    C        0      0        2 
   1  chr1_47227627   Sample    G    C        0      0        2 
   1  chr1_47236804     AAsi    C    G        0      0        2 
   1  chr1_47236804     AKia    C    G        0      0        2 
   1  chr1_47236804     AOna    C    G        0      0        2 
   1  chr1_47236804     ASom    C    G        0      0        2 
   1  chr1_47236804     HCab    C    G        0      0        2 
   1  chr1_47236804     HPrz    C    G        1      2        2 
   1  chr1_47236804     ZBoe    C    G        0      0        2 
   1  chr1_47236804     ZGre    C    G        0      0        2 
   1  chr1_47236804     ZHar    C    G        0      0        2 
   1  chr1_47236804   Sample    C    G        0      0        2 
   1  chr1_47246725     AAsi    G    T      0.5      1        2 
   1  chr1_47246725     AKia    G    T        0      0        2 
   1  chr1_47246725     AOna    G    T        0      0        2 
   1  chr1_47246725     ASom    G    T        0      0        2 
   1  chr1_47246725     HCab    G    T        0      0        2 
   1  chr1_47246725     HPrz    G    T        0      0        2 
   1  chr1_47246725     ZBoe    G    T        0      0        2 
   1  chr1_47246725     ZGre    G    T        0      0        2 
   1  chr1_47246725     ZHar    G    T        0      0        2 
   1  chr1_47246725   Sample    G    T        0      0        2 
   1  chr1_47250518     AAsi    G    C        0      0        2 
   1  chr1_47250518     AKia    G    C        0      0        2 
   1  chr1_47250518     AOna    G    C        0      0        2 
   1  chr1_47250518     ASom    G    C        0      0        2 
   1  chr1_47250518     HCab    G    C      0.5      1        2 
   1  chr1_47250518     HPrz    G    C        0      0        2 
   1  chr1_47250518     ZBoe    G    C        0      0        2 
   1  chr1_47250518     ZGre    G    C        0      0        2 
   1  chr1_47250518     ZHar    G    C        0      0        2 
   1  chr1_47250518   Sample    G    C        0      0        2 
   1  chr1_47277381     AAsi    T    A        0      0        2 
   1  chr1_47277381     AKia    T    A        0      0        2 
   1  chr1_47277381     AOna    T    A        0      0        2 
   1  chr1_47277381     ASom    T    A        0      0        2 
   1  chr1_47277381     HCab    T    A        1      2        2 
   1  chr1_47277381     HPrz    T    A        1      2        2 
   1  chr1_47277381     ZBoe    T    A        0      0        2 
   1  chr1_47277381     ZGre    T    A        0      0        2 
   1  chr1_47277381     ZHar    T    A        0      0        2 
   1  chr1_47277381   Sample    T    A        1      2        2 
   1  chr1_47281525     AAsi    T    A        0      0        2 
   1  chr1_47281525     AKia    T    A        0      0        2 
   1  chr1_47281525     AOna    T    A      0.5      1        2 
   1  chr1_47281525     ASom    T    A        0      0        2 
   1  chr1_47281525     HCab    T    A        0      0        2 
   1  chr1_47281525     HPrz    T    A        0      0        2 
   1  chr1_47281525     ZBoe    T    A        0      0        2 
   1  chr1_47281525     ZGre    T    A        0      0        2 
   1  chr1_47281525     ZHar    T    A        0      0        2 
   1  chr1_47281525   Sample    T    A        0      0        2 
   1  chr1_47289998     AAsi    G    C        0      0        2 
   1  chr1_47289998     AKia    G    C        0      0        2 
   1  chr1_47289998     AOna    G    C      0.5      1        2 
   1  chr1_47289998     ASom    G    C        0      0        2 
   1  chr1_47289998     HCab    G    C        0      0        2 
   1  chr1_47289998     HPrz    G    C        0      0        2 
   1  chr1_47289998     ZBoe    G    C        0      0        2 
   1  chr1_47289998     ZGre    G    C        0      0        2 
   1  chr1_47289998     ZHar    G    C        0      0        2 
   1  chr1_47289998   Sample    G    C        0      0        2 
   1  chr1_47367666     AAsi    A    T        0      0        2 
   1  chr1_47367666     AKia    A    T        0      0        2 
   1  chr1_47367666     AOna    A    T      0.5      1        2 
   1  chr1_47367666     ASom    A    T      0.5      1        2 
   1  chr1_47367666     HCab    A    T        0      0        2 
   1  chr1_47367666     HPrz    A    T        1      2        2 
   1  chr1_47367666     ZBoe    A    T        0      0        2 
   1  chr1_47367666     ZGre    A    T        0      0        2 
   1  chr1_47367666     ZHar    A    T      0.5      1        2 
   1  chr1_47367666   Sample    A    T        0      0        2 
   1  chr1_47380723     AAsi    C    A        0      0        2 
   1  chr1_47380723     AKia    C    A        0      0        2 
   1  chr1_47380723     AOna    C    A        0      0        2 
   1  chr1_47380723     ASom    C    A        0      0        2 
   1  chr1_47380723     HCab    C    A        0      0        2 
   1  chr1_47380723     HPrz    C    A        0      0        2 
   1  chr1_47380723     ZBoe    C    A        0      0        2 
   1  chr1_47380723     ZGre    C    A        0      0        2 
   1  chr1_47380723     ZHar    C    A        1      2        2 
   1  chr1_47380723   Sample    C    A        0      0        2 
   1  chr1_47384381     AAsi    A    C        0      0        2 
   1  chr1_47384381     AKia    A    C        0      0        2 
   1  chr1_47384381     AOna    A    C        0      0        2 
   1  chr1_47384381     ASom    A    C        0      0        2 
   1  chr1_47384381     HCab    A    C        0      0        2 
   1  chr1_47384381     HPrz    A    C      0.5      1        2 
   1  chr1_47384381     ZBoe    A    C        0      0        2 
   1  chr1_47384381     ZGre    A    C        0      0        2 
   1  chr1_47384381     ZHar    A    C        0      0        2 
   1  chr1_47384381   Sample    A    C        0      0        2 
   1  chr1_47386409     AAsi    A    C        0      0        2 
   1  chr1_47386409     AKia    A    C        0      0        2 
   1  chr1_47386409     AOna    A    C        0      0        2 
   1  chr1_47386409     ASom    A    C        0      0        2 
   1  chr1_47386409     HCab    A    C        0      0        2 
   1  chr1_47386409     HPrz    A    C        0      0        2 
   1  chr1_47386409     ZBoe    A    C      0.5      1        2 
   1  chr1_47386409     ZGre    A    C        0      0        2 
   1  chr1_47386409     ZHar    A    C        0      0        2 
   1  chr1_47386409   Sample    A    C        0      0        2 
   1  chr1_47391521     AAsi    G    C        0      0        2 
   1  chr1_47391521     AKia    G    C        0      0        2 
   1  chr1_47391521     AOna    G    C        0      0        2 
   1  chr1_47391521     ASom    G    C        0      0        2 
   1  chr1_47391521     HCab    G    C        0      0        2 
   1  chr1_47391521     HPrz    G    C        0      0        2 
   1  chr1_47391521     ZBoe    G    C        0      0        2 
   1  chr1_47391521     ZGre    G    C      0.5      1        2 
   1  chr1_47391521     ZHar    G    C        0      0        2 
   1  chr1_47391521   Sample    G    C        0      0        2 
   1  chr1_47411330     AAsi    A    C        0      0        2 
   1  chr1_47411330     AKia    A    C        0      0        2 
   1  chr1_47411330     AOna    A    C        1      2        2 
   1  chr1_47411330     ASom    A    C        0      0        2 
   1  chr1_47411330     HCab    A    C        0      0        2 
   1  chr1_47411330     HPrz    A    C        0      0        2 
   1  chr1_47411330     ZBoe    A    C        1      2        2 
   1  chr1_47411330     ZGre    A    C        1      2        2 
   1  chr1_47411330     ZHar    A    C        1      2        2 
   1  chr1_47411330   Sample    A    C        0      0        2 
   1  chr1_47413066     AAsi    C    A        0      0        2 
   1  chr1_47413066     AKia    C    A        0      0        2 
   1  chr1_47413066     AOna    C    A        0      0        2 
   1  chr1_47413066     ASom    C    A        0      0        2 
   1  chr1_47413066     HCab    C    A        0      0        2 
   1  chr1_47413066     HPrz    C    A        0      0        2 
   1  chr1_47413066     ZBoe    C    A        0      0        2 
   1  chr1_47413066     ZGre    C    A      0.5      1        2 
   1  chr1_47413066     ZHar    C    A        0      0        2 
   1  chr1_47413066   Sample    C    A        0      0        2 
   1  chr1_47424636     AAsi    G    T        0      0        2 
   1  chr1_47424636     AKia    G    T        0      0        2 
   1  chr1_47424636     AOna    G    T        0      0        2 
   1  chr1_47424636     ASom    G    T        0      0        2 
   1  chr1_47424636     HCab    G    T        0      0        2 
   1  chr1_47424636     HPrz    G    T        0      0        2 
   1  chr1_47424636     ZBoe    G    T        1      2        2 
   1  chr1_47424636     ZGre    G    T        1      2        2 
   1  chr1_47424636     ZHar    G    T        0      0        2 
   1  chr1_47424636   Sample    G    T        0      0        2 
   1  chr1_47439946     AAsi    A    C        0      0        2 
   1  chr1_47439946     AKia    A    C        0      0        2 
   1  chr1_47439946     AOna    A    C        0      0        2 
   1  chr1_47439946     ASom    A    C        0      0        2 
   1  chr1_47439946     HCab    A    C        1      2        2 
   1  chr1_47439946     HPrz    A    C        1      2        2 
   1  chr1_47439946     ZBoe    A    C        0      0        2 
   1  chr1_47439946     ZGre    A    C        0      0        2 
   1  chr1_47439946     ZHar    A    C        0      0        2 
   1  chr1_47439946   Sample    A    C        1      2        2 
   1  chr1_47448269     AAsi    G    C        0      0        2 
   1  chr1_47448269     AKia    G    C        0      0        2 
   1  chr1_47448269     AOna    G    C        0      0        2 
   1  chr1_47448269     ASom    G    C        0      0        2 
   1  chr1_47448269     HCab    G    C      0.5      1        2 
   1  chr1_47448269     HPrz    G    C        1      2        2 
   1  chr1_47448269     ZBoe    G    C        0      0        2 
   1  chr1_47448269     ZGre    G    C        0      0        2 
   1  chr1_47448269     ZHar    G    C        0      0        2 
   1  chr1_47448269   Sample    G    C        1      2        2 
   1  chr1_47461756     AAsi    C    A        0      0        2 
   1  chr1_47461756     AKia    C    A        1      2        2 
   1  chr1_47461756     AOna    C    A      0.5      1        2 
   1  chr1_47461756     ASom    C    A        0      0        2 
   1  chr1_47461756     HCab    C    A        0      0        2 
   1  chr1_47461756     HPrz    C    A        0      0        2 
   1  chr1_47461756     ZBoe    C    A        0      0        2 
   1  chr1_47461756     ZGre    C    A        0      0        2 
   1  chr1_47461756     ZHar    C    A        0      0        2 
   1  chr1_47461756   Sample    C    A        0      0        2 
   1  chr1_47476720     AAsi    A    C        0      0        2 
   1  chr1_47476720     AKia    A    C        0      0        2 
   1  chr1_47476720     AOna    A    C        0      0        2 
   1  chr1_47476720     ASom    A    C        0      0        2 
   1  chr1_47476720     HCab    A    C        0      0        2 
   1  chr1_47476720     HPrz    A    C        0      0        2 
   1  chr1_47476720     ZBoe    A    C        0      0        2 
   1  chr1_47476720     ZGre    A    C        0      0        2 
   1  chr1_47476720     ZHar    A    C        1      2        2 
   1  chr1_47476720   Sample    A    C        0      0        2 
   1  chr1_47488505     AAsi    G    C        0      0        2 
   1  chr1_47488505     AKia    G    C        0      0        2 
   1  chr1_47488505     AOna    G    C        0      0        2 
   1  chr1_47488505     ASom    G    C        0      0        2 
   1  chr1_47488505     HCab    G    C        0      0        2 
   1  chr1_47488505     HPrz    G    C      0.5      1        2 
   1  chr1_47488505     ZBoe    G    C        0      0        2 
   1  chr1_47488505     ZGre    G    C        0      0        2 
   1  chr1_47488505     ZHar    G    C        0      0        2 
   1  chr1_47488505   Sample    G    C        0      0        2 
   1  chr1_47489325     AAsi    T    G        0      0        2 
   1  chr1_47489325     AKia    T    G        0      0        2 
   1  chr1_47489325     AOna    T    G        0      0        2 
   1  chr1_47489325     ASom    T    G        0      0        2 
   1  chr1_47489325     HCab    T    G        1      2        2 
   1  chr1_47489325     HPrz    T    G        1      2        2 
   1  chr1_47489325     ZBoe    T    G        0      0        2 
   1  chr1_47489325     ZGre    T    G        0      0        2 
   1  chr1_47489325     ZHar    T    G        0      0        2 
   1  chr1_47489325   Sample    T    G        1      2        2 
   1  chr1_47492247     AAsi    A    C        0      0        2 
   1  chr1_47492247     AKia    A    C        1      2        2 
   1  chr1_47492247     AOna    A    C        1      2        2 
   1  chr1_47492247     ASom    A    C        0      0        2 
   1  chr1_47492247     HCab    A    C        0      0        2 
   1  chr1_47492247     HPrz    A    C        0      0        2 
   1  chr1_47492247     ZBoe    A    C        0      0        2 
   1  chr1_47492247     ZGre    A    C        0      0        2 
   1  chr1_47492247     ZHar    A    C        0      0        2 
   1  chr1_47492247   Sample    A    C        0      0        2 
   1  chr1_47494683     AAsi    A    T        0      0        2 
   1  chr1_47494683     AKia    A    T        0      0        2 
   1  chr1_47494683     AOna    A    T      0.5      1        2 
   1  chr1_47494683     ASom    A    T        0      0        2 
   1  chr1_47494683     HCab    A    T        1      2        2 
   1  chr1_47494683     HPrz    A    T        1      2        2 
   1  chr1_47494683     ZBoe    A    T        0      0        2 
   1  chr1_47494683     ZGre    A    T        0      0        2 
   1  chr1_47494683     ZHar    A    T        0      0        2 
   1  chr1_47494683   Sample    A    T        1      2        2 
   1  chr1_47508674     AAsi    C    A        0      0        2 
   1  chr1_47508674     AKia    C    A        0      0        2 
   1  chr1_47508674     AOna    C    A        0      0        2 
   1  chr1_47508674     ASom    C    A        0      0        2 
   1  chr1_47508674     HCab    C    A        1      2        2 
   1  chr1_47508674     HPrz    C    A      0.5      1        2 
   1  chr1_47508674     ZBoe    C    A        0      0        2 
   1  chr1_47508674     ZGre    C    A        0      0        2 
   1  chr1_47508674     ZHar    C    A        0      0        2 
   1  chr1_47508674   Sample    C    A        1      2        2 
   1  chr1_47510982     AAsi    C    A        0      0        2 
   1  chr1_47510982     AKia    C    A        0      0        2 
   1  chr1_47510982     AOna    C    A        0      0        2 
   1  chr1_47510982     ASom    C    A        0      0        2 
   1  chr1_47510982     HCab    C    A        1      2        2 
   1  chr1_47510982     HPrz    C    A        1      2        2 
   1  chr1_47510982     ZBoe    C    A        0      0        2 
   1  chr1_47510982     ZGre    C    A        0      0        2 
   1  chr1_47510982     ZHar    C    A        0      0        2 
   1  chr1_47510982   Sample    C    A        1      2        2 
   1  chr1_47543044     AAsi    T    G        0      0        2 
   1  chr1_47543044     AKia    T    G        0      0        2 
   1  chr1_47543044     AOna    T    G        0      0        2 
   1  chr1_47543044     ASom    T    G        0      0        2 
   1  chr1_47543044     HCab    T    G        1      2        2 
   1  chr1_47543044     HPrz    T    G        1      2        2 
   1  chr1_47543044     ZBoe    T    G        0      0        2 
   1  chr1_47543044     ZGre    T    G        0      0        2 
   1  chr1_47543044     ZHar    T    G        0      0        2 
   1  chr1_47543044   Sample    T    G        1      2        2 
   1  chr1_47545828     AAsi    T    A        0      0        2 
   1  chr1_47545828     AKia    T    A        0      0        2 
   1  chr1_47545828     AOna    T    A        0      0        2 
   1  chr1_47545828     ASom    T    A        0      0        2 
   1  chr1_47545828     HCab    T    A      0.5      1        2 
   1  chr1_47545828     HPrz    T    A        1      2        2 
   1  chr1_47545828     ZBoe    T    A        0      0        2 
   1  chr1_47545828     ZGre    T    A        0      0        2 
   1  chr1_47545828     ZHar    T    A        0      0        2 
   1  chr1_47545828   Sample    T    A        0      0        2 
   1  chr1_47554920     AAsi    C    A        0      0        2 
   1  chr1_47554920     AKia    C    A        0      0        2 
   1  chr1_47554920     AOna    C    A        0      0        2 
   1  chr1_47554920     ASom    C    A        0      0        2 
   1  chr1_47554920     HCab    C    A        1      2        2 
   1  chr1_47554920     HPrz    C    A        1      2        2 
   1  chr1_47554920     ZBoe    C    A        0      0        2 
   1  chr1_47554920     ZGre    C    A        0      0        2 
   1  chr1_47554920     ZHar    C    A        0      0        2 
   1  chr1_47554920   Sample    C    A        1      2        2 
   1  chr1_47561240     AAsi    G    T        0      0        2 
   1  chr1_47561240     AKia    G    T        0      0        2 
   1  chr1_47561240     AOna    G    T        0      0        2 
   1  chr1_47561240     ASom    G    T        0      0        2 
   1  chr1_47561240     HCab    G    T        0      0        2 
   1  chr1_47561240     HPrz    G    T        0      0        2 
   1  chr1_47561240     ZBoe    G    T        0      0        2 
   1  chr1_47561240     ZGre    G    T        0      0        2 
   1  chr1_47561240     ZHar    G    T      0.5      1        2 
   1  chr1_47561240   Sample    G    T        0      0        2 
   1  chr1_47567563     AAsi    C    G        0      0        2 
   1  chr1_47567563     AKia    C    G        0      0        2 
   1  chr1_47567563     AOna    C    G      0.5      1        2 
   1  chr1_47567563     ASom    C    G        0      0        2 
   1  chr1_47567563     HCab    C    G        0      0        2 
   1  chr1_47567563     HPrz    C    G        0      0        2 
   1  chr1_47567563     ZBoe    C    G        0      0        2 
   1  chr1_47567563     ZGre    C    G        0      0        2 
   1  chr1_47567563     ZHar    C    G        0      0        2 
   1  chr1_47567563   Sample    C    G        0      0        2 
   1  chr1_47583278     AAsi    T    G        1      2        2 
   1  chr1_47583278     AKia    T    G        0      0        2 
   1  chr1_47583278     AOna    T    G        0      0        2 
   1  chr1_47583278     ASom    T    G        1      2        2 
   1  chr1_47583278     HCab    T    G        0      0        2 
   1  chr1_47583278     HPrz    T    G        0      0        2 
   1  chr1_47583278     ZBoe    T    G        0      0        2 
   1  chr1_47583278     ZGre    T    G        0      0        2 
   1  chr1_47583278     ZHar    T    G        0      0        2 
   1  chr1_47583278   Sample    T    G        0      0        2 
   1  chr1_47583299     AAsi    C    G        0      0        2 
   1  chr1_47583299     AKia    C    G        0      0        2 
   1  chr1_47583299     AOna    C    G      0.5      1        2 
   1  chr1_47583299     ASom    C    G        0      0        2 
   1  chr1_47583299     HCab    C    G        0      0        2 
   1  chr1_47583299     HPrz    C    G        0      0        2 
   1  chr1_47583299     ZBoe    C    G        0      0        2 
   1  chr1_47583299     ZGre    C    G        0      0        2 
   1  chr1_47583299     ZHar    C    G        0      0        2 
   1  chr1_47583299   Sample    C    G        0      0        2 
   1  chr1_47594867     AAsi    A    T        0      0        2 
   1  chr1_47594867     AKia    A    T        0      0        2 
   1  chr1_47594867     AOna    A    T      0.5      1        2 
   1  chr1_47594867     ASom    A    T        0      0        2 
   1  chr1_47594867     HCab    A    T        0      0        2 
   1  chr1_47594867     HPrz    A    T        0      0        2 
   1  chr1_47594867     ZBoe    A    T        0      0        2 
   1  chr1_47594867     ZGre    A    T        0      0        2 
   1  chr1_47594867     ZHar    A    T        0      0        2 
   1  chr1_47594867   Sample    A    T        0      0        2 
   1  chr1_47595051     AAsi    C    G        0      0        2 
   1  chr1_47595051     AKia    C    G        0      0        2 
   1  chr1_47595051     AOna    C    G        0      0        2 
   1  chr1_47595051     ASom    C    G        0      0        2 
   1  chr1_47595051     HCab    C    G        0      0        2 
   1  chr1_47595051     HPrz    C    G        0      0        2 
   1  chr1_47595051     ZBoe    C    G        0      0        2 
   1  chr1_47595051     ZGre    C    G        0      0        2 
   1  chr1_47595051     ZHar    C    G      0.5      1        2 
   1  chr1_47595051   Sample    C    G        0      0        2 
   1  chr1_47604079     AAsi    G    T        0      0        2 
   1  chr1_47604079     AKia    G    T        1      2        2 
   1  chr1_47604079     AOna    G    T      0.5      1        2 
   1  chr1_47604079     ASom    G    T        0      0        2 
   1  chr1_47604079     HCab    G    T        0      0        2 
   1  chr1_47604079     HPrz    G    T        0      0        2 
   1  chr1_47604079     ZBoe    G    T        1      2        2 
   1  chr1_47604079     ZGre    G    T        1      2        2 
   1  chr1_47604079     ZHar    G    T        1      2        2 
   1  chr1_47604079   Sample    G    T        0      0        2 
   1  chr1_47655255     AAsi    G    T        0      0        2 
   1  chr1_47655255     AKia    G    T        1      2        2 
   1  chr1_47655255     AOna    G    T      0.5      1        2 
   1  chr1_47655255     ASom    G    T        0      0        2 
   1  chr1_47655255     HCab    G    T        0      0        2 
   1  chr1_47655255     HPrz    G    T        0      0        2 
   1  chr1_47655255     ZBoe    G    T        1      2        2 
   1  chr1_47655255     ZGre    G    T        1      2        2 
   1  chr1_47655255     ZHar    G    T        1      2        2 
   1  chr1_47655255   Sample    G    T        0      0        2 
   1  chr1_47714712     AAsi    T    G        0      0        2 
   1  chr1_47714712     AKia    T    G        0      0        2 
   1  chr1_47714712     AOna    T    G        0      0        2 
   1  chr1_47714712     ASom    T    G        1      2        2 
   1  chr1_47714712     HCab    T    G        0      0        2 
   1  chr1_47714712     HPrz    T    G        0      0        2 
   1  chr1_47714712     ZBoe    T    G        0      0        2 
   1  chr1_47714712     ZGre    T    G        0      0        2 
   1  chr1_47714712     ZHar    T    G        0      0        2 
   1  chr1_47714712   Sample    T    G        0      0        2 
   1  chr1_47776150     AAsi    C    G        1      2        2 
   1  chr1_47776150     AKia    C    G        0      0        2 
   1  chr1_47776150     AOna    C    G      0.5      1        2 
   1  chr1_47776150     ASom    C    G        1      2        2 
   1  chr1_47776150     HCab    C    G        0      0        2 
   1  chr1_47776150     HPrz    C    G        0      0        2 
   1  chr1_47776150     ZBoe    C    G        0      0        2 
   1  chr1_47776150     ZGre    C    G        0      0        2 
   1  chr1_47776150     ZHar    C    G        0      0        2 
   1  chr1_47776150   Sample    C    G        0      0        2 
   1  chr1_47797213     AAsi    T    A        0      0        2 
   1  chr1_47797213     AKia    T    A        0      0        2 
   1  chr1_47797213     AOna    T    A        0      0        2 
   1  chr1_47797213     ASom    T    A        0      0        2 
   1  chr1_47797213     HCab    T    A        0      0        2 
   1  chr1_47797213     HPrz    T    A        0      0        2 
   1  chr1_47797213     ZBoe    T    A        1      2        2 
   1  chr1_47797213     ZGre    T    A        1      2        2 
   1  chr1_47797213     ZHar    T    A        1      2        2 
   1  chr1_47797213   Sample    T    A        0      0        2 
   1  chr1_47802998     AAsi    T    A        0      0        2 
   1  chr1_47802998     AKia    T    A        0      0        2 
   1  chr1_47802998     AOna    T    A      0.5      1        2 
   1  chr1_47802998     ASom    T    A        0      0        2 
   1  chr1_47802998     HCab    T    A        0      0        2 
   1  chr1_47802998     HPrz    T    A        0      0        2 
   1  chr1_47802998     ZBoe    T    A        0      0        2 
   1  chr1_47802998     ZGre    T    A        0      0        2 
   1  chr1_47802998     ZHar    T    A        0      0        2 
   1  chr1_47802998   Sample    T    A        0      0        2 
   1  chr1_47803734     AAsi    T    G        0      0        2 
   1  chr1_47803734     AKia    T    G        0      0        2 
   1  chr1_47803734     AOna    T    G        0      0        2 
   1  chr1_47803734     ASom    T    G        0      0        2 
   1  chr1_47803734     HCab    T    G        1      2        2 
   1  chr1_47803734     HPrz    T    G        1      2        2 
   1  chr1_47803734     ZBoe    T    G        0      0        2 
   1  chr1_47803734     ZGre    T    G        0      0        2 
   1  chr1_47803734     ZHar    T    G        0      0        2 
   1  chr1_47803734   Sample    T    G        1      2        2 
   1  chr1_47810126     AAsi    C    A        1      2        2 
   1  chr1_47810126     AKia    C    A        0      0        2 
   1  chr1_47810126     AOna    C    A        0      0        2 
   1  chr1_47810126     ASom    C    A        1      2        2 
   1  chr1_47810126     HCab    C    A        0      0        2 
   1  chr1_47810126     HPrz    C    A        0      0        2 
   1  chr1_47810126     ZBoe    C    A        0      0        2 
   1  chr1_47810126     ZGre    C    A        0      0        2 
   1  chr1_47810126     ZHar    C    A        0      0        2 
   1  chr1_47810126   Sample    C    A        0      0        2 
   1  chr1_47820454     AAsi    A    T        0      0        2 
   1  chr1_47820454     AKia    A    T        0      0        2 
   1  chr1_47820454     AOna    A    T        0      0        2 
   1  chr1_47820454     ASom    A    T        0      0        2 
   1  chr1_47820454     HCab    A    T        0      0        2 
   1  chr1_47820454     HPrz    A    T        0      0        2 
   1  chr1_47820454     ZBoe    A    T        0      0        2 
   1  chr1_47820454     ZGre    A    T        0      0        2 
   1  chr1_47820454     ZHar    A    T      0.5      1        2 
   1  chr1_47820454   Sample    A    T        0      0        2 
   1  chr1_47821803     AAsi    T    A      0.5      1        2 
   1  chr1_47821803     AKia    T    A        0      0        2 
   1  chr1_47821803     AOna    T    A        0      0        2 
   1  chr1_47821803     ASom    T    A        0      0        2 
   1  chr1_47821803     HCab    T    A        0      0        2 
   1  chr1_47821803     HPrz    T    A        0      0        2 
   1  chr1_47821803     ZBoe    T    A        0      0        2 
   1  chr1_47821803     ZGre    T    A        0      0        2 
   1  chr1_47821803     ZHar    T    A        0      0        2 
   1  chr1_47821803   Sample    T    A        0      0        2 
   1  chr1_47825748     AAsi    G    T        0      0        2 
   1  chr1_47825748     AKia    G    T        0      0        2 
   1  chr1_47825748     AOna    G    T        0      0        2 
   1  chr1_47825748     ASom    G    T        0      0        2 
   1  chr1_47825748     HCab    G    T        0      0        2 
   1  chr1_47825748     HPrz    G    T        1      2        2 
   1  chr1_47825748     ZBoe    G    T        0      0        2 
   1  chr1_47825748     ZGre    G    T        0      0        2 
   1  chr1_47825748     ZHar    G    T        0      0        2 
   1  chr1_47825748   Sample    G    T        0      0        2 
   1  chr1_47827033     AAsi    C    A        0      0        2 
   1  chr1_47827033     AKia    C    A        0      0        2 
   1  chr1_47827033     AOna    C    A        0      0        2 
   1  chr1_47827033     ASom    C    A        0      0        2 
   1  chr1_47827033     HCab    C    A        0      0        2 
   1  chr1_47827033     HPrz    C    A      0.5      1        2 
   1  chr1_47827033     ZBoe    C    A        0      0        2 
   1  chr1_47827033     ZGre    C    A        0      0        2 
   1  chr1_47827033     ZHar    C    A        0      0        2 
   1  chr1_47827033   Sample    C    A        0      0        2 
   1  chr1_47835549     AAsi    G    C        0      0        2 
   1  chr1_47835549     AKia    G    C        0      0        2 
   1  chr1_47835549     AOna    G    C        0      0        2 
   1  chr1_47835549     ASom    G    C        0      0        2 
   1  chr1_47835549     HCab    G    C        1      2        2 
   1  chr1_47835549     HPrz    G    C      0.5      1        2 
   1  chr1_47835549     ZBoe    G    C        0      0        2 
   1  chr1_47835549     ZGre    G    C        0      0        2 
   1  chr1_47835549     ZHar    G    C        0      0        2 
   1  chr1_47835549   Sample    G    C        1      2        2 
   1  chr1_47844145     AAsi    T    G        0      0        2 
   1  chr1_47844145     AKia    T    G        0      0        2 
   1  chr1_47844145     AOna    T    G        0      0        2 
   1  chr1_47844145     ASom    T    G        0      0        2 
   1  chr1_47844145     HCab    T    G        1      2        2 
   1  chr1_47844145     HPrz    T    G        1      2        2 
   1  chr1_47844145     ZBoe    T    G        0      0        2 
   1  chr1_47844145     ZGre    T    G        0      0        2 
   1  chr1_47844145     ZHar    T    G        0      0        2 
   1  chr1_47844145   Sample    T    G        1      2        2 
   1  chr1_47846856     AAsi    G    C        0      0        2 
   1  chr1_47846856     AKia    G    C        0      0        2 
   1  chr1_47846856     AOna    G    C        1      2        2 
   1  chr1_47846856     ASom    G    C        0      0        2 
   1  chr1_47846856     HCab    G    C        0      0        2 
   1  chr1_47846856     HPrz    G    C        0      0        2 
   1  chr1_47846856     ZBoe    G    C        0      0        2 
   1  chr1_47846856     ZGre    G    C        0      0        2 
   1  chr1_47846856     ZHar    G    C        0      0        2 
   1  chr1_47846856   Sample    G    C        0      0        2 
   1  chr1_47854490     AAsi    G    T        0      0        2 
   1  chr1_47854490     AKia    G    T        0      0        2 
   1  chr1_47854490     AOna    G    T        0      0        2 
   1  chr1_47854490     ASom    G    T        0      0        2 
   1  chr1_47854490     HCab    G    T        1      2        2 
   1  chr1_47854490     HPrz    G    T        1      2        2 
   1  chr1_47854490     ZBoe    G    T        0      0        2 
   1  chr1_47854490     ZGre    G    T        0      0        2 
   1  chr1_47854490     ZHar    G    T        0      0        2 
   1  chr1_47854490   Sample    G    T        1      2        2 
   1  chr1_47868043     AAsi    C    G        0      0        2 
   1  chr1_47868043     AKia    C    G        0      0        2 
   1  chr1_47868043     AOna    C    G        0      0        2 
   1  chr1_47868043     ASom    C    G        0      0        2 
   1  chr1_47868043     HCab    C    G        0      0        2 
   1  chr1_47868043     HPrz    C    G        0      0        2 
   1  chr1_47868043     ZBoe    C    G        0      0        2 
   1  chr1_47868043     ZGre    C    G        0      0        2 
   1  chr1_47868043     ZHar    C    G        1      2        2 
   1  chr1_47868043   Sample    C    G        0      0        2 
   1  chr1_47870903     AAsi    G    T        0      0        2 
   1  chr1_47870903     AKia    G    T        0      0        2 
   1  chr1_47870903     AOna    G    T        0      0        2 
   1  chr1_47870903     ASom    G    T        0      0        2 
   1  chr1_47870903     HCab    G    T        1      2        2 
   1  chr1_47870903     HPrz    G    T        1      2        2 
   1  chr1_47870903     ZBoe    G    T        0      0        2 
   1  chr1_47870903     ZGre    G    T        0      0        2 
   1  chr1_47870903     ZHar    G    T        0      0        2 
   1  chr1_47870903   Sample    G    T        1      2        2 
   1  chr1_47875853     AAsi    G    C        0      0        2 
   1  chr1_47875853     AKia    G    C        0      0        2 
   1  chr1_47875853     AOna    G    C        0      0        2 
   1  chr1_47875853     ASom    G    C        1      2        2 
   1  chr1_47875853     HCab    G    C        0      0        2 
   1  chr1_47875853     HPrz    G    C        0      0        2 
   1  chr1_47875853     ZBoe    G    C        0      0        2 
   1  chr1_47875853     ZGre    G    C        0      0        2 
   1  chr1_47875853     ZHar    G    C        0      0        2 
   1  chr1_47875853   Sample    G    C        0      0        2 
   1  chr1_47887262     AAsi    T    A        0      0        2 
   1  chr1_47887262     AKia    T    A        0      0        2 
   1  chr1_47887262     AOna    T    A        0      0        2 
   1  chr1_47887262     ASom    T    A        0      0        2 
   1  chr1_47887262     HCab    T    A        0      0        2 
   1  chr1_47887262     HPrz    T    A        0      0        2 
   1  chr1_47887262     ZBoe    T    A      0.5      1        2 
   1  chr1_47887262     ZGre    T    A        0      0        2 
   1  chr1_47887262     ZHar    T    A        0      0        2 
   1  chr1_47887262   Sample    T    A        0      0        2 
   1  chr1_47912905     AAsi    G    C        0      0        2 
   1  chr1_47912905     AKia    G    C        0      0        2 
   1  chr1_47912905     AOna    G    C        0      0        2 
   1  chr1_47912905     ASom    G    C        0      0        2 
   1  chr1_47912905     HCab    G    C        0      0        2 
   1  chr1_47912905     HPrz    G    C        0      0        2 
   1  chr1_47912905     ZBoe    G    C        0      0        2 
   1  chr1_47912905     ZGre    G    C        1      2        2 
   1  chr1_47912905     ZHar    G    C        0      0        2 
   1  chr1_47912905   Sample    G    C        0      0        2 
   1  chr1_47915289     AAsi    G    T        0      0        2 
   1  chr1_47915289     AKia    G    T        0      0        2 
   1  chr1_47915289     AOna    G    T        0      0        2 
   1  chr1_47915289     ASom    G    T        0      0        2 
   1  chr1_47915289     HCab    G    T        1      2        2 
   1  chr1_47915289     HPrz    G    T        1      2        2 
   1  chr1_47915289     ZBoe    G    T        0      0        2 
   1  chr1_47915289     ZGre    G    T        0      0        2 
   1  chr1_47915289     ZHar    G    T        0      0        2 
   1  chr1_47915289   Sample    G    T        1      2        2 
   1  chr1_47952960     AAsi    A    C        0      0        2 
   1  chr1_47952960     AKia    A    C        0      0        2 
   1  chr1_47952960     AOna    A    C        0      0        2 
   1  chr1_47952960     ASom    A    C        0      0        2 
   1  chr1_47952960     HCab    A    C        0      0        2 
   1  chr1_47952960     HPrz    A    C        0      0        2 
   1  chr1_47952960     ZBoe    A    C        0      0        2 
   1  chr1_47952960     ZGre    A    C        0      0        2 
   1  chr1_47952960     ZHar    A    C        1      2        2 
   1  chr1_47952960   Sample    A    C        0      0        2 
   1  chr1_48020297     AAsi    T    G        0      0        2 
   1  chr1_48020297     AKia    T    G        0      0        2 
   1  chr1_48020297     AOna    T    G        0      0        2 
   1  chr1_48020297     ASom    T    G        0      0        2 
   1  chr1_48020297     HCab    T    G        0      0        2 
   1  chr1_48020297     HPrz    T    G        0      0        2 
   1  chr1_48020297     ZBoe    T    G        0      0        2 
   1  chr1_48020297     ZGre    T    G        1      2        2 
   1  chr1_48020297     ZHar    T    G        0      0        2 
   1  chr1_48020297   Sample    T    G        0      0        2 
   1  chr1_48024314     AAsi    G    T        0      0        2 
   1  chr1_48024314     AKia    G    T        0      0        2 
   1  chr1_48024314     AOna    G    T        0      0        2 
   1  chr1_48024314     ASom    G    T        0      0        2 
   1  chr1_48024314     HCab    G    T      0.5      1        2 
   1  chr1_48024314     HPrz    G    T        0      0        2 
   1  chr1_48024314     ZBoe    G    T        0      0        2 
   1  chr1_48024314     ZGre    G    T        0      0        2 
   1  chr1_48024314     ZHar    G    T        0      0        2 
   1  chr1_48024314   Sample    G    T        0      0        2 
   1  chr1_48025202     AAsi    C    A      0.5      1        2 
   1  chr1_48025202     AKia    C    A        0      0        2 
   1  chr1_48025202     AOna    C    A        0      0        2 
   1  chr1_48025202     ASom    C    A        0      0        2 
   1  chr1_48025202     HCab    C    A        0      0        2 
   1  chr1_48025202     HPrz    C    A        0      0        2 
   1  chr1_48025202     ZBoe    C    A        0      0        2 
   1  chr1_48025202     ZGre    C    A        0      0        2 
   1  chr1_48025202     ZHar    C    A        0      0        2 
   1  chr1_48025202   Sample    C    A        0      0        2 
   1  chr1_48026928     AAsi    G    C      0.5      1        2 
   1  chr1_48026928     AKia    G    C        0      0        2 
   1  chr1_48026928     AOna    G    C        0      0        2 
   1  chr1_48026928     ASom    G    C        0      0        2 
   1  chr1_48026928     HCab    G    C        0      0        2 
   1  chr1_48026928     HPrz    G    C        0      0        2 
   1  chr1_48026928     ZBoe    G    C        0      0        2 
   1  chr1_48026928     ZGre    G    C        0      0        2 
   1  chr1_48026928     ZHar    G    C        0      0        2 
   1  chr1_48026928   Sample    G    C        0      0        2 
   1  chr1_48072314     AAsi    T    G        0      0        2 
   1  chr1_48072314     AKia    T    G        0      0        2 
   1  chr1_48072314     AOna    T    G        0      0        2 
   1  chr1_48072314     ASom    T    G        0      0        2 
   1  chr1_48072314     HCab    T    G        0      0        2 
   1  chr1_48072314     HPrz    T    G        1      2        2 
   1  chr1_48072314     ZBoe    T    G        0      0        2 
   1  chr1_48072314     ZGre    T    G        0      0        2 
   1  chr1_48072314     ZHar    T    G        0      0        2 
   1  chr1_48072314   Sample    T    G        0      0        2 
   1  chr1_48073307     AAsi    G    C        1      2        2 
   1  chr1_48073307     AKia    G    C        0      0        2 
   1  chr1_48073307     AOna    G    C        0      0        2 
   1  chr1_48073307     ASom    G    C        0      0        2 
   1  chr1_48073307     HCab    G    C        0      0        2 
   1  chr1_48073307     HPrz    G    C        0      0        2 
   1  chr1_48073307     ZBoe    G    C        0      0        2 
   1  chr1_48073307     ZGre    G    C        0      0        2 
   1  chr1_48073307     ZHar    G    C        0      0        2 
   1  chr1_48073307   Sample    G    C        0      0        2 
   1  chr1_48076039     AAsi    G    T        0      0        2 
   1  chr1_48076039     AKia    G    T        0      0        2 
   1  chr1_48076039     AOna    G    T        0      0        2 
   1  chr1_48076039     ASom    G    T        0      0        2 
   1  chr1_48076039     HCab    G    T        1      2        2 
   1  chr1_48076039     HPrz    G    T        1      2        2 
   1  chr1_48076039     ZBoe    G    T        0      0        2 
   1  chr1_48076039     ZGre    G    T        0      0        2 
   1  chr1_48076039     ZHar    G    T        0      0        2 
   1  chr1_48076039   Sample    G    T        1      2        2 
   1  chr1_48089653     AAsi    A    T        0      0        2 
   1  chr1_48089653     AKia    A    T        0      0        2 
   1  chr1_48089653     AOna    A    T        0      0        2 
   1  chr1_48089653     ASom    A    T        0      0        2 
   1  chr1_48089653     HCab    A    T        1      2        2 
   1  chr1_48089653     HPrz    A    T        1      2        2 
   1  chr1_48089653     ZBoe    A    T        0      0        2 
   1  chr1_48089653     ZGre    A    T        0      0        2 
   1  chr1_48089653     ZHar    A    T        0      0        2 
   1  chr1_48089653   Sample    A    T        1      2        2 
   1  chr1_48089888     AAsi    C    G        0      0        2 
   1  chr1_48089888     AKia    C    G        0      0        2 
   1  chr1_48089888     AOna    C    G        0      0        2 
   1  chr1_48089888     ASom    C    G        0      0        2 
   1  chr1_48089888     HCab    C    G        0      0        2 
   1  chr1_48089888     HPrz    C    G        0      0        2 
   1  chr1_48089888     ZBoe    C    G        1      2        2 
   1  chr1_48089888     ZGre    C    G        1      2        2 
   1  chr1_48089888     ZHar    C    G        1      2        2 
   1  chr1_48089888   Sample    C    G        0      0        2 
   1  chr1_48097298     AAsi    T    A        0      0        2 
   1  chr1_48097298     AKia    T    A        0      0        2 
   1  chr1_48097298     AOna    T    A        0      0        2 
   1  chr1_48097298     ASom    T    A        0      0        2 
   1  chr1_48097298     HCab    T    A        0      0        2 
   1  chr1_48097298     HPrz    T    A        0      0        2 
   1  chr1_48097298     ZBoe    T    A        0      0        2 
   1  chr1_48097298     ZGre    T    A      0.5      1        2 
   1  chr1_48097298     ZHar    T    A        0      0        2 
   1  chr1_48097298   Sample    T    A        0      0        2 
   1  chr1_48118871     AAsi    G    C        0      0        2 
   1  chr1_48118871     AKia    G    C        0      0        2 
   1  chr1_48118871     AOna    G    C        0      0        2 
   1  chr1_48118871     ASom    G    C        0      0        2 
   1  chr1_48118871     HCab    G    C        1      2        2 
   1  chr1_48118871     HPrz    G    C        1      2        2 
   1  chr1_48118871     ZBoe    G    C        0      0        2 
   1  chr1_48118871     ZGre    G    C        0      0        2 
   1  chr1_48118871     ZHar    G    C        0      0        2 
   1  chr1_48118871   Sample    G    C        1      2        2 
   1  chr1_48127469     AAsi    A    C        0      0        2 
   1  chr1_48127469     AKia    A    C        1      2        2 
   1  chr1_48127469     AOna    A    C        0      0        2 
   1  chr1_48127469     ASom    A    C        0      0        2 
   1  chr1_48127469     HCab    A    C        0      0        2 
   1  chr1_48127469     HPrz    A    C        0      0        2 
   1  chr1_48127469     ZBoe    A    C        0      0        2 
   1  chr1_48127469     ZGre    A    C        0      0        2 
   1  chr1_48127469     ZHar    A    C        0      0        2 
   1  chr1_48127469   Sample    A    C        0      0        2 
   1  chr1_48130447     AAsi    A    C        0      0        2 
   1  chr1_48130447     AKia    A    C        0      0        2 
   1  chr1_48130447     AOna    A    C        0      0        2 
   1  chr1_48130447     ASom    A    C        0      0        2 
   1  chr1_48130447     HCab    A    C        0      0        2 
   1  chr1_48130447     HPrz    A    C        0      0        2 
   1  chr1_48130447     ZBoe    A    C        1      2        2 
   1  chr1_48130447     ZGre    A    C        0      0        2 
   1  chr1_48130447     ZHar    A    C        0      0        2 
   1  chr1_48130447   Sample    A    C        0      0        2 
   1  chr1_48157272     AAsi    C    G        0      0        2 
   1  chr1_48157272     AKia    C    G        1      2        2 
   1  chr1_48157272     AOna    C    G        1      2        2 
   1  chr1_48157272     ASom    C    G        0      0        2 
   1  chr1_48157272     HCab    C    G        0      0        2 
   1  chr1_48157272     HPrz    C    G        0      0        2 
   1  chr1_48157272     ZBoe    C    G        0      0        2 
   1  chr1_48157272     ZGre    C    G        0      0        2 
   1  chr1_48157272     ZHar    C    G        0      0        2 
   1  chr1_48157272   Sample    C    G        0      0        2 
   1  chr1_48193060     AAsi    T    G        0      0        2 
   1  chr1_48193060     AKia    T    G        0      0        2 
   1  chr1_48193060     AOna    T    G        0      0        2 
   1  chr1_48193060     ASom    T    G        0      0        2 
   1  chr1_48193060     HCab    T    G        1      2        2 
   1  chr1_48193060     HPrz    T    G        1      2        2 
   1  chr1_48193060     ZBoe    T    G        0      0        2 
   1  chr1_48193060     ZGre    T    G        0      0        2 
   1  chr1_48193060     ZHar    T    G        0      0        2 
   1  chr1_48193060   Sample    T    G        1      2        2 
   1  chr1_48199837     AAsi    T    A        0      0        2 
   1  chr1_48199837     AKia    T    A      0.5      1        2 
   1  chr1_48199837     AOna    T    A        0      0        2 
   1  chr1_48199837     ASom    T    A        0      0        2 
   1  chr1_48199837     HCab    T    A        0      0        2 
   1  chr1_48199837     HPrz    T    A        0      0        2 
   1  chr1_48199837     ZBoe    T    A        0      0        2 
   1  chr1_48199837     ZGre    T    A        0      0        2 
   1  chr1_48199837     ZHar    T    A        0      0        2 
   1  chr1_48199837   Sample    T    A        0      0        2 
   1  chr1_48216031     AAsi    A    C        0      0        2 
   1  chr1_48216031     AKia    A    C        0      0        2 
   1  chr1_48216031     AOna    A    C        0      0        2 
   1  chr1_48216031     ASom    A    C        0      0        2 
   1  chr1_48216031     HCab    A    C        0      0        2 
   1  chr1_48216031     HPrz    A    C        0      0        2 
   1  chr1_48216031     ZBoe    A    C      0.5      1        2 
   1  chr1_48216031     ZGre    A    C        0      0        2 
   1  chr1_48216031     ZHar    A    C        0      0        2 
   1  chr1_48216031   Sample    A    C        0      0        2 
   1  chr1_48236718     AAsi    G    C        0      0        2 
   1  chr1_48236718     AKia    G    C      0.5      1        2 
   1  chr1_48236718     AOna    G    C        1      2        2 
   1  chr1_48236718     ASom    G    C        0      0        2 
   1  chr1_48236718     HCab    G    C        0      0        2 
   1  chr1_48236718     HPrz    G    C        0      0        2 
   1  chr1_48236718     ZBoe    G    C        0      0        2 
   1  chr1_48236718     ZGre    G    C        0      0        2 
   1  chr1_48236718     ZHar    G    C        0      0        2 
   1  chr1_48236718   Sample    G    C        0      0        2 
   1  chr1_48240639     AAsi    C    G        0      0        2 
   1  chr1_48240639     AKia    C    G        0      0        2 
   1  chr1_48240639     AOna    C    G        0      0        2 
   1  chr1_48240639     ASom    C    G        0      0        2 
   1  chr1_48240639     HCab    C    G        0      0        2 
   1  chr1_48240639     HPrz    C    G        0      0        2 
   1  chr1_48240639     ZBoe    C    G        1      2        2 
   1  chr1_48240639     ZGre    C    G        0      0        2 
   1  chr1_48240639     ZHar    C    G        0      0        2 
   1  chr1_48240639   Sample    C    G        0      0        2 
   1  chr1_48261922     AAsi    C    A        0      0        2 
   1  chr1_48261922     AKia    C    A        0      0        2 
   1  chr1_48261922     AOna    C    A        0      0        2 
   1  chr1_48261922     ASom    C    A        0      0        2 
   1  chr1_48261922     HCab    C    A        0      0        2 
   1  chr1_48261922     HPrz    C    A        0      0        2 
   1  chr1_48261922     ZBoe    C    A      0.5      1        2 
   1  chr1_48261922     ZGre    C    A        0      0        2 
   1  chr1_48261922     ZHar    C    A        0      0        2 
   1  chr1_48261922   Sample    C    A        0      0        2 
   1  chr1_48269329     AAsi    G    C        0      0        2 
   1  chr1_48269329     AKia    G    C        0      0        2 
   1  chr1_48269329     AOna    G    C        0      0        2 
   1  chr1_48269329     ASom    G    C        0      0        2 
   1  chr1_48269329     HCab    G    C        0      0        2 
   1  chr1_48269329     HPrz    G    C        0      0        2 
   1  chr1_48269329     ZBoe    G    C        0      0        2 
   1  chr1_48269329     ZGre    G    C      0.5      1        2 
   1  chr1_48269329     ZHar    G    C        0      0        2 
   1  chr1_48269329   Sample    G    C        0      0        2 
   1  chr1_48287156     AAsi    T    A        1      2        2 
   1  chr1_48287156     AKia    T    A        0      0        2 
   1  chr1_48287156     AOna    T    A        0      0        2 
   1  chr1_48287156     ASom    T    A        1      2        2 
   1  chr1_48287156     HCab    T    A        0      0        2 
   1  chr1_48287156     HPrz    T    A        0      0        2 
   1  chr1_48287156     ZBoe    T    A        0      0        2 
   1  chr1_48287156     ZGre    T    A        0      0        2 
   1  chr1_48287156     ZHar    T    A        0      0        2 
   1  chr1_48287156   Sample    T    A        0      0        2 
   1  chr1_48308402     AAsi    T    G        0      0        2 
   1  chr1_48308402     AKia    T    G        0      0        2 
   1  chr1_48308402     AOna    T    G        0      0        2 
   1  chr1_48308402     ASom    T    G        0      0        2 
   1  chr1_48308402     HCab    T    G        0      0        2 
   1  chr1_48308402     HPrz    T    G        0      0        2 
   1  chr1_48308402     ZBoe    T    G      0.5      1        2 
   1  chr1_48308402     ZGre    T    G        0      0        2 
   1  chr1_48308402     ZHar    T    G        0      0        2 
   1  chr1_48308402   Sample    T    G        0      0        2 
   1  chr1_48309737     AAsi    G    C        0      0        2 
   1  chr1_48309737     AKia    G    C        0      0        2 
   1  chr1_48309737     AOna    G    C        0      0        2 
   1  chr1_48309737     ASom    G    C        0      0        2 
   1  chr1_48309737     HCab    G    C        0      0        2 
   1  chr1_48309737     HPrz    G    C        0      0        2 
   1  chr1_48309737     ZBoe    G    C        0      0        2 
   1  chr1_48309737     ZGre    G    C        1      2        2 
   1  chr1_48309737     ZHar    G    C        0      0        2 
   1  chr1_48309737   Sample    G    C        0      0        2 
   1  chr1_48321025     AAsi    C    A        0      0        2 
   1  chr1_48321025     AKia    C    A        0      0        2 
   1  chr1_48321025     AOna    C    A        0      0        2 
   1  chr1_48321025     ASom    C    A      0.5      1        2 
   1  chr1_48321025     HCab    C    A        0      0        2 
   1  chr1_48321025     HPrz    C    A        0      0        2 
   1  chr1_48321025     ZBoe    C    A        0      0        2 
   1  chr1_48321025     ZGre    C    A        0      0        2 
   1  chr1_48321025     ZHar    C    A        0      0        2 
   1  chr1_48321025   Sample    C    A        0      0        2 
   1  chr1_48342673     AAsi    A    T        0      0        2 
   1  chr1_48342673     AKia    A    T        0      0        2 
   1  chr1_48342673     AOna    A    T        0      0        2 
   1  chr1_48342673     ASom    A    T        0      0        2 
   1  chr1_48342673     HCab    A    T        0      0        2 
   1  chr1_48342673     HPrz    A    T        0      0        2 
   1  chr1_48342673     ZBoe    A    T        0      0        2 
   1  chr1_48342673     ZGre    A    T        0      0        2 
   1  chr1_48342673     ZHar    A    T        1      2        2 
   1  chr1_48342673   Sample    A    T        0      0        2 
   1  chr1_48360780     AAsi    C    G      0.5      1        2 
   1  chr1_48360780     AKia    C    G        0      0        2 
   1  chr1_48360780     AOna    C    G        0      0        2 
   1  chr1_48360780     ASom    C    G        0      0        2 
   1  chr1_48360780     HCab    C    G        0      0        2 
   1  chr1_48360780     HPrz    C    G        0      0        2 
   1  chr1_48360780     ZBoe    C    G        0      0        2 
   1  chr1_48360780     ZGre    C    G        0      0        2 
   1  chr1_48360780     ZHar    C    G        0      0        2 
   1  chr1_48360780   Sample    C    G        0      0        2 
   1  chr1_48372442     AAsi    A    C        0      0        2 
   1  chr1_48372442     AKia    A    C        0      0        2 
   1  chr1_48372442     AOna    A    C        0      0        2 
   1  chr1_48372442     ASom    A    C        0      0        2 
   1  chr1_48372442     HCab    A    C      0.5      1        2 
   1  chr1_48372442     HPrz    A    C        0      0        2 
   1  chr1_48372442     ZBoe    A    C        0      0        2 
   1  chr1_48372442     ZGre    A    C        0      0        2 
   1  chr1_48372442     ZHar    A    C        0      0        2 
   1  chr1_48372442   Sample    A    C        1      2        2 
   1  chr1_48401001     AAsi    G    C        0      0        2 
   1  chr1_48401001     AKia    G    C        0      0        2 
   1  chr1_48401001     AOna    G    C        0      0        2 
   1  chr1_48401001     ASom    G    C        0      0        2 
   1  chr1_48401001     HCab    G    C        0      0        2 
   1  chr1_48401001     HPrz    G    C        0      0        2 
   1  chr1_48401001     ZBoe    G    C        0      0        2 
   1  chr1_48401001     ZGre    G    C        1      2        2 
   1  chr1_48401001     ZHar    G    C        0      0        2 
   1  chr1_48401001   Sample    G    C        0      0        2 
   1  chr1_48402742     AAsi    C    G        0      0        2 
   1  chr1_48402742     AKia    C    G        0      0        2 
   1  chr1_48402742     AOna    C    G        0      0        2 
   1  chr1_48402742     ASom    C    G        0      0        2 
   1  chr1_48402742     HCab    C    G        1      2        2 
   1  chr1_48402742     HPrz    C    G        1      2        2 
   1  chr1_48402742     ZBoe    C    G        0      0        2 
   1  chr1_48402742     ZGre    C    G        0      0        2 
   1  chr1_48402742     ZHar    C    G        0      0        2 
   1  chr1_48402742   Sample    C    G        1      2        2 
   1  chr1_48435639     AAsi    C    A        0      0        2 
   1  chr1_48435639     AKia    C    A        0      0        2 
   1  chr1_48435639     AOna    C    A        0      0        2 
   1  chr1_48435639     ASom    C    A        0      0        2 
   1  chr1_48435639     HCab    C    A      0.5      1        2 
   1  chr1_48435639     HPrz    C    A        0      0        2 
   1  chr1_48435639     ZBoe    C    A        0      0        2 
   1  chr1_48435639     ZGre    C    A        0      0        2 
   1  chr1_48435639     ZHar    C    A        0      0        2 
   1  chr1_48435639   Sample    C    A        0      0        2 
   1  chr1_48511212     AAsi    T    G        0      0        2 
   1  chr1_48511212     AKia    T    G        0      0        2 
   1  chr1_48511212     AOna    T    G        0      0        2 
   1  chr1_48511212     ASom    T    G        0      0        2 
   1  chr1_48511212     HCab    T    G        0      0        2 
   1  chr1_48511212     HPrz    T    G        0      0        2 
   1  chr1_48511212     ZBoe    T    G        0      0        2 
   1  chr1_48511212     ZGre    T    G      0.5      1        2 
   1  chr1_48511212     ZHar    T    G        0      0        2 
   1  chr1_48511212   Sample    T    G        0      0        2 
   1  chr1_48519815     AAsi    C    G        0      0        2 
   1  chr1_48519815     AKia    C    G        0      0        2 
   1  chr1_48519815     AOna    C    G        0      0        2 
   1  chr1_48519815     ASom    C    G        0      0        2 
   1  chr1_48519815     HCab    C    G        1      2        2 
   1  chr1_48519815     HPrz    C    G        1      2        2 
   1  chr1_48519815     ZBoe    C    G        0      0        2 
   1  chr1_48519815     ZGre    C    G        0      0        2 
   1  chr1_48519815     ZHar    C    G        0      0        2 
   1  chr1_48519815   Sample    C    G        1      2        2 
   1  chr1_48550919     AAsi    T    G      0.5      1        2 
   1  chr1_48550919     AKia    T    G        0      0        2 
   1  chr1_48550919     AOna    T    G        0      0        2 
   1  chr1_48550919     ASom    T    G        0      0        2 
   1  chr1_48550919     HCab    T    G        0      0        2 
   1  chr1_48550919     HPrz    T    G        0      0        2 
   1  chr1_48550919     ZBoe    T    G        0      0        2 
   1  chr1_48550919     ZGre    T    G        0      0        2 
   1  chr1_48550919     ZHar    T    G        0      0        2 
   1  chr1_48550919   Sample    T    G        0      0        2 
   1  chr1_48599766     AAsi    G    T        0      0        2 
   1  chr1_48599766     AKia    G    T      0.5      1        2 
   1  chr1_48599766     AOna    G    T        0      0        2 
   1  chr1_48599766     ASom    G    T        0      0        2 
   1  chr1_48599766     HCab    G    T        0      0        2 
   1  chr1_48599766     HPrz    G    T        0      0        2 
   1  chr1_48599766     ZBoe    G    T        0      0        2 
   1  chr1_48599766     ZGre    G    T        0      0        2 
   1  chr1_48599766     ZHar    G    T        0      0        2 
   1  chr1_48599766   Sample    G    T        0      0        2 
   1  chr1_48619796     AAsi    A    C      0.5      1        2 
   1  chr1_48619796     AKia    A    C        0      0        2 
   1  chr1_48619796     AOna    A    C        0      0        2 
   1  chr1_48619796     ASom    A    C      0.5      1        2 
   1  chr1_48619796     HCab    A    C        0      0        2 
   1  chr1_48619796     HPrz    A    C        0      0        2 
   1  chr1_48619796     ZBoe    A    C        0      0        2 
   1  chr1_48619796     ZGre    A    C        0      0        2 
   1  chr1_48619796     ZHar    A    C        0      0        2 
   1  chr1_48619796   Sample    A    C        0      0        2 
   1  chr1_48652660     AAsi    C    A        0      0        2 
   1  chr1_48652660     AKia    C    A        0      0        2 
   1  chr1_48652660     AOna    C    A        0      0        2 
   1  chr1_48652660     ASom    C    A        0      0        2 
   1  chr1_48652660     HCab    C    A        0      0        2 
   1  chr1_48652660     HPrz    C    A        0      0        2 
   1  chr1_48652660     ZBoe    C    A        0      0        2 
   1  chr1_48652660     ZGre    C    A        0      0        2 
   1  chr1_48652660     ZHar    C    A        1      2        2 
   1  chr1_48652660   Sample    C    A        0      0        2 
   1  chr1_48688431     AAsi    G    T        0      0        2 
   1  chr1_48688431     AKia    G    T        0      0        2 
   1  chr1_48688431     AOna    G    T        0      0        2 
   1  chr1_48688431     ASom    G    T        0      0        2 
   1  chr1_48688431     HCab    G    T        1      2        2 
   1  chr1_48688431     HPrz    G    T        1      2        2 
   1  chr1_48688431     ZBoe    G    T        0      0        2 
   1  chr1_48688431     ZGre    G    T        0      0        2 
   1  chr1_48688431     ZHar    G    T        0      0        2 
   1  chr1_48688431   Sample    G    T        1      2        2 
   1  chr1_48692539     AAsi    T    A        0      0        2 
   1  chr1_48692539     AKia    T    A        0      0        2 
   1  chr1_48692539     AOna    T    A        1      2        2 
   1  chr1_48692539     ASom    T    A        0      0        2 
   1  chr1_48692539     HCab    T    A        0      0        2 
   1  chr1_48692539     HPrz    T    A        0      0        2 
   1  chr1_48692539     ZBoe    T    A        0      0        2 
   1  chr1_48692539     ZGre    T    A        0      0        2 
   1  chr1_48692539     ZHar    T    A        0      0        2 
   1  chr1_48692539   Sample    T    A        0      0        2 
   1  chr1_48702957     AAsi    A    C        0      0        2 
   1  chr1_48702957     AKia    A    C        0      0        2 
   1  chr1_48702957     AOna    A    C        0      0        2 
   1  chr1_48702957     ASom    A    C        0      0        2 
   1  chr1_48702957     HCab    A    C        1      2        2 
   1  chr1_48702957     HPrz    A    C        1      2        2 
   1  chr1_48702957     ZBoe    A    C        0      0        2 
   1  chr1_48702957     ZGre    A    C        0      0        2 
   1  chr1_48702957     ZHar    A    C        0      0        2 
   1  chr1_48702957   Sample    A    C        1      2        2 
   1  chr1_48710819     AAsi    C    A        0      0        2 
   1  chr1_48710819     AKia    C    A        1      2        2 
   1  chr1_48710819     AOna    C    A        0      0        2 
   1  chr1_48710819     ASom    C    A        0      0        2 
   1  chr1_48710819     HCab    C    A        0      0        2 
   1  chr1_48710819     HPrz    C    A        0      0        2 
   1  chr1_48710819     ZBoe    C    A        0      0        2 
   1  chr1_48710819     ZGre    C    A        0      0        2 
   1  chr1_48710819     ZHar    C    A        0      0        2 
   1  chr1_48710819   Sample    C    A        0      0        2 
   1  chr1_48729838     AAsi    T    A        0      0        2 
   1  chr1_48729838     AKia    T    A        0      0        2 
   1  chr1_48729838     AOna    T    A        0      0        2 
   1  chr1_48729838     ASom    T    A        0      0        2 
   1  chr1_48729838     HCab    T    A        0      0        2 
   1  chr1_48729838     HPrz    T    A        0      0        2 
   1  chr1_48729838     ZBoe    T    A        0      0        2 
   1  chr1_48729838     ZGre    T    A        0      0        2 
   1  chr1_48729838     ZHar    T    A      0.5      1        2 
   1  chr1_48729838   Sample    T    A        0      0        2 
   1  chr1_48754152     AAsi    C    G        0      0        2 
   1  chr1_48754152     AKia    C    G        0      0        2 
   1  chr1_48754152     AOna    C    G        0      0        2 
   1  chr1_48754152     ASom    C    G        0      0        2 
   1  chr1_48754152     HCab    C    G        1      2        2 
   1  chr1_48754152     HPrz    C    G        1      2        2 
   1  chr1_48754152     ZBoe    C    G        0      0        2 
   1  chr1_48754152     ZGre    C    G        0      0        2 
   1  chr1_48754152     ZHar    C    G        0      0        2 
   1  chr1_48754152   Sample    C    G        1      2        2 
   1  chr1_48833176     AAsi    A    C        0      0        2 
   1  chr1_48833176     AKia    A    C        0      0        2 
   1  chr1_48833176     AOna    A    C        0      0        2 
   1  chr1_48833176     ASom    A    C        0      0        2 
   1  chr1_48833176     HCab    A    C        0      0        2 
   1  chr1_48833176     HPrz    A    C        0      0        2 
   1  chr1_48833176     ZBoe    A    C        0      0        2 
   1  chr1_48833176     ZGre    A    C        1      2        2 
   1  chr1_48833176     ZHar    A    C        0      0        2 
   1  chr1_48833176   Sample    A    C        0      0        2 
   1  chr1_48841504     AAsi    A    C        0      0        2 
   1  chr1_48841504     AKia    A    C        0      0        2 
   1  chr1_48841504     AOna    A    C        0      0        2 
   1  chr1_48841504     ASom    A    C        0      0        2 
   1  chr1_48841504     HCab    A    C        0      0        2 
   1  chr1_48841504     HPrz    A    C        0      0        2 
   1  chr1_48841504     ZBoe    A    C        0      0        2 
   1  chr1_48841504     ZGre    A    C        0      0        2 
   1  chr1_48841504     ZHar    A    C        1      2        2 
   1  chr1_48841504   Sample    A    C        0      0        2 
   1  chr1_48885547     AAsi    C    A        0      0        2 
   1  chr1_48885547     AKia    C    A        0      0        2 
   1  chr1_48885547     AOna    C    A        0      0        2 
   1  chr1_48885547     ASom    C    A        0      0        2 
   1  chr1_48885547     HCab    C    A        0      0        2 
   1  chr1_48885547     HPrz    C    A        0      0        2 
   1  chr1_48885547     ZBoe    C    A        0      0        2 
   1  chr1_48885547     ZGre    C    A      0.5      1        2 
   1  chr1_48885547     ZHar    C    A        0      0        2 
   1  chr1_48885547   Sample    C    A        0      0        2 
   1  chr1_48887116     AAsi    G    C        0      0        2 
   1  chr1_48887116     AKia    G    C        0      0        2 
   1  chr1_48887116     AOna    G    C        0      0        2 
   1  chr1_48887116     ASom    G    C        0      0        2 
   1  chr1_48887116     HCab    G    C        1      2        2 
   1  chr1_48887116     HPrz    G    C        1      2        2 
   1  chr1_48887116     ZBoe    G    C        0      0        2 
   1  chr1_48887116     ZGre    G    C        0      0        2 
   1  chr1_48887116     ZHar    G    C        0      0        2 
   1  chr1_48887116   Sample    G    C        1      2        2 
   1  chr1_48894410     AAsi    A    T        0      0        2 
   1  chr1_48894410     AKia    A    T        0      0        2 
   1  chr1_48894410     AOna    A    T        0      0        2 
   1  chr1_48894410     ASom    A    T        0      0        2 
   1  chr1_48894410     HCab    A    T        1      2        2 
   1  chr1_48894410     HPrz    A    T        1      2        2 
   1  chr1_48894410     ZBoe    A    T        0      0        2 
   1  chr1_48894410     ZGre    A    T        0      0        2 
   1  chr1_48894410     ZHar    A    T        0      0        2 
   1  chr1_48894410   Sample    A    T        1      2        2 
   1  chr1_48903325     AAsi    G    T        0      0        2 
   1  chr1_48903325     AKia    G    T        0      0        2 
   1  chr1_48903325     AOna    G    T        0      0        2 
   1  chr1_48903325     ASom    G    T        0      0        2 
   1  chr1_48903325     HCab    G    T        1      2        2 
   1  chr1_48903325     HPrz    G    T        1      2        2 
   1  chr1_48903325     ZBoe    G    T        0      0        2 
   1  chr1_48903325     ZGre    G    T        0      0        2 
   1  chr1_48903325     ZHar    G    T        0      0        2 
   1  chr1_48903325   Sample    G    T        1      2        2 
   1  chr1_48911110     AAsi    G    T        0      0        2 
   1  chr1_48911110     AKia    G    T        0      0        2 
   1  chr1_48911110     AOna    G    T        0      0        2 
   1  chr1_48911110     ASom    G    T        0      0        2 
   1  chr1_48911110     HCab    G    T        1      2        2 
   1  chr1_48911110     HPrz    G    T        1      2        2 
   1  chr1_48911110     ZBoe    G    T        0      0        2 
   1  chr1_48911110     ZGre    G    T        0      0        2 
   1  chr1_48911110     ZHar    G    T        0      0        2 
   1  chr1_48911110   Sample    G    T        1      2        2 
   1  chr1_48911451     AAsi    A    C        0      0        2 
   1  chr1_48911451     AKia    A    C        0      0        2 
   1  chr1_48911451     AOna    A    C        0      0        2 
   1  chr1_48911451     ASom    A    C        0      0        2 
   1  chr1_48911451     HCab    A    C        1      2        2 
   1  chr1_48911451     HPrz    A    C        1      2        2 
   1  chr1_48911451     ZBoe    A    C        0      0        2 
   1  chr1_48911451     ZGre    A    C        0      0        2 
   1  chr1_48911451     ZHar    A    C        0      0        2 
   1  chr1_48911451   Sample    A    C        1      2        2 
   1  chr1_48965117     AAsi    T    G        0      0        2 
   1  chr1_48965117     AKia    T    G        0      0        2 
   1  chr1_48965117     AOna    T    G        0      0        2 
   1  chr1_48965117     ASom    T    G        0      0        2 
   1  chr1_48965117     HCab    T    G        0      0        2 
   1  chr1_48965117     HPrz    T    G      0.5      1        2 
   1  chr1_48965117     ZBoe    T    G        0      0        2 
   1  chr1_48965117     ZGre    T    G        0      0        2 
   1  chr1_48965117     ZHar    T    G        0      0        2 
   1  chr1_48965117   Sample    T    G        0      0        2 
   1  chr1_48967064     AAsi    A    C        0      0        2 
   1  chr1_48967064     AKia    A    C        0      0        2 
   1  chr1_48967064     AOna    A    C        0      0        2 
   1  chr1_48967064     ASom    A    C        0      0        2 
   1  chr1_48967064     HCab    A    C        0      0        2 
   1  chr1_48967064     HPrz    A    C        0      0        2 
   1  chr1_48967064     ZBoe    A    C        1      2        2 
   1  chr1_48967064     ZGre    A    C        0      0        2 
   1  chr1_48967064     ZHar    A    C        0      0        2 
   1  chr1_48967064   Sample    A    C        0      0        2 
   1  chr1_48973827     AAsi    T    A        0      0        2 
   1  chr1_48973827     AKia    T    A        0      0        2 
   1  chr1_48973827     AOna    T    A        0      0        2 
   1  chr1_48973827     ASom    T    A        0      0        2 
   1  chr1_48973827     HCab    T    A        1      2        2 
   1  chr1_48973827     HPrz    T    A        1      2        2 
   1  chr1_48973827     ZBoe    T    A        0      0        2 
   1  chr1_48973827     ZGre    T    A        0      0        2 
   1  chr1_48973827     ZHar    T    A        0      0        2 
   1  chr1_48973827   Sample    T    A        1      2        2 
   1  chr1_48978207     AAsi    G    C        0      0        2 
   1  chr1_48978207     AKia    G    C        0      0        2 
   1  chr1_48978207     AOna    G    C        0      0        2 
   1  chr1_48978207     ASom    G    C        0      0        2 
   1  chr1_48978207     HCab    G    C        1      2        2 
   1  chr1_48978207     HPrz    G    C        1      2        2 
   1  chr1_48978207     ZBoe    G    C        0      0        2 
   1  chr1_48978207     ZGre    G    C        0      0        2 
   1  chr1_48978207     ZHar    G    C        0      0        2 
   1  chr1_48978207   Sample    G    C        1      2        2 
   1  chr1_48978215     AAsi    G    T        0      0        2 
   1  chr1_48978215     AKia    G    T        0      0        2 
   1  chr1_48978215     AOna    G    T        0      0        2 
   1  chr1_48978215     ASom    G    T        0      0        2 
   1  chr1_48978215     HCab    G    T        1      2        2 
   1  chr1_48978215     HPrz    G    T        1      2        2 
   1  chr1_48978215     ZBoe    G    T        0      0        2 
   1  chr1_48978215     ZGre    G    T        0      0        2 
   1  chr1_48978215     ZHar    G    T        0      0        2 
   1  chr1_48978215   Sample    G    T        1      2        2 
   1  chr1_49013886     AAsi    G    C        0      0        2 
   1  chr1_49013886     AKia    G    C        0      0        2 
   1  chr1_49013886     AOna    G    C        0      0        2 
   1  chr1_49013886     ASom    G    C        0      0        2 
   1  chr1_49013886     HCab    G    C        0      0        2 
   1  chr1_49013886     HPrz    G    C        0      0        2 
   1  chr1_49013886     ZBoe    G    C        1      2        2 
   1  chr1_49013886     ZGre    G    C        0      0        2 
   1  chr1_49013886     ZHar    G    C        0      0        2 
   1  chr1_49013886   Sample    G    C        0      0        2 
   1  chr1_49069738     AAsi    T    A        0      0        2 
   1  chr1_49069738     AKia    T    A        0      0        2 
   1  chr1_49069738     AOna    T    A        0      0        2 
   1  chr1_49069738     ASom    T    A        0      0        2 
   1  chr1_49069738     HCab    T    A        1      2        2 
   1  chr1_49069738     HPrz    T    A        1      2        2 
   1  chr1_49069738     ZBoe    T    A        0      0        2 
   1  chr1_49069738     ZGre    T    A        0      0        2 
   1  chr1_49069738     ZHar    T    A        0      0        2 
   1  chr1_49069738   Sample    T    A        1      2        2 
   1  chr1_49071762     AAsi    T    A        0      0        2 
   1  chr1_49071762     AKia    T    A        0      0        2 
   1  chr1_49071762     AOna    T    A        0      0        2 
   1  chr1_49071762     ASom    T    A        0      0        2 
   1  chr1_49071762     HCab    T    A        0      0        2 
   1  chr1_49071762     HPrz    T    A      0.5      1        2 
   1  chr1_49071762     ZBoe    T    A        0      0        2 
   1  chr1_49071762     ZGre    T    A        0      0        2 
   1  chr1_49071762     ZHar    T    A        0      0        2 
   1  chr1_49071762   Sample    T    A        0      0        2 
   1  chr1_49073121     AAsi    G    T        0      0        2 
   1  chr1_49073121     AKia    G    T        0      0        2 
   1  chr1_49073121     AOna    G    T        0      0        2 
   1  chr1_49073121     ASom    G    T        0      0        2 
   1  chr1_49073121     HCab    G    T        0      0        2 
   1  chr1_49073121     HPrz    G    T        0      0        2 
   1  chr1_49073121     ZBoe    G    T        0      0        2 
   1  chr1_49073121     ZGre    G    T        0      0        2 
   1  chr1_49073121     ZHar    G    T      0.5      1        2 
   1  chr1_49073121   Sample    G    T        0      0        2 
   1  chr1_49138737     AAsi    C    G        0      0        2 
   1  chr1_49138737     AKia    C    G        0      0        2 
   1  chr1_49138737     AOna    C    G        0      0        2 
   1  chr1_49138737     ASom    C    G        0      0        2 
   1  chr1_49138737     HCab    C    G        0      0        2 
   1  chr1_49138737     HPrz    C    G      0.5      1        2 
   1  chr1_49138737     ZBoe    C    G        0      0        2 
   1  chr1_49138737     ZGre    C    G        0      0        2 
   1  chr1_49138737     ZHar    C    G        0      0        2 
   1  chr1_49138737   Sample    C    G        0      0        2 
   1  chr1_49140996     AAsi    A    C        0      0        2 
   1  chr1_49140996     AKia    A    C        0      0        2 
   1  chr1_49140996     AOna    A    C        0      0        2 
   1  chr1_49140996     ASom    A    C        0      0        2 
   1  chr1_49140996     HCab    A    C        1      2        2 
   1  chr1_49140996     HPrz    A    C        1      2        2 
   1  chr1_49140996     ZBoe    A    C        0      0        2 
   1  chr1_49140996     ZGre    A    C        0      0        2 
   1  chr1_49140996     ZHar    A    C        0      0        2 
   1  chr1_49140996   Sample    A    C        1      2        2 
   1  chr1_49147122     AAsi    T    G      0.5      1        2 
   1  chr1_49147122     AKia    T    G        0      0        2 
   1  chr1_49147122     AOna    T    G        0      0        2 
   1  chr1_49147122     ASom    T    G        0      0        2 
   1  chr1_49147122     HCab    T    G        0      0        2 
   1  chr1_49147122     HPrz    T    G        0      0        2 
   1  chr1_49147122     ZBoe    T    G        0      0        2 
   1  chr1_49147122     ZGre    T    G        0      0        2 
   1  chr1_49147122     ZHar    T    G        0      0        2 
   1  chr1_49147122   Sample    T    G        0      0        2 
   1  chr1_49160536     AAsi    T    G        0      0        2 
   1  chr1_49160536     AKia    T    G        0      0        2 
   1  chr1_49160536     AOna    T    G        0      0        2 
   1  chr1_49160536     ASom    T    G        0      0        2 
   1  chr1_49160536     HCab    T    G        0      0        2 
   1  chr1_49160536     HPrz    T    G        0      0        2 
   1  chr1_49160536     ZBoe    T    G      0.5      1        2 
   1  chr1_49160536     ZGre    T    G        0      0        2 
   1  chr1_49160536     ZHar    T    G        0      0        2 
   1  chr1_49160536   Sample    T    G        0      0        2 
   1  chr1_49164136     AAsi    A    T        0      0        2 
   1  chr1_49164136     AKia    A    T        0      0        2 
   1  chr1_49164136     AOna    A    T        0      0        2 
   1  chr1_49164136     ASom    A    T        0      0        2 
   1  chr1_49164136     HCab    A    T        1      2        2 
   1  chr1_49164136     HPrz    A    T        1      2        2 
   1  chr1_49164136     ZBoe    A    T        0      0        2 
   1  chr1_49164136     ZGre    A    T        0      0        2 
   1  chr1_49164136     ZHar    A    T        0      0        2 
   1  chr1_49164136   Sample    A    T        1      2        2 
   1  chr1_49166105     AAsi    A    T        0      0        2 
   1  chr1_49166105     AKia    A    T        1      2        2 
   1  chr1_49166105     AOna    A    T        0      0        2 
   1  chr1_49166105     ASom    A    T        0      0        2 
   1  chr1_49166105     HCab    A    T        0      0        2 
   1  chr1_49166105     HPrz    A    T        0      0        2 
   1  chr1_49166105     ZBoe    A    T        0      0        2 
   1  chr1_49166105     ZGre    A    T        0      0        2 
   1  chr1_49166105     ZHar    A    T        0      0        2 
   1  chr1_49166105   Sample    A    T        0      0        2 
   1  chr1_49185653     AAsi    G    T        0      0        2 
   1  chr1_49185653     AKia    G    T        0      0        2 
   1  chr1_49185653     AOna    G    T        0      0        2 
   1  chr1_49185653     ASom    G    T        0      0        2 
   1  chr1_49185653     HCab    G    T        1      2        2 
   1  chr1_49185653     HPrz    G    T        1      2        2 
   1  chr1_49185653     ZBoe    G    T        0      0        2 
   1  chr1_49185653     ZGre    G    T        0      0        2 
   1  chr1_49185653     ZHar    G    T        0      0        2 
   1  chr1_49185653   Sample    G    T        1      2        2 
   1  chr1_49190884     AAsi    G    C        0      0        2 
   1  chr1_49190884     AKia    G    C        0      0        2 
   1  chr1_49190884     AOna    G    C        0      0        2 
   1  chr1_49190884     ASom    G    C        0      0        2 
   1  chr1_49190884     HCab    G    C        0      0        2 
   1  chr1_49190884     HPrz    G    C        0      0        2 
   1  chr1_49190884     ZBoe    G    C        0      0        2 
   1  chr1_49190884     ZGre    G    C        1      2        2 
   1  chr1_49190884     ZHar    G    C        0      0        2 
   1  chr1_49190884   Sample    G    C        0      0        2 
   1  chr1_49207946     AAsi    T    G        0      0        2 
   1  chr1_49207946     AKia    T    G        1      2        2 
   1  chr1_49207946     AOna    T    G      0.5      1        2 
   1  chr1_49207946     ASom    T    G        0      0        2 
   1  chr1_49207946     HCab    T    G        0      0        2 
   1  chr1_49207946     HPrz    T    G        0      0        2 
   1  chr1_49207946     ZBoe    T    G        0      0        2 
   1  chr1_49207946     ZGre    T    G        0      0        2 
   1  chr1_49207946     ZHar    T    G        0      0        2 
   1  chr1_49207946   Sample    T    G        0      0        2 
   1  chr1_49215291     AAsi    A    C        0      0        2 
   1  chr1_49215291     AKia    A    C        0      0        2 
   1  chr1_49215291     AOna    A    C        0      0        2 
   1  chr1_49215291     ASom    A    C      0.5      1        2 
   1  chr1_49215291     HCab    A    C        0      0        2 
   1  chr1_49215291     HPrz    A    C        0      0        2 
   1  chr1_49215291     ZBoe    A    C        0      0        2 
   1  chr1_49215291     ZGre    A    C        0      0        2 
   1  chr1_49215291     ZHar    A    C        0      0        2 
   1  chr1_49215291   Sample    A    C        0      0        2 
   1  chr1_49217841     AAsi    C    G        0      0        2 
   1  chr1_49217841     AKia    C    G        0      0        2 
   1  chr1_49217841     AOna    C    G        0      0        2 
   1  chr1_49217841     ASom    C    G        0      0        2 
   1  chr1_49217841     HCab    C    G        0      0        2 
   1  chr1_49217841     HPrz    C    G        0      0        2 
   1  chr1_49217841     ZBoe    C    G        0      0        2 
   1  chr1_49217841     ZGre    C    G      0.5      1        2 
   1  chr1_49217841     ZHar    C    G        0      0        2 
   1  chr1_49217841   Sample    C    G        0      0        2 
   1  chr1_49219405     AAsi    G    T        0      0        2 
   1  chr1_49219405     AKia    G    T        0      0        2 
   1  chr1_49219405     AOna    G    T        0      0        2 
   1  chr1_49219405     ASom    G    T        0      0        2 
   1  chr1_49219405     HCab    G    T        1      2        2 
   1  chr1_49219405     HPrz    G    T        1      2        2 
   1  chr1_49219405     ZBoe    G    T        0      0        2 
   1  chr1_49219405     ZGre    G    T        0      0        2 
   1  chr1_49219405     ZHar    G    T        0      0        2 
   1  chr1_49219405   Sample    G    T        1      2        2 
   1  chr1_49234633     AAsi    A    T        0      0        2 
   1  chr1_49234633     AKia    A    T        0      0        2 
   1  chr1_49234633     AOna    A    T        0      0        2 
   1  chr1_49234633     ASom    A    T        0      0        2 
   1  chr1_49234633     HCab    A    T      0.5      1        2 
   1  chr1_49234633     HPrz    A    T      0.5      1        2 
   1  chr1_49234633     ZBoe    A    T        0      0        2 
   1  chr1_49234633     ZGre    A    T        0      0        2 
   1  chr1_49234633     ZHar    A    T        0      0        2 
   1  chr1_49234633   Sample    A    T        1      2        2 
   1  chr1_49300628     AAsi    C    A        0      0        2 
   1  chr1_49300628     AKia    C    A        0      0        2 
   1  chr1_49300628     AOna    C    A        0      0        2 
   1  chr1_49300628     ASom    C    A        0      0        2 
   1  chr1_49300628     HCab    C    A        0      0        2 
   1  chr1_49300628     HPrz    C    A        0      0        2 
   1  chr1_49300628     ZBoe    C    A      0.5      1        2 
   1  chr1_49300628     ZGre    C    A        0      0        2 
   1  chr1_49300628     ZHar    C    A        0      0        2 
   1  chr1_49300628   Sample    C    A        0      0        2 
   1  chr1_49311570     AAsi    G    C        1      2        2 
   1  chr1_49311570     AKia    G    C        0      0        2 
   1  chr1_49311570     AOna    G    C        0      0        2 
   1  chr1_49311570     ASom    G    C        1      2        2 
   1  chr1_49311570     HCab    G    C        0      0        2 
   1  chr1_49311570     HPrz    G    C        0      0        2 
   1  chr1_49311570     ZBoe    G    C        0      0        2 
   1  chr1_49311570     ZGre    G    C        0      0        2 
   1  chr1_49311570     ZHar    G    C        0      0        2 
   1  chr1_49311570   Sample    G    C        0      0        2 
   1  chr1_49333513     AAsi    G    T      0.5      1        2 
   1  chr1_49333513     AKia    G    T        0      0        2 
   1  chr1_49333513     AOna    G    T        0      0        2 
   1  chr1_49333513     ASom    G    T        0      0        2 
   1  chr1_49333513     HCab    G    T        0      0        2 
   1  chr1_49333513     HPrz    G    T        0      0        2 
   1  chr1_49333513     ZBoe    G    T        0      0        2 
   1  chr1_49333513     ZGre    G    T        0      0        2 
   1  chr1_49333513     ZHar    G    T        0      0        2 
   1  chr1_49333513   Sample    G    T        0      0        2 
   1  chr1_49343055     AAsi    C    G        0      0        2 
   1  chr1_49343055     AKia    C    G        0      0        2 
   1  chr1_49343055     AOna    C    G        0      0        2 
   1  chr1_49343055     ASom    C    G        0      0        2 
   1  chr1_49343055     HCab    C    G        0      0        2 
   1  chr1_49343055     HPrz    C    G        1      2        2 
   1  chr1_49343055     ZBoe    C    G        0      0        2 
   1  chr1_49343055     ZGre    C    G        0      0        2 
   1  chr1_49343055     ZHar    C    G        0      0        2 
   1  chr1_49343055   Sample    C    G        0      0        2 
   1  chr1_49346715     AAsi    G    C        0      0        2 
   1  chr1_49346715     AKia    G    C        0      0        2 
   1  chr1_49346715     AOna    G    C        0      0        2 
   1  chr1_49346715     ASom    G    C        0      0        2 
   1  chr1_49346715     HCab    G    C        0      0        2 
   1  chr1_49346715     HPrz    G    C        0      0        2 
   1  chr1_49346715     ZBoe    G    C      0.5      1        2 
   1  chr1_49346715     ZGre    G    C        0      0        2 
   1  chr1_49346715     ZHar    G    C        0      0        2 
   1  chr1_49346715   Sample    G    C        0      0        2 
   1  chr1_49371567     AAsi    A    T        0      0        2 
   1  chr1_49371567     AKia    A    T        0      0        2 
   1  chr1_49371567     AOna    A    T        0      0        2 
   1  chr1_49371567     ASom    A    T        0      0        2 
   1  chr1_49371567     HCab    A    T        0      0        2 
   1  chr1_49371567     HPrz    A    T        0      0        2 
   1  chr1_49371567     ZBoe    A    T        0      0        2 
   1  chr1_49371567     ZGre    A    T        1      2        2 
   1  chr1_49371567     ZHar    A    T        1      2        2 
   1  chr1_49371567   Sample    A    T        0      0        2 
   1  chr1_49389257     AAsi    G    T        0      0        2 
   1  chr1_49389257     AKia    G    T        1      2        2 
   1  chr1_49389257     AOna    G    T        0      0        2 
   1  chr1_49389257     ASom    G    T        0      0        2 
   1  chr1_49389257     HCab    G    T        0      0        2 
   1  chr1_49389257     HPrz    G    T        0      0        2 
   1  chr1_49389257     ZBoe    G    T        0      0        2 
   1  chr1_49389257     ZGre    G    T        0      0        2 
   1  chr1_49389257     ZHar    G    T        0      0        2 
   1  chr1_49389257   Sample    G    T        0      0        2 
   1  chr1_49408475     AAsi    G    C        0      0        2 
   1  chr1_49408475     AKia    G    C        0      0        2 
   1  chr1_49408475     AOna    G    C        0      0        2 
   1  chr1_49408475     ASom    G    C      0.5      1        2 
   1  chr1_49408475     HCab    G    C        0      0        2 
   1  chr1_49408475     HPrz    G    C        0      0        2 
   1  chr1_49408475     ZBoe    G    C        0      0        2 
   1  chr1_49408475     ZGre    G    C        0      0        2 
   1  chr1_49408475     ZHar    G    C        0      0        2 
   1  chr1_49408475   Sample    G    C        0      0        2 
   1  chr1_49429275     AAsi    C    A        0      0        2 
   1  chr1_49429275     AKia    C    A        0      0        2 
   1  chr1_49429275     AOna    C    A        0      0        2 
   1  chr1_49429275     ASom    C    A        0      0        2 
   1  chr1_49429275     HCab    C    A        0      0        2 
   1  chr1_49429275     HPrz    C    A        0      0        2 
   1  chr1_49429275     ZBoe    C    A        0      0        2 
   1  chr1_49429275     ZGre    C    A      0.5      1        2 
   1  chr1_49429275     ZHar    C    A        0      0        2 
   1  chr1_49429275   Sample    C    A        0      0        2 
   1  chr1_49435887     AAsi    C    A        0      0        2 
   1  chr1_49435887     AKia    C    A        0      0        2 
   1  chr1_49435887     AOna    C    A        0      0        2 
   1  chr1_49435887     ASom    C    A        0      0        2 
   1  chr1_49435887     HCab    C    A        1      2        2 
   1  chr1_49435887     HPrz    C    A        1      2        2 
   1  chr1_49435887     ZBoe    C    A        0      0        2 
   1  chr1_49435887     ZGre    C    A        0      0        2 
   1  chr1_49435887     ZHar    C    A        0      0        2 
   1  chr1_49435887   Sample    C    A        1      2        2 
   1  chr1_49438691     AAsi    T    A        1      2        2 
   1  chr1_49438691     AKia    T    A        0      0        2 
   1  chr1_49438691     AOna    T    A        0      0        2 
   1  chr1_49438691     ASom    T    A        1      2        2 
   1  chr1_49438691     HCab    T    A        0      0        2 
   1  chr1_49438691     HPrz    T    A        0      0        2 
   1  chr1_49438691     ZBoe    T    A        0      0        2 
   1  chr1_49438691     ZGre    T    A        0      0        2 
   1  chr1_49438691     ZHar    T    A        0      0        2 
   1  chr1_49438691   Sample    T    A        0      0        2 
   1  chr1_49483899     AAsi    G    T        0      0        2 
   1  chr1_49483899     AKia    G    T        0      0        2 
   1  chr1_49483899     AOna    G    T        0      0        2 
   1  chr1_49483899     ASom    G    T        0      0        2 
   1  chr1_49483899     HCab    G    T        1      2        2 
   1  chr1_49483899     HPrz    G    T        1      2        2 
   1  chr1_49483899     ZBoe    G    T        0      0        2 
   1  chr1_49483899     ZGre    G    T        0      0        2 
   1  chr1_49483899     ZHar    G    T        0      0        2 
   1  chr1_49483899   Sample    G    T        1      2        2 
   1  chr1_49498710     AAsi    C    G        0      0        2 
   1  chr1_49498710     AKia    C    G        0      0        2 
   1  chr1_49498710     AOna    C    G        0      0        2 
   1  chr1_49498710     ASom    C    G        0      0        2 
   1  chr1_49498710     HCab    C    G        0      0        2 
   1  chr1_49498710     HPrz    C    G      0.5      1        2 
   1  chr1_49498710     ZBoe    C    G        0      0        2 
   1  chr1_49498710     ZGre    C    G        0      0        2 
   1  chr1_49498710     ZHar    C    G        0      0        2 
   1  chr1_49498710   Sample    C    G        0      0        2 
   1  chr1_49529651     AAsi    G    T        0      0        2 
   1  chr1_49529651     AKia    G    T        0      0        2 
   1  chr1_49529651     AOna    G    T        0      0        2 
   1  chr1_49529651     ASom    G    T        0      0        2 
   1  chr1_49529651     HCab    G    T      0.5      1        2 
   1  chr1_49529651     HPrz    G    T        1      2        2 
   1  chr1_49529651     ZBoe    G    T        0      0        2 
   1  chr1_49529651     ZGre    G    T        0      0        2 
   1  chr1_49529651     ZHar    G    T        0      0        2 
   1  chr1_49529651   Sample    G    T        1      2        2 
   1  chr1_49555119     AAsi    T    G        0      0        2 
   1  chr1_49555119     AKia    T    G        0      0        2 
   1  chr1_49555119     AOna    T    G        0      0        2 
   1  chr1_49555119     ASom    T    G        0      0        2 
   1  chr1_49555119     HCab    T    G        1      2        2 
   1  chr1_49555119     HPrz    T    G        1      2        2 
   1  chr1_49555119     ZBoe    T    G        0      0        2 
   1  chr1_49555119     ZGre    T    G        0      0        2 
   1  chr1_49555119     ZHar    T    G        0      0        2 
   1  chr1_49555119   Sample    T    G        1      2        2 
   1  chr1_49566679     AAsi    G    C        0      0        2 
   1  chr1_49566679     AKia    G    C        0      0        2 
   1  chr1_49566679     AOna    G    C        0      0        2 
   1  chr1_49566679     ASom    G    C        0      0        2 
   1  chr1_49566679     HCab    G    C        0      0        2 
   1  chr1_49566679     HPrz    G    C        0      0        2 
   1  chr1_49566679     ZBoe    G    C        0      0        2 
   1  chr1_49566679     ZGre    G    C        0      0        2 
   1  chr1_49566679     ZHar    G    C      0.5      1        2 
   1  chr1_49566679   Sample    G    C        0      0        2 
   1  chr1_49576571     AAsi    G    T        0      0        2 
   1  chr1_49576571     AKia    G    T        0      0        2 
   1  chr1_49576571     AOna    G    T        0      0        2 
   1  chr1_49576571     ASom    G    T        0      0        2 
   1  chr1_49576571     HCab    G    T        0      0        2 
   1  chr1_49576571     HPrz    G    T        0      0        2 
   1  chr1_49576571     ZBoe    G    T        0      0        2 
   1  chr1_49576571     ZGre    G    T        0      0        2 
   1  chr1_49576571     ZHar    G    T        1      2        2 
   1  chr1_49576571   Sample    G    T        0      0        2 
   1  chr1_49613631     AAsi    C    A        0      0        2 
   1  chr1_49613631     AKia    C    A        0      0        2 
   1  chr1_49613631     AOna    C    A        0      0        2 
   1  chr1_49613631     ASom    C    A      0.5      1        2 
   1  chr1_49613631     HCab    C    A        0      0        2 
   1  chr1_49613631     HPrz    C    A        0      0        2 
   1  chr1_49613631     ZBoe    C    A        0      0        2 
   1  chr1_49613631     ZGre    C    A        0      0        2 
   1  chr1_49613631     ZHar    C    A        0      0        2 
   1  chr1_49613631   Sample    C    A        0      0        2 
   1  chr1_49638404     AAsi    G    T        0      0        2 
   1  chr1_49638404     AKia    G    T        0      0        2 
   1  chr1_49638404     AOna    G    T        0      0        2 
   1  chr1_49638404     ASom    G    T        0      0        2 
   1  chr1_49638404     HCab    G    T        0      0        2 
   1  chr1_49638404     HPrz    G    T        0      0        2 
   1  chr1_49638404     ZBoe    G    T        1      2        2 
   1  chr1_49638404     ZGre    G    T        1      2        2 
   1  chr1_49638404     ZHar    G    T        1      2        2 
   1  chr1_49638404   Sample    G    T        0      0        2 
   1  chr1_49644003     AAsi    G    T        0      0        2 
   1  chr1_49644003     AKia    G    T        0      0        2 
   1  chr1_49644003     AOna    G    T        0      0        2 
   1  chr1_49644003     ASom    G    T        0      0        2 
   1  chr1_49644003     HCab    G    T        0      0        2 
   1  chr1_49644003     HPrz    G    T      0.5      1        2 
   1  chr1_49644003     ZBoe    G    T        0      0        2 
   1  chr1_49644003     ZGre    G    T        0      0        2 
   1  chr1_49644003     ZHar    G    T        0      0        2 
   1  chr1_49644003   Sample    G    T        0      0        2 
   1  chr1_49648106     AAsi    T    G        0      0        2 
   1  chr1_49648106     AKia    T    G        0      0        2 
   1  chr1_49648106     AOna    T    G        0      0        2 
   1  chr1_49648106     ASom    T    G        0      0        2 
   1  chr1_49648106     HCab    T    G        1      2        2 
   1  chr1_49648106     HPrz    T    G        1      2        2 
   1  chr1_49648106     ZBoe    T    G        0      0        2 
   1  chr1_49648106     ZGre    T    G        0      0        2 
   1  chr1_49648106     ZHar    T    G        0      0        2 
   1  chr1_49648106   Sample    T    G        1      2        2 
   1  chr1_49663674     AAsi    C    G        0      0        2 
   1  chr1_49663674     AKia    C    G        0      0        2 
   1  chr1_49663674     AOna    C    G      0.5      1        2 
   1  chr1_49663674     ASom    C    G        0      0        2 
   1  chr1_49663674     HCab    C    G        0      0        2 
   1  chr1_49663674     HPrz    C    G        0      0        2 
   1  chr1_49663674     ZBoe    C    G        0      0        2 
   1  chr1_49663674     ZGre    C    G        0      0        2 
   1  chr1_49663674     ZHar    C    G        0      0        2 
   1  chr1_49663674   Sample    C    G        0      0        2 
   1  chr1_49712291     AAsi    A    T        0      0        2 
   1  chr1_49712291     AKia    A    T        0      0        2 
   1  chr1_49712291     AOna    A    T        0      0        2 
   1  chr1_49712291     ASom    A    T        0      0        2 
   1  chr1_49712291     HCab    A    T        1      2        2 
   1  chr1_49712291     HPrz    A    T        1      2        2 
   1  chr1_49712291     ZBoe    A    T        0      0        2 
   1  chr1_49712291     ZGre    A    T        0      0        2 
   1  chr1_49712291     ZHar    A    T        0      0        2 
   1  chr1_49712291   Sample    A    T        1      2        2 
   1  chr1_49745980     AAsi    A    T        0      0        2 
   1  chr1_49745980     AKia    A    T        0      0        2 
   1  chr1_49745980     AOna    A    T        0      0        2 
   1  chr1_49745980     ASom    A    T        0      0        2 
   1  chr1_49745980     HCab    A    T        0      0        2 
   1  chr1_49745980     HPrz    A    T        0      0        2 
   1  chr1_49745980     ZBoe    A    T        0      0        2 
   1  chr1_49745980     ZGre    A    T        1      2        2 
   1  chr1_49745980     ZHar    A    T        0      0        2 
   1  chr1_49745980   Sample    A    T        0      0        2 
   1  chr1_49758328     AAsi    C    G        1      2        2 
   1  chr1_49758328     AKia    C    G        1      2        2 
   1  chr1_49758328     AOna    C    G        1      2        2 
   1  chr1_49758328     ASom    C    G        1      2        2 
   1  chr1_49758328     HCab    C    G        0      0        2 
   1  chr1_49758328     HPrz    C    G        0      0        2 
   1  chr1_49758328     ZBoe    C    G        0      0        2 
   1  chr1_49758328     ZGre    C    G        0      0        2 
   1  chr1_49758328     ZHar    C    G        0      0        2 
   1  chr1_49758328   Sample    C    G        0      0        2 
   1  chr1_49822580     AAsi    C    A      0.5      1        2 
   1  chr1_49822580     AKia    C    A        0      0        2 
   1  chr1_49822580     AOna    C    A        0      0        2 
   1  chr1_49822580     ASom    C    A      0.5      1        2 
   1  chr1_49822580     HCab    C    A        0      0        2 
   1  chr1_49822580     HPrz    C    A        0      0        2 
   1  chr1_49822580     ZBoe    C    A        0      0        2 
   1  chr1_49822580     ZGre    C    A        0      0        2 
   1  chr1_49822580     ZHar    C    A        0      0        2 
   1  chr1_49822580   Sample    C    A        0      0        2 
   1  chr1_49825022     AAsi    A    C        0      0        2 
   1  chr1_49825022     AKia    A    C        0      0        2 
   1  chr1_49825022     AOna    A    C        0      0        2 
   1  chr1_49825022     ASom    A    C        0      0        2 
   1  chr1_49825022     HCab    A    C        1      2        2 
   1  chr1_49825022     HPrz    A    C        1      2        2 
   1  chr1_49825022     ZBoe    A    C        0      0        2 
   1  chr1_49825022     ZGre    A    C        0      0        2 
   1  chr1_49825022     ZHar    A    C        0      0        2 
   1  chr1_49825022   Sample    A    C        1      2        2 
   1  chr1_49849595     AAsi    G    C        1      2        2 
   1  chr1_49849595     AKia    G    C        0      0        2 
   1  chr1_49849595     AOna    G    C        0      0        2 
   1  chr1_49849595     ASom    G    C      0.5      1        2 
   1  chr1_49849595     HCab    G    C        0      0        2 
   1  chr1_49849595     HPrz    G    C        0      0        2 
   1  chr1_49849595     ZBoe    G    C        0      0        2 
   1  chr1_49849595     ZGre    G    C        0      0        2 
   1  chr1_49849595     ZHar    G    C        0      0        2 
   1  chr1_49849595   Sample    G    C        0      0        2 
   1  chr1_49850822     AAsi    T    G      0.5      1        2 
   1  chr1_49850822     AKia    T    G        0      0        2 
   1  chr1_49850822     AOna    T    G        0      0        2 
   1  chr1_49850822     ASom    T    G        0      0        2 
   1  chr1_49850822     HCab    T    G        0      0        2 
   1  chr1_49850822     HPrz    T    G        0      0        2 
   1  chr1_49850822     ZBoe    T    G        0      0        2 
   1  chr1_49850822     ZGre    T    G        0      0        2 
   1  chr1_49850822     ZHar    T    G        0      0        2 
   1  chr1_49850822   Sample    T    G        0      0        2 
   1  chr1_49851794     AAsi    G    C        0      0        2 
   1  chr1_49851794     AKia    G    C        0      0        2 
   1  chr1_49851794     AOna    G    C        0      0        2 
   1  chr1_49851794     ASom    G    C        0      0        2 
   1  chr1_49851794     HCab    G    C        1      2        2 
   1  chr1_49851794     HPrz    G    C        1      2        2 
   1  chr1_49851794     ZBoe    G    C        0      0        2 
   1  chr1_49851794     ZGre    G    C        0      0        2 
   1  chr1_49851794     ZHar    G    C        0      0        2 
   1  chr1_49851794   Sample    G    C        1      2        2 
   1  chr1_49860598     AAsi    C    A        0      0        2 
   1  chr1_49860598     AKia    C    A        0      0        2 
   1  chr1_49860598     AOna    C    A        0      0        2 
   1  chr1_49860598     ASom    C    A        0      0        2 
   1  chr1_49860598     HCab    C    A        1      2        2 
   1  chr1_49860598     HPrz    C    A        1      2        2 
   1  chr1_49860598     ZBoe    C    A        0      0        2 
   1  chr1_49860598     ZGre    C    A        0      0        2 
   1  chr1_49860598     ZHar    C    A        0      0        2 
   1  chr1_49860598   Sample    C    A        1      2        2 
   1  chr1_49863177     AAsi    C    A        0      0        2 
   1  chr1_49863177     AKia    C    A        0      0        2 
   1  chr1_49863177     AOna    C    A        0      0        2 
   1  chr1_49863177     ASom    C    A        0      0        2 
   1  chr1_49863177     HCab    C    A        0      0        2 
   1  chr1_49863177     HPrz    C    A        0      0        2 
   1  chr1_49863177     ZBoe    C    A      0.5      1        2 
   1  chr1_49863177     ZGre    C    A        0      0        2 
   1  chr1_49863177     ZHar    C    A        0      0        2 
   1  chr1_49863177   Sample    C    A        0      0        2 
   1  chr1_49902794     AAsi    C    G        0      0        2 
   1  chr1_49902794     AKia    C    G        0      0        2 
   1  chr1_49902794     AOna    C    G      0.5      1        2 
   1  chr1_49902794     ASom    C    G        0      0        2 
   1  chr1_49902794     HCab    C    G        0      0        2 
   1  chr1_49902794     HPrz    C    G        0      0        2 
   1  chr1_49902794     ZBoe    C    G        0      0        2 
   1  chr1_49902794     ZGre    C    G        0      0        2 
   1  chr1_49902794     ZHar    C    G        0      0        2 
   1  chr1_49902794   Sample    C    G        0      0        2 
   1  chr1_49914885     AAsi    A    T        0      0        2 
   1  chr1_49914885     AKia    A    T        0      0        2 
   1  chr1_49914885     AOna    A    T        0      0        2 
   1  chr1_49914885     ASom    A    T        0      0        2 
   1  chr1_49914885     HCab    A    T        1      2        2 
   1  chr1_49914885     HPrz    A    T        1      2        2 
   1  chr1_49914885     ZBoe    A    T        0      0        2 
   1  chr1_49914885     ZGre    A    T        0      0        2 
   1  chr1_49914885     ZHar    A    T        0      0        2 
   1  chr1_49914885   Sample    A    T        1      2        2 
   1  chr1_49914934     AAsi    T    A        0      0        2 
   1  chr1_49914934     AKia    T    A        0      0        2 
   1  chr1_49914934     AOna    T    A        0      0        2 
   1  chr1_49914934     ASom    T    A        0      0        2 
   1  chr1_49914934     HCab    T    A        0      0        2 
   1  chr1_49914934     HPrz    T    A        0      0        2 
   1  chr1_49914934     ZBoe    T    A      0.5      1        2 
   1  chr1_49914934     ZGre    T    A        0      0        2 
   1  chr1_49914934     ZHar    T    A        0      0        2 
   1  chr1_49914934   Sample    T    A        0      0        2 
   1  chr1_49920079     AAsi    C    A        1      2        2 
   1  chr1_49920079     AKia    C    A        0      0        2 
   1  chr1_49920079     AOna    C    A        0      0        2 
   1  chr1_49920079     ASom    C    A        1      2        2 
   1  chr1_49920079     HCab    C    A        0      0        2 
   1  chr1_49920079     HPrz    C    A        0      0        2 
   1  chr1_49920079     ZBoe    C    A        0      0        2 
   1  chr1_49920079     ZGre    C    A        0      0        2 
   1  chr1_49920079     ZHar    C    A        0      0        2 
   1  chr1_49920079   Sample    C    A        0      0        2 
   1  chr1_49935643     AAsi    T    G        0      0        2 
   1  chr1_49935643     AKia    T    G        0      0        2 
   1  chr1_49935643     AOna    T    G        0      0        2 
   1  chr1_49935643     ASom    T    G        0      0        2 
   1  chr1_49935643     HCab    T    G        1      2        2 
   1  chr1_49935643     HPrz    T    G        1      2        2 
   1  chr1_49935643     ZBoe    T    G        0      0        2 
   1  chr1_49935643     ZGre    T    G        0      0        2 
   1  chr1_49935643     ZHar    T    G        0      0        2 
   1  chr1_49935643   Sample    T    G        1      2        2 
   1  chr1_49936757     AAsi    G    C        0      0        2 
   1  chr1_49936757     AKia    G    C        0      0        2 
   1  chr1_49936757     AOna    G    C      0.5      1        2 
   1  chr1_49936757     ASom    G    C        0      0        2 
   1  chr1_49936757     HCab    G    C        0      0        2 
   1  chr1_49936757     HPrz    G    C        0      0        2 
   1  chr1_49936757     ZBoe    G    C        0      0        2 
   1  chr1_49936757     ZGre    G    C        0      0        2 
   1  chr1_49936757     ZHar    G    C        0      0        2 
   1  chr1_49936757   Sample    G    C        0      0        2 
   1  chr1_49943012     AAsi    T    G      0.5      1        2 
   1  chr1_49943012     AKia    T    G        0      0        2 
   1  chr1_49943012     AOna    T    G        0      0        2 
   1  chr1_49943012     ASom    T    G        0      0        2 
   1  chr1_49943012     HCab    T    G        0      0        2 
   1  chr1_49943012     HPrz    T    G        0      0        2 
   1  chr1_49943012     ZBoe    T    G        0      0        2 
   1  chr1_49943012     ZGre    T    G        0      0        2 
   1  chr1_49943012     ZHar    T    G        0      0        2 
   1  chr1_49943012   Sample    T    G        0      0        2 
   1  chr1_49943878     AAsi    C    G        0      0        2 
   1  chr1_49943878     AKia    C    G        0      0        2 
   1  chr1_49943878     AOna    C    G        0      0        2 
   1  chr1_49943878     ASom    C    G        0      0        2 
   1  chr1_49943878     HCab    C    G        0      0        2 
   1  chr1_49943878     HPrz    C    G        0      0        2 
   1  chr1_49943878     ZBoe    C    G        0      0        2 
   1  chr1_49943878     ZGre    C    G        0      0        2 
   1  chr1_49943878     ZHar    C    G        1      2        2 
   1  chr1_49943878   Sample    C    G        0      0        2 
   1  chr1_49971672     AAsi    C    G        0      0        2 
   1  chr1_49971672     AKia    C    G        0      0        2 
   1  chr1_49971672     AOna    C    G        0      0        2 
   1  chr1_49971672     ASom    C    G        0      0        2 
   1  chr1_49971672     HCab    C    G        0      0        2 
   1  chr1_49971672     HPrz    C    G        0      0        2 
   1  chr1_49971672     ZBoe    C    G      0.5      1        2 
   1  chr1_49971672     ZGre    C    G        0      0        2 
   1  chr1_49971672     ZHar    C    G        0      0        2 
   1  chr1_49971672   Sample    C    G        0      0        2 
   1  chr1_49995187     AAsi    C    G      0.5      1        2 
   1  chr1_49995187     AKia    C    G        0      0        2 
   1  chr1_49995187     AOna    C    G        0      0        2 
   1  chr1_49995187     ASom    C    G        0      0        2 
   1  chr1_49995187     HCab    C    G        0      0        2 
   1  chr1_49995187     HPrz    C    G        0      0        2 
   1  chr1_49995187     ZBoe    C    G        0      0        2 
   1  chr1_49995187     ZGre    C    G        0      0        2 
   1  chr1_49995187     ZHar    C    G        0      0        2 
   1  chr1_49995187   Sample    C    G        0      0        2 
   1  chr1_50001260     AAsi    A    C        0      0        2 
   1  chr1_50001260     AKia    A    C        0      0        2 
   1  chr1_50001260     AOna    A    C        0      0        2 
   1  chr1_50001260     ASom    A    C        0      0        2 
   1  chr1_50001260     HCab    A    C        1      2        2 
   1  chr1_50001260     HPrz    A    C        1      2        2 
   1  chr1_50001260     ZBoe    A    C        0      0        2 
   1  chr1_50001260     ZGre    A    C        0      0        2 
   1  chr1_50001260     ZHar    A    C        0      0        2 
   1  chr1_50001260   Sample    A    C        1      2        2 
   1  chr1_50029426     AAsi    A    C        0      0        2 
   1  chr1_50029426     AKia    A    C        0      0        2 
   1  chr1_50029426     AOna    A    C        0      0        2 
   1  chr1_50029426     ASom    A    C        0      0        2 
   1  chr1_50029426     HCab    A    C        1      2        2 
   1  chr1_50029426     HPrz    A    C        1      2        2 
   1  chr1_50029426     ZBoe    A    C        0      0        2 
   1  chr1_50029426     ZGre    A    C        0      0        2 
   1  chr1_50029426     ZHar    A    C        0      0        2 
   1  chr1_50029426   Sample    A    C        1      2        2 
   1  chr1_50029971     AAsi    C    A        0      0        2 
   1  chr1_50029971     AKia    C    A        0      0        2 
   1  chr1_50029971     AOna    C    A        0      0        2 
   1  chr1_50029971     ASom    C    A        0      0        2 
   1  chr1_50029971     HCab    C    A        0      0        2 
   1  chr1_50029971     HPrz    C    A        0      0        2 
   1  chr1_50029971     ZBoe    C    A        0      0        2 
   1  chr1_50029971     ZGre    C    A        1      2        2 
   1  chr1_50029971     ZHar    C    A        0      0        2 
   1  chr1_50029971   Sample    C    A        0      0        2 
   1  chr1_50038216     AAsi    G    C        0      0        2 
   1  chr1_50038216     AKia    G    C        0      0        2 
   1  chr1_50038216     AOna    G    C        0      0        2 
   1  chr1_50038216     ASom    G    C        0      0        2 
   1  chr1_50038216     HCab    G    C        1      2        2 
   1  chr1_50038216     HPrz    G    C        1      2        2 
   1  chr1_50038216     ZBoe    G    C        0      0        2 
   1  chr1_50038216     ZGre    G    C        0      0        2 
   1  chr1_50038216     ZHar    G    C        0      0        2 
   1  chr1_50038216   Sample    G    C        1      2        2 
   1  chr1_50050642     AAsi    C    A        0      0        2 
   1  chr1_50050642     AKia    C    A        0      0        2 
   1  chr1_50050642     AOna    C    A        0      0        2 
   1  chr1_50050642     ASom    C    A        0      0        2 
   1  chr1_50050642     HCab    C    A        0      0        2 
   1  chr1_50050642     HPrz    C    A        0      0        2 
   1  chr1_50050642     ZBoe    C    A        1      2        2 
   1  chr1_50050642     ZGre    C    A        0      0        2 
   1  chr1_50050642     ZHar    C    A        0      0        2 
   1  chr1_50050642   Sample    C    A        0      0        2 
   1  chr1_50052334     AAsi    C    G        0      0        2 
   1  chr1_50052334     AKia    C    G        0      0        2 
   1  chr1_50052334     AOna    C    G        0      0        2 
   1  chr1_50052334     ASom    C    G        0      0        2 
   1  chr1_50052334     HCab    C    G        0      0        2 
   1  chr1_50052334     HPrz    C    G        0      0        2 
   1  chr1_50052334     ZBoe    C    G        0      0        2 
   1  chr1_50052334     ZGre    C    G        0      0        2 
   1  chr1_50052334     ZHar    C    G        1      2        2 
   1  chr1_50052334   Sample    C    G        0      0        2 
   1  chr1_50095324     AAsi    G    T        0      0        2 
   1  chr1_50095324     AKia    G    T        0      0        2 
   1  chr1_50095324     AOna    G    T        0      0        2 
   1  chr1_50095324     ASom    G    T        0      0        2 
   1  chr1_50095324     HCab    G    T        0      0        2 
   1  chr1_50095324     HPrz    G    T        0      0        2 
   1  chr1_50095324     ZBoe    G    T      0.5      1        2 
   1  chr1_50095324     ZGre    G    T        0      0        2 
   1  chr1_50095324     ZHar    G    T        0      0        2 
   1  chr1_50095324   Sample    G    T        0      0        2 
   1  chr1_50099913     AAsi    A    C        0      0        2 
   1  chr1_50099913     AKia    A    C        0      0        2 
   1  chr1_50099913     AOna    A    C        0      0        2 
   1  chr1_50099913     ASom    A    C        0      0        2 
   1  chr1_50099913     HCab    A    C        1      2        2 
   1  chr1_50099913     HPrz    A    C        0      0        2 
   1  chr1_50099913     ZBoe    A    C        0      0        2 
   1  chr1_50099913     ZGre    A    C        0      0        2 
   1  chr1_50099913     ZHar    A    C        0      0        2 
   1  chr1_50099913   Sample    A    C        0      0        2 
   1  chr1_50111425     AAsi    G    C        0      0        2 
   1  chr1_50111425     AKia    G    C        0      0        2 
   1  chr1_50111425     AOna    G    C        0      0        2 
   1  chr1_50111425     ASom    G    C        0      0        2 
   1  chr1_50111425     HCab    G    C        1      2        2 
   1  chr1_50111425     HPrz    G    C        1      2        2 
   1  chr1_50111425     ZBoe    G    C        0      0        2 
   1  chr1_50111425     ZGre    G    C        0      0        2 
   1  chr1_50111425     ZHar    G    C        0      0        2 
   1  chr1_50111425   Sample    G    C        1      2        2 
   1  chr1_50115369     AAsi    G    T        0      0        2 
   1  chr1_50115369     AKia    G    T        0      0        2 
   1  chr1_50115369     AOna    G    T        0      0        2 
   1  chr1_50115369     ASom    G    T        0      0        2 
   1  chr1_50115369     HCab    G    T        0      0        2 
   1  chr1_50115369     HPrz    G    T        0      0        2 
   1  chr1_50115369     ZBoe    G    T        0      0        2 
   1  chr1_50115369     ZGre    G    T        0      0        2 
   1  chr1_50115369     ZHar    G    T      0.5      1        2 
   1  chr1_50115369   Sample    G    T        0      0        2 
   1  chr1_50119920     AAsi    G    C        0      0        2 
   1  chr1_50119920     AKia    G    C        0      0        2 
   1  chr1_50119920     AOna    G    C        0      0        2 
   1  chr1_50119920     ASom    G    C        0      0        2 
   1  chr1_50119920     HCab    G    C        0      0        2 
   1  chr1_50119920     HPrz    G    C        0      0        2 
   1  chr1_50119920     ZBoe    G    C        0      0        2 
   1  chr1_50119920     ZGre    G    C        0      0        2 
   1  chr1_50119920     ZHar    G    C        1      2        2 
   1  chr1_50119920   Sample    G    C        0      0        2 
   1  chr1_50131772     AAsi    G    C        0      0        2 
   1  chr1_50131772     AKia    G    C        1      2        2 
   1  chr1_50131772     AOna    G    C        0      0        2 
   1  chr1_50131772     ASom    G    C        0      0        2 
   1  chr1_50131772     HCab    G    C        0      0        2 
   1  chr1_50131772     HPrz    G    C        0      0        2 
   1  chr1_50131772     ZBoe    G    C        0      0        2 
   1  chr1_50131772     ZGre    G    C        0      0        2 
   1  chr1_50131772     ZHar    G    C        0      0        2 
   1  chr1_50131772   Sample    G    C        0      0        2 
   1  chr1_50157444     AAsi    T    G        0      0        2 
   1  chr1_50157444     AKia    T    G        0      0        2 
   1  chr1_50157444     AOna    T    G        0      0        2 
   1  chr1_50157444     ASom    T    G        0      0        2 
   1  chr1_50157444     HCab    T    G        0      0        2 
   1  chr1_50157444     HPrz    T    G        0      0        2 
   1  chr1_50157444     ZBoe    T    G        0      0        2 
   1  chr1_50157444     ZGre    T    G        1      2        2 
   1  chr1_50157444     ZHar    T    G        0      0        2 
   1  chr1_50157444   Sample    T    G        0      0        2 
   1  chr1_50160180     AAsi    G    C        0      0        2 
   1  chr1_50160180     AKia    G    C        0      0        2 
   1  chr1_50160180     AOna    G    C        1      2        2 
   1  chr1_50160180     ASom    G    C        0      0        2 
   1  chr1_50160180     HCab    G    C        0      0        2 
   1  chr1_50160180     HPrz    G    C        0      0        2 
   1  chr1_50160180     ZBoe    G    C        0      0        2 
   1  chr1_50160180     ZGre    G    C        0      0        2 
   1  chr1_50160180     ZHar    G    C        0      0        2 
   1  chr1_50160180   Sample    G    C        0      0        2 
   1  chr1_50170240     AAsi    A    C        0      0        2 
   1  chr1_50170240     AKia    A    C        0      0        2 
   1  chr1_50170240     AOna    A    C      0.5      1        2 
   1  chr1_50170240     ASom    A    C        0      0        2 
   1  chr1_50170240     HCab    A    C        0      0        2 
   1  chr1_50170240     HPrz    A    C        0      0        2 
   1  chr1_50170240     ZBoe    A    C        0      0        2 
   1  chr1_50170240     ZGre    A    C        0      0        2 
   1  chr1_50170240     ZHar    A    C        0      0        2 
   1  chr1_50170240   Sample    A    C        0      0        2 
   1  chr1_50196889     AAsi    C    G        0      0        2 
   1  chr1_50196889     AKia    C    G        0      0        2 
   1  chr1_50196889     AOna    C    G        0      0        2 
   1  chr1_50196889     ASom    C    G        0      0        2 
   1  chr1_50196889     HCab    C    G        0      0        2 
   1  chr1_50196889     HPrz    C    G        0      0        2 
   1  chr1_50196889     ZBoe    C    G        0      0        2 
   1  chr1_50196889     ZGre    C    G        1      2        2 
   1  chr1_50196889     ZHar    C    G        0      0        2 
   1  chr1_50196889   Sample    C    G        0      0        2 
   1  chr1_50202239     AAsi    A    C        0      0        2 
   1  chr1_50202239     AKia    A    C        0      0        2 
   1  chr1_50202239     AOna    A    C        0      0        2 
   1  chr1_50202239     ASom    A    C        0      0        2 
   1  chr1_50202239     HCab    A    C        1      2        2 
   1  chr1_50202239     HPrz    A    C        1      2        2 
   1  chr1_50202239     ZBoe    A    C        0      0        2 
   1  chr1_50202239     ZGre    A    C        0      0        2 
   1  chr1_50202239     ZHar    A    C        0      0        2 
   1  chr1_50202239   Sample    A    C        1      2        2 
   1  chr1_50204840     AAsi    G    C        0      0        2 
   1  chr1_50204840     AKia    G    C        0      0        2 
   1  chr1_50204840     AOna    G    C        1      2        2 
   1  chr1_50204840     ASom    G    C        0      0        2 
   1  chr1_50204840     HCab    G    C        0      0        2 
   1  chr1_50204840     HPrz    G    C        0      0        2 
   1  chr1_50204840     ZBoe    G    C        0      0        2 
   1  chr1_50204840     ZGre    G    C        0      0        2 
   1  chr1_50204840     ZHar    G    C        0      0        2 
   1  chr1_50204840   Sample    G    C        0      0        2 
   1  chr1_50220663     AAsi    G    C        0      0        2 
   1  chr1_50220663     AKia    G    C        0      0        2 
   1  chr1_50220663     AOna    G    C        0      0        2 
   1  chr1_50220663     ASom    G    C        0      0        2 
   1  chr1_50220663     HCab    G    C        1      2        2 
   1  chr1_50220663     HPrz    G    C        1      2        2 
   1  chr1_50220663     ZBoe    G    C        0      0        2 
   1  chr1_50220663     ZGre    G    C        0      0        2 
   1  chr1_50220663     ZHar    G    C        0      0        2 
   1  chr1_50220663   Sample    G    C        1      2        2 
   1  chr1_50225026     AAsi    A    C        0      0        2 
   1  chr1_50225026     AKia    A    C        0      0        2 
   1  chr1_50225026     AOna    A    C        0      0        2 
   1  chr1_50225026     ASom    A    C      0.5      1        2 
   1  chr1_50225026     HCab    A    C        0      0        2 
   1  chr1_50225026     HPrz    A    C        0      0        2 
   1  chr1_50225026     ZBoe    A    C        0      0        2 
   1  chr1_50225026     ZGre    A    C        0      0        2 
   1  chr1_50225026     ZHar    A    C        0      0        2 
   1  chr1_50225026   Sample    A    C        0      0        2 
   1  chr1_50232600     AAsi    T    A        0      0        2 
   1  chr1_50232600     AKia    T    A        0      0        2 
   1  chr1_50232600     AOna    T    A        0      0        2 
   1  chr1_50232600     ASom    T    A        0      0        2 
   1  chr1_50232600     HCab    T    A        1      2        2 
   1  chr1_50232600     HPrz    T    A        1      2        2 
   1  chr1_50232600     ZBoe    T    A        0      0        2 
   1  chr1_50232600     ZGre    T    A        0      0        2 
   1  chr1_50232600     ZHar    T    A        0      0        2 
   1  chr1_50232600   Sample    T    A        1      2        2 
   1  chr1_50253012     AAsi    A    T        0      0        2 
   1  chr1_50253012     AKia    A    T        0      0        2 
   1  chr1_50253012     AOna    A    T        0      0        2 
   1  chr1_50253012     ASom    A    T        0      0        2 
   1  chr1_50253012     HCab    A    T        0      0        2 
   1  chr1_50253012     HPrz    A    T        0      0        2 
   1  chr1_50253012     ZBoe    A    T        1      2        2 
   1  chr1_50253012     ZGre    A    T        1      2        2 
   1  chr1_50253012     ZHar    A    T        1      2        2 
   1  chr1_50253012   Sample    A    T        0      0        2 
   1  chr1_50254049     AAsi    T    G        0      0        2 
   1  chr1_50254049     AKia    T    G        0      0        2 
   1  chr1_50254049     AOna    T    G        0      0        2 
   1  chr1_50254049     ASom    T    G        0      0        2 
   1  chr1_50254049     HCab    T    G        1      2        2 
   1  chr1_50254049     HPrz    T    G        1      2        2 
   1  chr1_50254049     ZBoe    T    G        0      0        2 
   1  chr1_50254049     ZGre    T    G        0      0        2 
   1  chr1_50254049     ZHar    T    G        0      0        2 
   1  chr1_50254049   Sample    T    G        1      2        2 
   1  chr1_50257054     AAsi    C    G        0      0        2 
   1  chr1_50257054     AKia    C    G        0      0        2 
   1  chr1_50257054     AOna    C    G      0.5      1        2 
   1  chr1_50257054     ASom    C    G        0      0        2 
   1  chr1_50257054     HCab    C    G        0      0        2 
   1  chr1_50257054     HPrz    C    G        0      0        2 
   1  chr1_50257054     ZBoe    C    G        0      0        2 
   1  chr1_50257054     ZGre    C    G        0      0        2 
   1  chr1_50257054     ZHar    C    G        0      0        2 
   1  chr1_50257054   Sample    C    G        0      0        2 
   1  chr1_50272249     AAsi    A    C        0      0        2 
   1  chr1_50272249     AKia    A    C        0      0        2 
   1  chr1_50272249     AOna    A    C      0.5      1        2 
   1  chr1_50272249     ASom    A    C        0      0        2 
   1  chr1_50272249     HCab    A    C        0      0        2 
   1  chr1_50272249     HPrz    A    C        0      0        2 
   1  chr1_50272249     ZBoe    A    C        0      0        2 
   1  chr1_50272249     ZGre    A    C        0      0        2 
   1  chr1_50272249     ZHar    A    C        0      0        2 
   1  chr1_50272249   Sample    A    C        0      0        2 
   1  chr1_50301212     AAsi    G    C        1      2        2 
   1  chr1_50301212     AKia    G    C        0      0        2 
   1  chr1_50301212     AOna    G    C        0      0        2 
   1  chr1_50301212     ASom    G    C        1      2        2 
   1  chr1_50301212     HCab    G    C        0      0        2 
   1  chr1_50301212     HPrz    G    C        0      0        2 
   1  chr1_50301212     ZBoe    G    C        0      0        2 
   1  chr1_50301212     ZGre    G    C        0      0        2 
   1  chr1_50301212     ZHar    G    C        0      0        2 
   1  chr1_50301212   Sample    G    C        0      0        2 
   1  chr1_50309121     AAsi    C    G        0      0        2 
   1  chr1_50309121     AKia    C    G        0      0        2 
   1  chr1_50309121     AOna    C    G        0      0        2 
   1  chr1_50309121     ASom    C    G        0      0        2 
   1  chr1_50309121     HCab    C    G        1      2        2 
   1  chr1_50309121     HPrz    C    G        1      2        2 
   1  chr1_50309121     ZBoe    C    G        0      0        2 
   1  chr1_50309121     ZGre    C    G        0      0        2 
   1  chr1_50309121     ZHar    C    G        0      0        2 
   1  chr1_50309121   Sample    C    G        1      2        2 
   1  chr1_50310943     AAsi    G    T        0      0        2 
   1  chr1_50310943     AKia    G    T        0      0        2 
   1  chr1_50310943     AOna    G    T        0      0        2 
   1  chr1_50310943     ASom    G    T        0      0        2 
   1  chr1_50310943     HCab    G    T        1      2        2 
   1  chr1_50310943     HPrz    G    T        1      2        2 
   1  chr1_50310943     ZBoe    G    T        0      0        2 
   1  chr1_50310943     ZGre    G    T        0      0        2 
   1  chr1_50310943     ZHar    G    T        0      0        2 
   1  chr1_50310943   Sample    G    T        1      2        2 
   1  chr1_50322490     AAsi    G    C        0      0        2 
   1  chr1_50322490     AKia    G    C        0      0        2 
   1  chr1_50322490     AOna    G    C      0.5      1        2 
   1  chr1_50322490     ASom    G    C        0      0        2 
   1  chr1_50322490     HCab    G    C        0      0        2 
   1  chr1_50322490     HPrz    G    C        0      0        2 
   1  chr1_50322490     ZBoe    G    C        0      0        2 
   1  chr1_50322490     ZGre    G    C        0      0        2 
   1  chr1_50322490     ZHar    G    C        0      0        2 
   1  chr1_50322490   Sample    G    C        0      0        2 
   1  chr1_50339277     AAsi    A    C        1      2        2 
   1  chr1_50339277     AKia    A    C        0      0        2 
   1  chr1_50339277     AOna    A    C        0      0        2 
   1  chr1_50339277     ASom    A    C        0      0        2 
   1  chr1_50339277     HCab    A    C        0      0        2 
   1  chr1_50339277     HPrz    A    C        0      0        2 
   1  chr1_50339277     ZBoe    A    C        0      0        2 
   1  chr1_50339277     ZGre    A    C        0      0        2 
   1  chr1_50339277     ZHar    A    C        0      0        2 
   1  chr1_50339277   Sample    A    C        0      0        2 
   1  chr1_50343554     AAsi    A    T        0      0        2 
   1  chr1_50343554     AKia    A    T        0      0        2 
   1  chr1_50343554     AOna    A    T        0      0        2 
   1  chr1_50343554     ASom    A    T        0      0        2 
   1  chr1_50343554     HCab    A    T        1      2        2 
   1  chr1_50343554     HPrz    A    T        1      2        2 
   1  chr1_50343554     ZBoe    A    T        0      0        2 
   1  chr1_50343554     ZGre    A    T        0      0        2 
   1  chr1_50343554     ZHar    A    T        0      0        2 
   1  chr1_50343554   Sample    A    T        1      2        2 
   1  chr1_50344976     AAsi    C    A        0      0        2 
   1  chr1_50344976     AKia    C    A        0      0        2 
   1  chr1_50344976     AOna    C    A        0      0        2 
   1  chr1_50344976     ASom    C    A        0      0        2 
   1  chr1_50344976     HCab    C    A        0      0        2 
   1  chr1_50344976     HPrz    C    A        0      0        2 
   1  chr1_50344976     ZBoe    C    A        0      0        2 
   1  chr1_50344976     ZGre    C    A      0.5      1        2 
   1  chr1_50344976     ZHar    C    A        0      0        2 
   1  chr1_50344976   Sample    C    A        0      0        2 
   1  chr1_50351256     AAsi    G    C        0      0        2 
   1  chr1_50351256     AKia    G    C        0      0        2 
   1  chr1_50351256     AOna    G    C        0      0        2 
   1  chr1_50351256     ASom    G    C        0      0        2 
   1  chr1_50351256     HCab    G    C        1      2        2 
   1  chr1_50351256     HPrz    G    C        1      2        2 
   1  chr1_50351256     ZBoe    G    C        0      0        2 
   1  chr1_50351256     ZGre    G    C        0      0        2 
   1  chr1_50351256     ZHar    G    C        0      0        2 
   1  chr1_50351256   Sample    G    C        1      2        2 
   1  chr1_50382834     AAsi    A    C        0      0        2 
   1  chr1_50382834     AKia    A    C        0      0        2 
   1  chr1_50382834     AOna    A    C        1      2        2 
   1  chr1_50382834     ASom    A    C        0      0        2 
   1  chr1_50382834     HCab    A    C        0      0        2 
   1  chr1_50382834     HPrz    A    C        0      0        2 
   1  chr1_50382834     ZBoe    A    C        0      0        2 
   1  chr1_50382834     ZGre    A    C        0      0        2 
   1  chr1_50382834     ZHar    A    C        0      0        2 
   1  chr1_50382834   Sample    A    C        0      0        2 
   1  chr1_50402440     AAsi    T    G        0      0        2 
   1  chr1_50402440     AKia    T    G        0      0        2 
   1  chr1_50402440     AOna    T    G        0      0        2 
   1  chr1_50402440     ASom    T    G        0      0        2 
   1  chr1_50402440     HCab    T    G        0      0        2 
   1  chr1_50402440     HPrz    T    G      0.5      1        2 
   1  chr1_50402440     ZBoe    T    G        0      0        2 
   1  chr1_50402440     ZGre    T    G        0      0        2 
   1  chr1_50402440     ZHar    T    G        0      0        2 
   1  chr1_50402440   Sample    T    G        0      0        2 
   1  chr1_50434348     AAsi    G    C        0      0        2 
   1  chr1_50434348     AKia    G    C        1      2        2 
   1  chr1_50434348     AOna    G    C        1      2        2 
   1  chr1_50434348     ASom    G    C        0      0        2 
   1  chr1_50434348     HCab    G    C        0      0        2 
   1  chr1_50434348     HPrz    G    C        0      0        2 
   1  chr1_50434348     ZBoe    G    C        0      0        2 
   1  chr1_50434348     ZGre    G    C        0      0        2 
   1  chr1_50434348     ZHar    G    C        0      0        2 
   1  chr1_50434348   Sample    G    C        0      0        2 
   1  chr1_50443014     AAsi    T    A        0      0        2 
   1  chr1_50443014     AKia    T    A        1      2        2 
   1  chr1_50443014     AOna    T    A        1      2        2 
   1  chr1_50443014     ASom    T    A        0      0        2 
   1  chr1_50443014     HCab    T    A        0      0        2 
   1  chr1_50443014     HPrz    T    A        0      0        2 
   1  chr1_50443014     ZBoe    T    A        0      0        2 
   1  chr1_50443014     ZGre    T    A        0      0        2 
   1  chr1_50443014     ZHar    T    A        0      0        2 
   1  chr1_50443014   Sample    T    A        0      0        2 
   1  chr1_50452267     AAsi    G    C        0      0        2 
   1  chr1_50452267     AKia    G    C        0      0        2 
   1  chr1_50452267     AOna    G    C        0      0        2 
   1  chr1_50452267     ASom    G    C      0.5      1        2 
   1  chr1_50452267     HCab    G    C        0      0        2 
   1  chr1_50452267     HPrz    G    C        0      0        2 
   1  chr1_50452267     ZBoe    G    C        0      0        2 
   1  chr1_50452267     ZGre    G    C        0      0        2 
   1  chr1_50452267     ZHar    G    C        0      0        2 
   1  chr1_50452267   Sample    G    C        0      0        2 
   1  chr1_50501076     AAsi    C    G        0      0        2 
   1  chr1_50501076     AKia    C    G        0      0        2 
   1  chr1_50501076     AOna    C    G        0      0        2 
   1  chr1_50501076     ASom    C    G        0      0        2 
   1  chr1_50501076     HCab    C    G        1      2        2 
   1  chr1_50501076     HPrz    C    G        1      2        2 
   1  chr1_50501076     ZBoe    C    G        0      0        2 
   1  chr1_50501076     ZGre    C    G        0      0        2 
   1  chr1_50501076     ZHar    C    G        0      0        2 
   1  chr1_50501076   Sample    C    G        1      2        2 
   1  chr1_50529857     AAsi    G    C        0      0        2 
   1  chr1_50529857     AKia    G    C        0      0        2 
   1  chr1_50529857     AOna    G    C        0      0        2 
   1  chr1_50529857     ASom    G    C        0      0        2 
   1  chr1_50529857     HCab    G    C        1      2        2 
   1  chr1_50529857     HPrz    G    C        1      2        2 
   1  chr1_50529857     ZBoe    G    C        0      0        2 
   1  chr1_50529857     ZGre    G    C        0      0        2 
   1  chr1_50529857     ZHar    G    C        0      0        2 
   1  chr1_50529857   Sample    G    C        1      2        2 
   1  chr1_50541626     AAsi    T    G        0      0        2 
   1  chr1_50541626     AKia    T    G        0      0        2 
   1  chr1_50541626     AOna    T    G        0      0        2 
   1  chr1_50541626     ASom    T    G        0      0        2 
   1  chr1_50541626     HCab    T    G        0      0        2 
   1  chr1_50541626     HPrz    T    G        0      0        2 
   1  chr1_50541626     ZBoe    T    G      0.5      1        2 
   1  chr1_50541626     ZGre    T    G        0      0        2 
   1  chr1_50541626     ZHar    T    G        0      0        2 
   1  chr1_50541626   Sample    T    G        0      0        2 
   1  chr1_50547854     AAsi    A    C        1      2        2 
   1  chr1_50547854     AKia    A    C        0      0        2 
   1  chr1_50547854     AOna    A    C        0      0        2 
   1  chr1_50547854     ASom    A    C        1      2        2 
   1  chr1_50547854     HCab    A    C        0      0        2 
   1  chr1_50547854     HPrz    A    C        0      0        2 
   1  chr1_50547854     ZBoe    A    C        0      0        2 
   1  chr1_50547854     ZGre    A    C        0      0        2 
   1  chr1_50547854     ZHar    A    C        0      0        2 
   1  chr1_50547854   Sample    A    C        0      0        2 
   1  chr1_50548224     AAsi    T    G        0      0        2 
   1  chr1_50548224     AKia    T    G        0      0        2 
   1  chr1_50548224     AOna    T    G        0      0        2 
   1  chr1_50548224     ASom    T    G        0      0        2 
   1  chr1_50548224     HCab    T    G        0      0        2 
   1  chr1_50548224     HPrz    T    G        0      0        2 
   1  chr1_50548224     ZBoe    T    G        1      2        2 
   1  chr1_50548224     ZGre    T    G        1      2        2 
   1  chr1_50548224     ZHar    T    G        1      2        2 
   1  chr1_50548224   Sample    T    G        0      0        2 
   1  chr1_50563025     AAsi    C    G        0      0        2 
   1  chr1_50563025     AKia    C    G        0      0        2 
   1  chr1_50563025     AOna    C    G        0      0        2 
   1  chr1_50563025     ASom    C    G        0      0        2 
   1  chr1_50563025     HCab    C    G        1      2        2 
   1  chr1_50563025     HPrz    C    G        1      2        2 
   1  chr1_50563025     ZBoe    C    G        0      0        2 
   1  chr1_50563025     ZGre    C    G        0      0        2 
   1  chr1_50563025     ZHar    C    G        0      0        2 
   1  chr1_50563025   Sample    C    G        1      2        2 
   1  chr1_50575452     AAsi    T    A        0      0        2 
   1  chr1_50575452     AKia    T    A      0.5      1        2 
   1  chr1_50575452     AOna    T    A      0.5      1        2 
   1  chr1_50575452     ASom    T    A        0      0        2 
   1  chr1_50575452     HCab    T    A        0      0        2 
   1  chr1_50575452     HPrz    T    A        0      0        2 
   1  chr1_50575452     ZBoe    T    A        0      0        2 
   1  chr1_50575452     ZGre    T    A        0      0        2 
   1  chr1_50575452     ZHar    T    A        0      0        2 
   1  chr1_50575452   Sample    T    A        0      0        2 
   1  chr1_50621846     AAsi    A    T        0      0        2 
   1  chr1_50621846     AKia    A    T        0      0        2 
   1  chr1_50621846     AOna    A    T        0      0        2 
   1  chr1_50621846     ASom    A    T        0      0        2 
   1  chr1_50621846     HCab    A    T        1      2        2 
   1  chr1_50621846     HPrz    A    T      0.5      1        2 
   1  chr1_50621846     ZBoe    A    T        0      0        2 
   1  chr1_50621846     ZGre    A    T        0      0        2 
   1  chr1_50621846     ZHar    A    T        0      0        2 
   1  chr1_50621846   Sample    A    T        0      0        2 
   1  chr1_50639181     AAsi    A    C        1      2        2 
   1  chr1_50639181     AKia    A    C        0      0        2 
   1  chr1_50639181     AOna    A    C        0      0        2 
   1  chr1_50639181     ASom    A    C        1      2        2 
   1  chr1_50639181     HCab    A    C        1      2        2 
   1  chr1_50639181     HPrz    A    C        1      2        2 
   1  chr1_50639181     ZBoe    A    C        0      0        2 
   1  chr1_50639181     ZGre    A    C        0      0        2 
   1  chr1_50639181     ZHar    A    C        0      0        2 
   1  chr1_50639181   Sample    A    C        1      2        2 
   1  chr1_50644166     AAsi    A    T        0      0        2 
   1  chr1_50644166     AKia    A    T        0      0        2 
   1  chr1_50644166     AOna    A    T        0      0        2 
   1  chr1_50644166     ASom    A    T        0      0        2 
   1  chr1_50644166     HCab    A    T        0      0        2 
   1  chr1_50644166     HPrz    A    T        0      0        2 
   1  chr1_50644166     ZBoe    A    T        1      2        2 
   1  chr1_50644166     ZGre    A    T        0      0        2 
   1  chr1_50644166     ZHar    A    T        0      0        2 
   1  chr1_50644166   Sample    A    T        0      0        2 
   1  chr1_50673192     AAsi    G    T        0      0        2 
   1  chr1_50673192     AKia    G    T        0      0        2 
   1  chr1_50673192     AOna    G    T        0      0        2 
   1  chr1_50673192     ASom    G    T        0      0        2 
   1  chr1_50673192     HCab    G    T        0      0        2 
   1  chr1_50673192     HPrz    G    T      0.5      1        2 
   1  chr1_50673192     ZBoe    G    T        0      0        2 
   1  chr1_50673192     ZGre    G    T        0      0        2 
   1  chr1_50673192     ZHar    G    T        0      0        2 
   1  chr1_50673192   Sample    G    T        0      0        2 
   1  chr1_50682875     AAsi    A    T        0      0        2 
   1  chr1_50682875     AKia    A    T        0      0        2 
   1  chr1_50682875     AOna    A    T        0      0        2 
   1  chr1_50682875     ASom    A    T        0      0        2 
   1  chr1_50682875     HCab    A    T        0      0        2 
   1  chr1_50682875     HPrz    A    T        0      0        2 
   1  chr1_50682875     ZBoe    A    T        0      0        2 
   1  chr1_50682875     ZGre    A    T        0      0        2 
   1  chr1_50682875     ZHar    A    T        1      2        2 
   1  chr1_50682875   Sample    A    T        0      0        2 
   1  chr1_50683120     AAsi    C    A        0      0        2 
   1  chr1_50683120     AKia    C    A        0      0        2 
   1  chr1_50683120     AOna    C    A        0      0        2 
   1  chr1_50683120     ASom    C    A        0      0        2 
   1  chr1_50683120     HCab    C    A        1      2        2 
   1  chr1_50683120     HPrz    C    A        1      2        2 
   1  chr1_50683120     ZBoe    C    A        0      0        2 
   1  chr1_50683120     ZGre    C    A        0      0        2 
   1  chr1_50683120     ZHar    C    A        0      0        2 
   1  chr1_50683120   Sample    C    A        1      2        2 
   1  chr1_50702801     AAsi    G    T        0      0        2 
   1  chr1_50702801     AKia    G    T        0      0        2 
   1  chr1_50702801     AOna    G    T        0      0        2 
   1  chr1_50702801     ASom    G    T        0      0        2 
   1  chr1_50702801     HCab    G    T        0      0        2 
   1  chr1_50702801     HPrz    G    T        0      0        2 
   1  chr1_50702801     ZBoe    G    T        0      0        2 
   1  chr1_50702801     ZGre    G    T      0.5      1        2 
   1  chr1_50702801     ZHar    G    T        0      0        2 
   1  chr1_50702801   Sample    G    T        0      0        2 
   1  chr1_50705281     AAsi    C    G        0      0        2 
   1  chr1_50705281     AKia    C    G        0      0        2 
   1  chr1_50705281     AOna    C    G        0      0        2 
   1  chr1_50705281     ASom    C    G        0      0        2 
   1  chr1_50705281     HCab    C    G        1      2        2 
   1  chr1_50705281     HPrz    C    G        0      0        2 
   1  chr1_50705281     ZBoe    C    G        0      0        2 
   1  chr1_50705281     ZGre    C    G        0      0        2 
   1  chr1_50705281     ZHar    C    G        0      0        2 
   1  chr1_50705281   Sample    C    G        0      0        2 
   1  chr1_50759802     AAsi    C    G        0      0        2 
   1  chr1_50759802     AKia    C    G        0      0        2 
   1  chr1_50759802     AOna    C    G        0      0        2 
   1  chr1_50759802     ASom    C    G        0      0        2 
   1  chr1_50759802     HCab    C    G        1      2        2 
   1  chr1_50759802     HPrz    C    G        1      2        2 
   1  chr1_50759802     ZBoe    C    G        0      0        2 
   1  chr1_50759802     ZGre    C    G        0      0        2 
   1  chr1_50759802     ZHar    C    G        0      0        2 
   1  chr1_50759802   Sample    C    G        1      2        2 
   1  chr1_50765006     AAsi    C    A        1      2        2 
   1  chr1_50765006     AKia    C    A        1      2        2 
   1  chr1_50765006     AOna    C    A      0.5      1        2 
   1  chr1_50765006     ASom    C    A        1      2        2 
   1  chr1_50765006     HCab    C    A        0      0        2 
   1  chr1_50765006     HPrz    C    A        0      0        2 
   1  chr1_50765006     ZBoe    C    A        0      0        2 
   1  chr1_50765006     ZGre    C    A        0      0        2 
   1  chr1_50765006     ZHar    C    A        0      0        2 
   1  chr1_50765006   Sample    C    A        0      0        2 
   1  chr1_50786565     AAsi    C    G        0      0        2 
   1  chr1_50786565     AKia    C    G        0      0        2 
   1  chr1_50786565     AOna    C    G        0      0        2 
   1  chr1_50786565     ASom    C    G        0      0        2 
   1  chr1_50786565     HCab    C    G        1      2        2 
   1  chr1_50786565     HPrz    C    G        1      2        2 
   1  chr1_50786565     ZBoe    C    G        0      0        2 
   1  chr1_50786565     ZGre    C    G        0      0        2 
   1  chr1_50786565     ZHar    C    G        0      0        2 
   1  chr1_50786565   Sample    C    G        1      2        2 
   1  chr1_50796934     AAsi    C    A        0      0        2 
   1  chr1_50796934     AKia    C    A        1      2        2 
   1  chr1_50796934     AOna    C    A        0      0        2 
   1  chr1_50796934     ASom    C    A        0      0        2 
   1  chr1_50796934     HCab    C    A        0      0        2 
   1  chr1_50796934     HPrz    C    A        0      0        2 
   1  chr1_50796934     ZBoe    C    A        0      0        2 
   1  chr1_50796934     ZGre    C    A        0      0        2 
   1  chr1_50796934     ZHar    C    A        0      0        2 
   1  chr1_50796934   Sample    C    A        0      0        2 
   1  chr1_50809996     AAsi    C    G        0      0        2 
   1  chr1_50809996     AKia    C    G        0      0        2 
   1  chr1_50809996     AOna    C    G        0      0        2 
   1  chr1_50809996     ASom    C    G        0      0        2 
   1  chr1_50809996     HCab    C    G        0      0        2 
   1  chr1_50809996     HPrz    C    G        0      0        2 
   1  chr1_50809996     ZBoe    C    G        0      0        2 
   1  chr1_50809996     ZGre    C    G        0      0        2 
   1  chr1_50809996     ZHar    C    G        1      2        2 
   1  chr1_50809996   Sample    C    G        0      0        2 
   1  chr1_50811817     AAsi    G    T        0      0        2 
   1  chr1_50811817     AKia    G    T        0      0        2 
   1  chr1_50811817     AOna    G    T        0      0        2 
   1  chr1_50811817     ASom    G    T        0      0        2 
   1  chr1_50811817     HCab    G    T        1      2        2 
   1  chr1_50811817     HPrz    G    T        1      2        2 
   1  chr1_50811817     ZBoe    G    T        0      0        2 
   1  chr1_50811817     ZGre    G    T        0      0        2 
   1  chr1_50811817     ZHar    G    T        0      0        2 
   1  chr1_50811817   Sample    G    T        1      2        2 
   1  chr1_50824485     AAsi    T    G        0      0        2 
   1  chr1_50824485     AKia    T    G        0      0        2 
   1  chr1_50824485     AOna    T    G        0      0        2 
   1  chr1_50824485     ASom    T    G        0      0        2 
   1  chr1_50824485     HCab    T    G        0      0        2 
   1  chr1_50824485     HPrz    T    G        0      0        2 
   1  chr1_50824485     ZBoe    T    G        0      0        2 
   1  chr1_50824485     ZGre    T    G      0.5      1        2 
   1  chr1_50824485     ZHar    T    G        0      0        2 
   1  chr1_50824485   Sample    T    G        0      0        2 
   1  chr1_50831815     AAsi    G    C        0      0        2 
   1  chr1_50831815     AKia    G    C        0      0        2 
   1  chr1_50831815     AOna    G    C        0      0        2 
   1  chr1_50831815     ASom    G    C        0      0        2 
   1  chr1_50831815     HCab    G    C        0      0        2 
   1  chr1_50831815     HPrz    G    C        0      0        2 
   1  chr1_50831815     ZBoe    G    C      0.5      1        2 
   1  chr1_50831815     ZGre    G    C        0      0        2 
   1  chr1_50831815     ZHar    G    C        0      0        2 
   1  chr1_50831815   Sample    G    C        0      0        2 
   1  chr1_50853823     AAsi    G    C      0.5      1        2 
   1  chr1_50853823     AKia    G    C        0      0        2 
   1  chr1_50853823     AOna    G    C        0      0        2 
   1  chr1_50853823     ASom    G    C        0      0        2 
   1  chr1_50853823     HCab    G    C        0      0        2 
   1  chr1_50853823     HPrz    G    C        0      0        2 
   1  chr1_50853823     ZBoe    G    C        0      0        2 
   1  chr1_50853823     ZGre    G    C        0      0        2 
   1  chr1_50853823     ZHar    G    C        0      0        2 
   1  chr1_50853823   Sample    G    C        0      0        2 
   1  chr1_50870190     AAsi    C    G        0      0        2 
   1  chr1_50870190     AKia    C    G        0      0        2 
   1  chr1_50870190     AOna    C    G        0      0        2 
   1  chr1_50870190     ASom    C    G        0      0        2 
   1  chr1_50870190     HCab    C    G        0      0        2 
   1  chr1_50870190     HPrz    C    G        0      0        2 
   1  chr1_50870190     ZBoe    C    G      0.5      1        2 
   1  chr1_50870190     ZGre    C    G        1      2        2 
   1  chr1_50870190     ZHar    C    G        0      0        2 
   1  chr1_50870190   Sample    C    G        0      0        2 
   1  chr1_50886436     AAsi    G    T        0      0        2 
   1  chr1_50886436     AKia    G    T        0      0        2 
   1  chr1_50886436     AOna    G    T        0      0        2 
   1  chr1_50886436     ASom    G    T        0      0        2 
   1  chr1_50886436     HCab    G    T        1      2        2 
   1  chr1_50886436     HPrz    G    T        1      2        2 
   1  chr1_50886436     ZBoe    G    T        0      0        2 
   1  chr1_50886436     ZGre    G    T        0      0        2 
   1  chr1_50886436     ZHar    G    T        0      0        2 
   1  chr1_50886436   Sample    G    T        1      2        2 
   1  chr1_50924924     AAsi    T    G        0      0        2 
   1  chr1_50924924     AKia    T    G        0      0        2 
   1  chr1_50924924     AOna    T    G        0      0        2 
   1  chr1_50924924     ASom    T    G        0      0        2 
   1  chr1_50924924     HCab    T    G        0      0        2 
   1  chr1_50924924     HPrz    T    G        0      0        2 
   1  chr1_50924924     ZBoe    T    G        0      0        2 
   1  chr1_50924924     ZGre    T    G        0      0        2 
   1  chr1_50924924     ZHar    T    G        1      2        2 
   1  chr1_50924924   Sample    T    G        0      0        2 
   1  chr1_51006352     AAsi    G    C        0      0        2 
   1  chr1_51006352     AKia    G    C        0      0        2 
   1  chr1_51006352     AOna    G    C      0.5      1        2 
   1  chr1_51006352     ASom    G    C        0      0        2 
   1  chr1_51006352     HCab    G    C        0      0        2 
   1  chr1_51006352     HPrz    G    C        0      0        2 
   1  chr1_51006352     ZBoe    G    C        0      0        2 
   1  chr1_51006352     ZGre    G    C        0      0        2 
   1  chr1_51006352     ZHar    G    C        0      0        2 
   1  chr1_51006352   Sample    G    C        0      0        2 
   1  chr1_51019499     AAsi    C    G        0      0        2 
   1  chr1_51019499     AKia    C    G        0      0        2 
   1  chr1_51019499     AOna    C    G        0      0        2 
   1  chr1_51019499     ASom    C    G        0      0        2 
   1  chr1_51019499     HCab    C    G        0      0        2 
   1  chr1_51019499     HPrz    C    G        1      2        2 
   1  chr1_51019499     ZBoe    C    G        0      0        2 
   1  chr1_51019499     ZGre    C    G        0      0        2 
   1  chr1_51019499     ZHar    C    G        0      0        2 
   1  chr1_51019499   Sample    C    G        0      0        2 
   1  chr1_51031328     AAsi    T    A        0      0        2 
   1  chr1_51031328     AKia    T    A        0      0        2 
   1  chr1_51031328     AOna    T    A        0      0        2 
   1  chr1_51031328     ASom    T    A        0      0        2 
   1  chr1_51031328     HCab    T    A        0      0        2 
   1  chr1_51031328     HPrz    T    A        0      0        2 
   1  chr1_51031328     ZBoe    T    A      0.5      1        2 
   1  chr1_51031328     ZGre    T    A        0      0        2 
   1  chr1_51031328     ZHar    T    A        0      0        2 
   1  chr1_51031328   Sample    T    A        0      0        2 
   1  chr1_51048759     AAsi    A    C        0      0        2 
   1  chr1_51048759     AKia    A    C        0      0        2 
   1  chr1_51048759     AOna    A    C        0      0        2 
   1  chr1_51048759     ASom    A    C        0      0        2 
   1  chr1_51048759     HCab    A    C        0      0        2 
   1  chr1_51048759     HPrz    A    C        0      0        2 
   1  chr1_51048759     ZBoe    A    C      0.5      1        2 
   1  chr1_51048759     ZGre    A    C        0      0        2 
   1  chr1_51048759     ZHar    A    C        0      0        2 
   1  chr1_51048759   Sample    A    C        0      0        2 
   1  chr1_51082102     AAsi    G    C        0      0        2 
   1  chr1_51082102     AKia    G    C        0      0        2 
   1  chr1_51082102     AOna    G    C        0      0        2 
   1  chr1_51082102     ASom    G    C        0      0        2 
   1  chr1_51082102     HCab    G    C        0      0        2 
   1  chr1_51082102     HPrz    G    C        0      0        2 
   1  chr1_51082102     ZBoe    G    C        0      0        2 
   1  chr1_51082102     ZGre    G    C        0      0        2 
   1  chr1_51082102     ZHar    G    C        1      2        2 
   1  chr1_51082102   Sample    G    C        0      0        2 
   1  chr1_51084678     AAsi    C    A        0      0        2 
   1  chr1_51084678     AKia    C    A        0      0        2 
   1  chr1_51084678     AOna    C    A        0      0        2 
   1  chr1_51084678     ASom    C    A        0      0        2 
   1  chr1_51084678     HCab    C    A        1      2        2 
   1  chr1_51084678     HPrz    C    A        1      2        2 
   1  chr1_51084678     ZBoe    C    A        0      0        2 
   1  chr1_51084678     ZGre    C    A        0      0        2 
   1  chr1_51084678     ZHar    C    A        0      0        2 
   1  chr1_51084678   Sample    C    A        1      2        2 
   1  chr1_51106930     AAsi    T    G        0      0        2 
   1  chr1_51106930     AKia    T    G      0.5      1        2 
   1  chr1_51106930     AOna    T    G      0.5      1        2 
   1  chr1_51106930     ASom    T    G        0      0        2 
   1  chr1_51106930     HCab    T    G        0      0        2 
   1  chr1_51106930     HPrz    T    G        0      0        2 
   1  chr1_51106930     ZBoe    T    G        0      0        2 
   1  chr1_51106930     ZGre    T    G        0      0        2 
   1  chr1_51106930     ZHar    T    G        0      0        2 
   1  chr1_51106930   Sample    T    G        0      0        2 
   1  chr1_51118219     AAsi    C    G        0      0        2 
   1  chr1_51118219     AKia    C    G        0      0        2 
   1  chr1_51118219     AOna    C    G        0      0        2 
   1  chr1_51118219     ASom    C    G        0      0        2 
   1  chr1_51118219     HCab    C    G      0.5      1        2 
   1  chr1_51118219     HPrz    C    G        1      2        2 
   1  chr1_51118219     ZBoe    C    G        0      0        2 
   1  chr1_51118219     ZGre    C    G        0      0        2 
   1  chr1_51118219     ZHar    C    G        0      0        2 
   1  chr1_51118219   Sample    C    G        1      2        2 
   1  chr1_51121988     AAsi    G    C        0      0        2 
   1  chr1_51121988     AKia    G    C        0      0        2 
   1  chr1_51121988     AOna    G    C        0      0        2 
   1  chr1_51121988     ASom    G    C        0      0        2 
   1  chr1_51121988     HCab    G    C      0.5      1        2 
   1  chr1_51121988     HPrz    G    C        0      0        2 
   1  chr1_51121988     ZBoe    G    C        0      0        2 
   1  chr1_51121988     ZGre    G    C        0      0        2 
   1  chr1_51121988     ZHar    G    C        0      0        2 
   1  chr1_51121988   Sample    G    C        0      0        2 
   1  chr1_51129641     AAsi    G    T        0      0        2 
   1  chr1_51129641     AKia    G    T        0      0        2 
   1  chr1_51129641     AOna    G    T        0      0        2 
   1  chr1_51129641     ASom    G    T        0      0        2 
   1  chr1_51129641     HCab    G    T        0      0        2 
   1  chr1_51129641     HPrz    G    T        0      0        2 
   1  chr1_51129641     ZBoe    G    T        0      0        2 
   1  chr1_51129641     ZGre    G    T        0      0        2 
   1  chr1_51129641     ZHar    G    T        1      2        2 
   1  chr1_51129641   Sample    G    T        0      0        2 
   1  chr1_51135350     AAsi    A    C        0      0        2 
   1  chr1_51135350     AKia    A    C        0      0        2 
   1  chr1_51135350     AOna    A    C        0      0        2 
   1  chr1_51135350     ASom    A    C        0      0        2 
   1  chr1_51135350     HCab    A    C        0      0        2 
   1  chr1_51135350     HPrz    A    C        0      0        2 
   1  chr1_51135350     ZBoe    A    C        0      0        2 
   1  chr1_51135350     ZGre    A    C        0      0        2 
   1  chr1_51135350     ZHar    A    C        1      2        2 
   1  chr1_51135350   Sample    A    C        0      0        2 
   1  chr1_51140471     AAsi    C    G        0      0        2 
   1  chr1_51140471     AKia    C    G        0      0        2 
   1  chr1_51140471     AOna    C    G        0      0        2 
   1  chr1_51140471     ASom    C    G      0.5      1        2 
   1  chr1_51140471     HCab    C    G        0      0        2 
   1  chr1_51140471     HPrz    C    G        0      0        2 
   1  chr1_51140471     ZBoe    C    G        0      0        2 
   1  chr1_51140471     ZGre    C    G        0      0        2 
   1  chr1_51140471     ZHar    C    G        0      0        2 
   1  chr1_51140471   Sample    C    G        0      0        2 
   1  chr1_51161273     AAsi    C    A        0      0        2 
   1  chr1_51161273     AKia    C    A        0      0        2 
   1  chr1_51161273     AOna    C    A        0      0        2 
   1  chr1_51161273     ASom    C    A        0      0        2 
   1  chr1_51161273     HCab    C    A        0      0        2 
   1  chr1_51161273     HPrz    C    A        0      0        2 
   1  chr1_51161273     ZBoe    C    A        0      0        2 
   1  chr1_51161273     ZGre    C    A        1      2        2 
   1  chr1_51161273     ZHar    C    A        0      0        2 
   1  chr1_51161273   Sample    C    A        0      0        2 
   1  chr1_51179786     AAsi    C    G        0      0        2 
   1  chr1_51179786     AKia    C    G        0      0        2 
   1  chr1_51179786     AOna    C    G        0      0        2 
   1  chr1_51179786     ASom    C    G        0      0        2 
   1  chr1_51179786     HCab    C    G      0.5      1        2 
   1  chr1_51179786     HPrz    C    G        0      0        2 
   1  chr1_51179786     ZBoe    C    G        0      0        2 
   1  chr1_51179786     ZGre    C    G        0      0        2 
   1  chr1_51179786     ZHar    C    G        0      0        2 
   1  chr1_51179786   Sample    C    G        0      0        2 
   1  chr1_51187446     AAsi    G    T        0      0        2 
   1  chr1_51187446     AKia    G    T        0      0        2 
   1  chr1_51187446     AOna    G    T        0      0        2 
   1  chr1_51187446     ASom    G    T        0      0        2 
   1  chr1_51187446     HCab    G    T        0      0        2 
   1  chr1_51187446     HPrz    G    T        0      0        2 
   1  chr1_51187446     ZBoe    G    T        0      0        2 
   1  chr1_51187446     ZGre    G    T        1      2        2 
   1  chr1_51187446     ZHar    G    T        0      0        2 
   1  chr1_51187446   Sample    G    T        0      0        2 
   1  chr1_51195969     AAsi    T    G        0      0        2 
   1  chr1_51195969     AKia    T    G        0      0        2 
   1  chr1_51195969     AOna    T    G      0.5      1        2 
   1  chr1_51195969     ASom    T    G        0      0        2 
   1  chr1_51195969     HCab    T    G        0      0        2 
   1  chr1_51195969     HPrz    T    G        0      0        2 
   1  chr1_51195969     ZBoe    T    G        0      0        2 
   1  chr1_51195969     ZGre    T    G        0      0        2 
   1  chr1_51195969     ZHar    T    G        0      0        2 
   1  chr1_51195969   Sample    T    G        0      0        2 
   1  chr1_51224985     AAsi    C    A        0      0        2 
   1  chr1_51224985     AKia    C    A        0      0        2 
   1  chr1_51224985     AOna    C    A        0      0        2 
   1  chr1_51224985     ASom    C    A        0      0        2 
   1  chr1_51224985     HCab    C    A        1      2        2 
   1  chr1_51224985     HPrz    C    A        1      2        2 
   1  chr1_51224985     ZBoe    C    A        0      0        2 
   1  chr1_51224985     ZGre    C    A        0      0        2 
   1  chr1_51224985     ZHar    C    A        0      0        2 
   1  chr1_51224985   Sample    C    A        1      2        2 
   1  chr1_51233336     AAsi    C    G        0      0        2 
   1  chr1_51233336     AKia    C    G        0      0        2 
   1  chr1_51233336     AOna    C    G        0      0        2 
   1  chr1_51233336     ASom    C    G        0      0        2 
   1  chr1_51233336     HCab    C    G        1      2        2 
   1  chr1_51233336     HPrz    C    G        1      2        2 
   1  chr1_51233336     ZBoe    C    G        0      0        2 
   1  chr1_51233336     ZGre    C    G        0      0        2 
   1  chr1_51233336     ZHar    C    G        0      0        2 
   1  chr1_51233336   Sample    C    G        1      2        2 
   1  chr1_51258193     AAsi    A    C        0      0        2 
   1  chr1_51258193     AKia    A    C        0      0        2 
   1  chr1_51258193     AOna    A    C        0      0        2 
   1  chr1_51258193     ASom    A    C        0      0        2 
   1  chr1_51258193     HCab    A    C        1      2        2 
   1  chr1_51258193     HPrz    A    C        1      2        2 
   1  chr1_51258193     ZBoe    A    C        0      0        2 
   1  chr1_51258193     ZGre    A    C        0      0        2 
   1  chr1_51258193     ZHar    A    C        0      0        2 
   1  chr1_51258193   Sample    A    C        1      2        2 
   1  chr1_51264662     AAsi    A    C        0      0        2 
   1  chr1_51264662     AKia    A    C        0      0        2 
   1  chr1_51264662     AOna    A    C        0      0        2 
   1  chr1_51264662     ASom    A    C        0      0        2 
   1  chr1_51264662     HCab    A    C        1      2        2 
   1  chr1_51264662     HPrz    A    C        1      2        2 
   1  chr1_51264662     ZBoe    A    C        0      0        2 
   1  chr1_51264662     ZGre    A    C        0      0        2 
   1  chr1_51264662     ZHar    A    C        0      0        2 
   1  chr1_51264662   Sample    A    C        1      2        2 
   1  chr1_51327017     AAsi    G    T        0      0        2 
   1  chr1_51327017     AKia    G    T        0      0        2 
   1  chr1_51327017     AOna    G    T        0      0        2 
   1  chr1_51327017     ASom    G    T        0      0        2 
   1  chr1_51327017     HCab    G    T        0      0        2 
   1  chr1_51327017     HPrz    G    T        0      0        2 
   1  chr1_51327017     ZBoe    G    T        0      0        2 
   1  chr1_51327017     ZGre    G    T      0.5      1        2 
   1  chr1_51327017     ZHar    G    T        0      0        2 
   1  chr1_51327017   Sample    G    T        0      0        2 
   1  chr1_51336816     AAsi    G    C        0      0        2 
   1  chr1_51336816     AKia    G    C        0      0        2 
   1  chr1_51336816     AOna    G    C        0      0        2 
   1  chr1_51336816     ASom    G    C        0      0        2 
   1  chr1_51336816     HCab    G    C      0.5      1        2 
   1  chr1_51336816     HPrz    G    C        0      0        2 
   1  chr1_51336816     ZBoe    G    C        0      0        2 
   1  chr1_51336816     ZGre    G    C        0      0        2 
   1  chr1_51336816     ZHar    G    C        0      0        2 
   1  chr1_51336816   Sample    G    C        0      0        2 
   1  chr1_51353362     AAsi    C    G        0      0        2 
   1  chr1_51353362     AKia    C    G        0      0        2 
   1  chr1_51353362     AOna    C    G        0      0        2 
   1  chr1_51353362     ASom    C    G        0      0        2 
   1  chr1_51353362     HCab    C    G        0      0        2 
   1  chr1_51353362     HPrz    C    G        0      0        2 
   1  chr1_51353362     ZBoe    C    G        0      0        2 
   1  chr1_51353362     ZGre    C    G        1      2        2 
   1  chr1_51353362     ZHar    C    G        0      0        2 
   1  chr1_51353362   Sample    C    G        0      0        2 
   1  chr1_51358105     AAsi    T    G        0      0        2 
   1  chr1_51358105     AKia    T    G        0      0        2 
   1  chr1_51358105     AOna    T    G        1      2        2 
   1  chr1_51358105     ASom    T    G        0      0        2 
   1  chr1_51358105     HCab    T    G        0      0        2 
   1  chr1_51358105     HPrz    T    G        0      0        2 
   1  chr1_51358105     ZBoe    T    G        0      0        2 
   1  chr1_51358105     ZGre    T    G        0      0        2 
   1  chr1_51358105     ZHar    T    G        0      0        2 
   1  chr1_51358105   Sample    T    G        0      0        2 
   1  chr1_51368024     AAsi    T    G        0      0        2 
   1  chr1_51368024     AKia    T    G        0      0        2 
   1  chr1_51368024     AOna    T    G        0      0        2 
   1  chr1_51368024     ASom    T    G        0      0        2 
   1  chr1_51368024     HCab    T    G        0      0        2 
   1  chr1_51368024     HPrz    T    G        0      0        2 
   1  chr1_51368024     ZBoe    T    G        1      2        2 
   1  chr1_51368024     ZGre    T    G        0      0        2 
   1  chr1_51368024     ZHar    T    G        0      0        2 
   1  chr1_51368024   Sample    T    G        0      0        2 
   1  chr1_51371012     AAsi    T    G        0      0        2 
   1  chr1_51371012     AKia    T    G        0      0        2 
   1  chr1_51371012     AOna    T    G        0      0        2 
   1  chr1_51371012     ASom    T    G        1      2        2 
   1  chr1_51371012     HCab    T    G        0      0        2 
   1  chr1_51371012     HPrz    T    G        0      0        2 
   1  chr1_51371012     ZBoe    T    G        0      0        2 
   1  chr1_51371012     ZGre    T    G        0      0        2 
   1  chr1_51371012     ZHar    T    G        0      0        2 
   1  chr1_51371012   Sample    T    G        0      0        2 
   1  chr1_51377216     AAsi    C    G        0      0        2 
   1  chr1_51377216     AKia    C    G        0      0        2 
   1  chr1_51377216     AOna    C    G        0      0        2 
   1  chr1_51377216     ASom    C    G        0      0        2 
   1  chr1_51377216     HCab    C    G        1      2        2 
   1  chr1_51377216     HPrz    C    G        1      2        2 
   1  chr1_51377216     ZBoe    C    G        0      0        2 
   1  chr1_51377216     ZGre    C    G        0      0        2 
   1  chr1_51377216     ZHar    C    G        0      0        2 
   1  chr1_51377216   Sample    C    G        1      2        2 
   1  chr1_51398729     AAsi    C    A        0      0        2 
   1  chr1_51398729     AKia    C    A        0      0        2 
   1  chr1_51398729     AOna    C    A        0      0        2 
   1  chr1_51398729     ASom    C    A        0      0        2 
   1  chr1_51398729     HCab    C    A        1      2        2 
   1  chr1_51398729     HPrz    C    A        1      2        2 
   1  chr1_51398729     ZBoe    C    A        0      0        2 
   1  chr1_51398729     ZGre    C    A        0      0        2 
   1  chr1_51398729     ZHar    C    A        0      0        2 
   1  chr1_51398729   Sample    C    A        1      2        2 
   1  chr1_51404823     AAsi    G    C        1      2        2 
   1  chr1_51404823     AKia    G    C        0      0        2 
   1  chr1_51404823     AOna    G    C        0      0        2 
   1  chr1_51404823     ASom    G    C        0      0        2 
   1  chr1_51404823     HCab    G    C        0      0        2 
   1  chr1_51404823     HPrz    G    C        0      0        2 
   1  chr1_51404823     ZBoe    G    C        0      0        2 
   1  chr1_51404823     ZGre    G    C        0      0        2 
   1  chr1_51404823     ZHar    G    C        0      0        2 
   1  chr1_51404823   Sample    G    C        0      0        2 
   1  chr1_51417853     AAsi    C    G        0      0        2 
   1  chr1_51417853     AKia    C    G        0      0        2 
   1  chr1_51417853     AOna    C    G        0      0        2 
   1  chr1_51417853     ASom    C    G        0      0        2 
   1  chr1_51417853     HCab    C    G        0      0        2 
   1  chr1_51417853     HPrz    C    G        0      0        2 
   1  chr1_51417853     ZBoe    C    G        1      2        2 
   1  chr1_51417853     ZGre    C    G        0      0        2 
   1  chr1_51417853     ZHar    C    G        0      0        2 
   1  chr1_51417853   Sample    C    G        0      0        2 
   1  chr1_51418049     AAsi    A    T        0      0        2 
   1  chr1_51418049     AKia    A    T        0      0        2 
   1  chr1_51418049     AOna    A    T        0      0        2 
   1  chr1_51418049     ASom    A    T        0      0        2 
   1  chr1_51418049     HCab    A    T        1      2        2 
   1  chr1_51418049     HPrz    A    T        1      2        2 
   1  chr1_51418049     ZBoe    A    T        0      0        2 
   1  chr1_51418049     ZGre    A    T        0      0        2 
   1  chr1_51418049     ZHar    A    T        0      0        2 
   1  chr1_51418049   Sample    A    T        1      2        2 
   1  chr1_51423436     AAsi    A    T        0      0        2 
   1  chr1_51423436     AKia    A    T        0      0        2 
   1  chr1_51423436     AOna    A    T        0      0        2 
   1  chr1_51423436     ASom    A    T        0      0        2 
   1  chr1_51423436     HCab    A    T        0      0        2 
   1  chr1_51423436     HPrz    A    T        0      0        2 
   1  chr1_51423436     ZBoe    A    T        0      0        2 
   1  chr1_51423436     ZGre    A    T      0.5      1        2 
   1  chr1_51423436     ZHar    A    T        0      0        2 
   1  chr1_51423436   Sample    A    T        0      0        2 
   1  chr1_51441842     AAsi    C    A      0.5      1        2 
   1  chr1_51441842     AKia    C    A        0      0        2 
   1  chr1_51441842     AOna    C    A        0      0        2 
   1  chr1_51441842     ASom    C    A        0      0        2 
   1  chr1_51441842     HCab    C    A        0      0        2 
   1  chr1_51441842     HPrz    C    A        0      0        2 
   1  chr1_51441842     ZBoe    C    A        0      0        2 
   1  chr1_51441842     ZGre    C    A        0      0        2 
   1  chr1_51441842     ZHar    C    A        0      0        2 
   1  chr1_51441842   Sample    C    A        0      0        2 
   1  chr1_51454782     AAsi    C    G        0      0        2 
   1  chr1_51454782     AKia    C    G        0      0        2 
   1  chr1_51454782     AOna    C    G        0      0        2 
   1  chr1_51454782     ASom    C    G        0      0        2 
   1  chr1_51454782     HCab    C    G        1      2        2 
   1  chr1_51454782     HPrz    C    G        1      2        2 
   1  chr1_51454782     ZBoe    C    G        0      0        2 
   1  chr1_51454782     ZGre    C    G        0      0        2 
   1  chr1_51454782     ZHar    C    G        0      0        2 
   1  chr1_51454782   Sample    C    G        1      2        2 
   1  chr1_51478403     AAsi    G    T        0      0        2 
   1  chr1_51478403     AKia    G    T        0      0        2 
   1  chr1_51478403     AOna    G    T        0      0        2 
   1  chr1_51478403     ASom    G    T        0      0        2 
   1  chr1_51478403     HCab    G    T        0      0        2 
   1  chr1_51478403     HPrz    G    T        0      0        2 
   1  chr1_51478403     ZBoe    G    T        1      2        2 
   1  chr1_51478403     ZGre    G    T        1      2        2 
   1  chr1_51478403     ZHar    G    T        1      2        2 
   1  chr1_51478403   Sample    G    T        0      0        2 
   1  chr1_51583814     AAsi    C    A        1      2        2 
   1  chr1_51583814     AKia    C    A        0      0        2 
   1  chr1_51583814     AOna    C    A        0      0        2 
   1  chr1_51583814     ASom    C    A        1      2        2 
   1  chr1_51583814     HCab    C    A        0      0        2 
   1  chr1_51583814     HPrz    C    A        0      0        2 
   1  chr1_51583814     ZBoe    C    A        0      0        2 
   1  chr1_51583814     ZGre    C    A        0      0        2 
   1  chr1_51583814     ZHar    C    A        0      0        2 
   1  chr1_51583814   Sample    C    A        0      0        2 
   1  chr1_51620314     AAsi    A    C      0.5      1        2 
   1  chr1_51620314     AKia    A    C        0      0        2 
   1  chr1_51620314     AOna    A    C        0      0        2 
   1  chr1_51620314     ASom    A    C        0      0        2 
   1  chr1_51620314     HCab    A    C        0      0        2 
   1  chr1_51620314     HPrz    A    C        0      0        2 
   1  chr1_51620314     ZBoe    A    C        0      0        2 
   1  chr1_51620314     ZGre    A    C        0      0        2 
   1  chr1_51620314     ZHar    A    C        0      0        2 
   1  chr1_51620314   Sample    A    C        0      0        2 
   1  chr1_51635397     AAsi    T    G        0      0        2 
   1  chr1_51635397     AKia    T    G        0      0        2 
   1  chr1_51635397     AOna    T    G        0      0        2 
   1  chr1_51635397     ASom    T    G        0      0        2 
   1  chr1_51635397     HCab    T    G        0      0        2 
   1  chr1_51635397     HPrz    T    G        0      0        2 
   1  chr1_51635397     ZBoe    T    G      0.5      1        2 
   1  chr1_51635397     ZGre    T    G        0      0        2 
   1  chr1_51635397     ZHar    T    G        0      0        2 
   1  chr1_51635397   Sample    T    G        0      0        2 
   1  chr1_51637216     AAsi    C    G        0      0        2 
   1  chr1_51637216     AKia    C    G        0      0        2 
   1  chr1_51637216     AOna    C    G        0      0        2 
   1  chr1_51637216     ASom    C    G        0      0        2 
   1  chr1_51637216     HCab    C    G        0      0        2 
   1  chr1_51637216     HPrz    C    G        1      2        2 
   1  chr1_51637216     ZBoe    C    G        0      0        2 
   1  chr1_51637216     ZGre    C    G        0      0        2 
   1  chr1_51637216     ZHar    C    G        0      0        2 
   1  chr1_51637216   Sample    C    G        0      0        2 
   1  chr1_51639498     AAsi    C    A        0      0        2 
   1  chr1_51639498     AKia    C    A        0      0        2 
   1  chr1_51639498     AOna    C    A        0      0        2 
   1  chr1_51639498     ASom    C    A        0      0        2 
   1  chr1_51639498     HCab    C    A        1      2        2 
   1  chr1_51639498     HPrz    C    A        1      2        2 
   1  chr1_51639498     ZBoe    C    A        0      0        2 
   1  chr1_51639498     ZGre    C    A        0      0        2 
   1  chr1_51639498     ZHar    C    A        0      0        2 
   1  chr1_51639498   Sample    C    A        1      2        2 
   1  chr1_51649573     AAsi    G    C        0      0        2 
   1  chr1_51649573     AKia    G    C        0      0        2 
   1  chr1_51649573     AOna    G    C        0      0        2 
   1  chr1_51649573     ASom    G    C        0      0        2 
   1  chr1_51649573     HCab    G    C        0      0        2 
   1  chr1_51649573     HPrz    G    C        0      0        2 
   1  chr1_51649573     ZBoe    G    C        1      2        2 
   1  chr1_51649573     ZGre    G    C        0      0        2 
   1  chr1_51649573     ZHar    G    C        0      0        2 
   1  chr1_51649573   Sample    G    C        0      0        2 
   1  chr1_51654753     AAsi    T    G      0.5      1        2 
   1  chr1_51654753     AKia    T    G        0      0        2 
   1  chr1_51654753     AOna    T    G        0      0        2 
   1  chr1_51654753     ASom    T    G        0      0        2 
   1  chr1_51654753     HCab    T    G        0      0        2 
   1  chr1_51654753     HPrz    T    G        0      0        2 
   1  chr1_51654753     ZBoe    T    G        0      0        2 
   1  chr1_51654753     ZGre    T    G        0      0        2 
   1  chr1_51654753     ZHar    T    G        0      0        2 
   1  chr1_51654753   Sample    T    G        0      0        2 
   1  chr1_51662166     AAsi    C    A        0      0        2 
   1  chr1_51662166     AKia    C    A        0      0        2 
   1  chr1_51662166     AOna    C    A        0      0        2 
   1  chr1_51662166     ASom    C    A        0      0        2 
   1  chr1_51662166     HCab    C    A        0      0        2 
   1  chr1_51662166     HPrz    C    A        0      0        2 
   1  chr1_51662166     ZBoe    C    A      0.5      1        2 
   1  chr1_51662166     ZGre    C    A        0      0        2 
   1  chr1_51662166     ZHar    C    A        1      2        2 
   1  chr1_51662166   Sample    C    A        0      0        2 
   1  chr1_51683430     AAsi    T    A        0      0        2 
   1  chr1_51683430     AKia    T    A        0      0        2 
   1  chr1_51683430     AOna    T    A        0      0        2 
   1  chr1_51683430     ASom    T    A        0      0        2 
   1  chr1_51683430     HCab    T    A        1      2        2 
   1  chr1_51683430     HPrz    T    A        1      2        2 
   1  chr1_51683430     ZBoe    T    A        0      0        2 
   1  chr1_51683430     ZGre    T    A        0      0        2 
   1  chr1_51683430     ZHar    T    A        0      0        2 
   1  chr1_51683430   Sample    T    A        1      2        2 
   1  chr1_51699105     AAsi    G    T        0      0        2 
   1  chr1_51699105     AKia    G    T        1      2        2 
   1  chr1_51699105     AOna    G    T      0.5      1        2 
   1  chr1_51699105     ASom    G    T        0      0        2 
   1  chr1_51699105     HCab    G    T        0      0        2 
   1  chr1_51699105     HPrz    G    T        0      0        2 
   1  chr1_51699105     ZBoe    G    T        0      0        2 
   1  chr1_51699105     ZGre    G    T        0      0        2 
   1  chr1_51699105     ZHar    G    T        0      0        2 
   1  chr1_51699105   Sample    G    T        0      0        2 
   1  chr1_51713172     AAsi    G    T        0      0        2 
   1  chr1_51713172     AKia    G    T        0      0        2 
   1  chr1_51713172     AOna    G    T        0      0        2 
   1  chr1_51713172     ASom    G    T        0      0        2 
   1  chr1_51713172     HCab    G    T        0      0        2 
   1  chr1_51713172     HPrz    G    T        0      0        2 
   1  chr1_51713172     ZBoe    G    T        0      0        2 
   1  chr1_51713172     ZGre    G    T        1      2        2 
   1  chr1_51713172     ZHar    G    T        0      0        2 
   1  chr1_51713172   Sample    G    T        0      0        2 
   1  chr1_51717141     AAsi    G    T        0      0        2 
   1  chr1_51717141     AKia    G    T        1      2        2 
   1  chr1_51717141     AOna    G    T        1      2        2 
   1  chr1_51717141     ASom    G    T        0      0        2 
   1  chr1_51717141     HCab    G    T        0      0        2 
   1  chr1_51717141     HPrz    G    T        0      0        2 
   1  chr1_51717141     ZBoe    G    T        0      0        2 
   1  chr1_51717141     ZGre    G    T        0      0        2 
   1  chr1_51717141     ZHar    G    T        0      0        2 
   1  chr1_51717141   Sample    G    T        0      0        2 
   1  chr1_51726201     AAsi    T    G        0      0        2 
   1  chr1_51726201     AKia    T    G      0.5      1        2 
   1  chr1_51726201     AOna    T    G      0.5      1        2 
   1  chr1_51726201     ASom    T    G        0      0        2 
   1  chr1_51726201     HCab    T    G        0      0        2 
   1  chr1_51726201     HPrz    T    G        0      0        2 
   1  chr1_51726201     ZBoe    T    G        0      0        2 
   1  chr1_51726201     ZGre    T    G        0      0        2 
   1  chr1_51726201     ZHar    T    G        0      0        2 
   1  chr1_51726201   Sample    T    G        0      0        2 
   1  chr1_51763119     AAsi    C    A        0      0        2 
   1  chr1_51763119     AKia    C    A      0.5      1        2 
   1  chr1_51763119     AOna    C    A      0.5      1        2 
   1  chr1_51763119     ASom    C    A        0      0        2 
   1  chr1_51763119     HCab    C    A        0      0        2 
   1  chr1_51763119     HPrz    C    A        0      0        2 
   1  chr1_51763119     ZBoe    C    A        0      0        2 
   1  chr1_51763119     ZGre    C    A        0      0        2 
   1  chr1_51763119     ZHar    C    A        0      0        2 
   1  chr1_51763119   Sample    C    A        0      0        2 
   1  chr1_51781761     AAsi    A    T        0      0        2 
   1  chr1_51781761     AKia    A    T        0      0        2 
   1  chr1_51781761     AOna    A    T        0      0        2 
   1  chr1_51781761     ASom    A    T        0      0        2 
   1  chr1_51781761     HCab    A    T        1      2        2 
   1  chr1_51781761     HPrz    A    T        1      2        2 
   1  chr1_51781761     ZBoe    A    T        0      0        2 
   1  chr1_51781761     ZGre    A    T        0      0        2 
   1  chr1_51781761     ZHar    A    T        0      0        2 
   1  chr1_51781761   Sample    A    T        1      2        2 
   1  chr1_51793586     AAsi    A    T        0      0        2 
   1  chr1_51793586     AKia    A    T        0      0        2 
   1  chr1_51793586     AOna    A    T        0      0        2 
   1  chr1_51793586     ASom    A    T        0      0        2 
   1  chr1_51793586     HCab    A    T        1      2        2 
   1  chr1_51793586     HPrz    A    T        1      2        2 
   1  chr1_51793586     ZBoe    A    T        0      0        2 
   1  chr1_51793586     ZGre    A    T        0      0        2 
   1  chr1_51793586     ZHar    A    T        0      0        2 
   1  chr1_51793586   Sample    A    T        1      2        2 
   1  chr1_51805514     AAsi    C    A        0      0        2 
   1  chr1_51805514     AKia    C    A        0      0        2 
   1  chr1_51805514     AOna    C    A        0      0        2 
   1  chr1_51805514     ASom    C    A        0      0        2 
   1  chr1_51805514     HCab    C    A        1      2        2 
   1  chr1_51805514     HPrz    C    A        1      2        2 
   1  chr1_51805514     ZBoe    C    A        0      0        2 
   1  chr1_51805514     ZGre    C    A        0      0        2 
   1  chr1_51805514     ZHar    C    A        0      0        2 
   1  chr1_51805514   Sample    C    A        1      2        2 
   1  chr1_51821164     AAsi    A    C        0      0        2 
   1  chr1_51821164     AKia    A    C        0      0        2 
   1  chr1_51821164     AOna    A    C        0      0        2 
   1  chr1_51821164     ASom    A    C        0      0        2 
   1  chr1_51821164     HCab    A    C        0      0        2 
   1  chr1_51821164     HPrz    A    C        0      0        2 
   1  chr1_51821164     ZBoe    A    C        0      0        2 
   1  chr1_51821164     ZGre    A    C        0      0        2 
   1  chr1_51821164     ZHar    A    C        1      2        2 
   1  chr1_51821164   Sample    A    C        0      0        2 
   1  chr1_51832170     AAsi    G    T        0      0        2 
   1  chr1_51832170     AKia    G    T        0      0        2 
   1  chr1_51832170     AOna    G    T        0      0        2 
   1  chr1_51832170     ASom    G    T        0      0        2 
   1  chr1_51832170     HCab    G    T        0      0        2 
   1  chr1_51832170     HPrz    G    T        0      0        2 
   1  chr1_51832170     ZBoe    G    T        0      0        2 
   1  chr1_51832170     ZGre    G    T        0      0        2 
   1  chr1_51832170     ZHar    G    T      0.5      1        2 
   1  chr1_51832170   Sample    G    T        0      0        2 
   1  chr1_51840863     AAsi    C    G        1      2        2 
   1  chr1_51840863     AKia    C    G        0      0        2 
   1  chr1_51840863     AOna    C    G        0      0        2 
   1  chr1_51840863     ASom    C    G        1      2        2 
   1  chr1_51840863     HCab    C    G        0      0        2 
   1  chr1_51840863     HPrz    C    G        0      0        2 
   1  chr1_51840863     ZBoe    C    G        0      0        2 
   1  chr1_51840863     ZGre    C    G        0      0        2 
   1  chr1_51840863     ZHar    C    G        0      0        2 
   1  chr1_51840863   Sample    C    G        0      0        2 
   1  chr1_51849589     AAsi    A    C        0      0        2 
   1  chr1_51849589     AKia    A    C        1      2        2 
   1  chr1_51849589     AOna    A    C        1      2        2 
   1  chr1_51849589     ASom    A    C        0      0        2 
   1  chr1_51849589     HCab    A    C        0      0        2 
   1  chr1_51849589     HPrz    A    C        0      0        2 
   1  chr1_51849589     ZBoe    A    C        0      0        2 
   1  chr1_51849589     ZGre    A    C        0      0        2 
   1  chr1_51849589     ZHar    A    C        0      0        2 
   1  chr1_51849589   Sample    A    C        0      0        2 
   1  chr1_51850238     AAsi    T    G        0      0        2 
   1  chr1_51850238     AKia    T    G        0      0        2 
   1  chr1_51850238     AOna    T    G        0      0        2 
   1  chr1_51850238     ASom    T    G        0      0        2 
   1  chr1_51850238     HCab    T    G        1      2        2 
   1  chr1_51850238     HPrz    T    G        1      2        2 
   1  chr1_51850238     ZBoe    T    G        0      0        2 
   1  chr1_51850238     ZGre    T    G        0      0        2 
   1  chr1_51850238     ZHar    T    G        0      0        2 
   1  chr1_51850238   Sample    T    G        1      2        2 
   1  chr1_51852879     AAsi    C    G        0      0        2 
   1  chr1_51852879     AKia    C    G      0.5      1        2 
   1  chr1_51852879     AOna    C    G        0      0        2 
   1  chr1_51852879     ASom    C    G        0      0        2 
   1  chr1_51852879     HCab    C    G        0      0        2 
   1  chr1_51852879     HPrz    C    G        0      0        2 
   1  chr1_51852879     ZBoe    C    G        0      0        2 
   1  chr1_51852879     ZGre    C    G        0      0        2 
   1  chr1_51852879     ZHar    C    G        0      0        2 
   1  chr1_51852879   Sample    C    G        0      0        2 
   1  chr1_51875460     AAsi    C    A        0      0        2 
   1  chr1_51875460     AKia    C    A        0      0        2 
   1  chr1_51875460     AOna    C    A        0      0        2 
   1  chr1_51875460     ASom    C    A        0      0        2 
   1  chr1_51875460     HCab    C    A        1      2        2 
   1  chr1_51875460     HPrz    C    A        1      2        2 
   1  chr1_51875460     ZBoe    C    A        0      0        2 
   1  chr1_51875460     ZGre    C    A        0      0        2 
   1  chr1_51875460     ZHar    C    A        0      0        2 
   1  chr1_51875460   Sample    C    A        1      2        2 
   1  chr1_51876692     AAsi    A    C        0      0        2 
   1  chr1_51876692     AKia    A    C        0      0        2 
   1  chr1_51876692     AOna    A    C        0      0        2 
   1  chr1_51876692     ASom    A    C        0      0        2 
   1  chr1_51876692     HCab    A    C        1      2        2 
   1  chr1_51876692     HPrz    A    C        1      2        2 
   1  chr1_51876692     ZBoe    A    C        0      0        2 
   1  chr1_51876692     ZGre    A    C        0      0        2 
   1  chr1_51876692     ZHar    A    C        0      0        2 
   1  chr1_51876692   Sample    A    C        1      2        2 
   1  chr1_51878624     AAsi    A    C        0      0        2 
   1  chr1_51878624     AKia    A    C        1      2        2 
   1  chr1_51878624     AOna    A    C        0      0        2 
   1  chr1_51878624     ASom    A    C        0      0        2 
   1  chr1_51878624     HCab    A    C        0      0        2 
   1  chr1_51878624     HPrz    A    C        0      0        2 
   1  chr1_51878624     ZBoe    A    C        0      0        2 
   1  chr1_51878624     ZGre    A    C        0      0        2 
   1  chr1_51878624     ZHar    A    C        0      0        2 
   1  chr1_51878624   Sample    A    C        0      0        2 
   1  chr1_51884777     AAsi    G    C        0      0        2 
   1  chr1_51884777     AKia    G    C        0      0        2 
   1  chr1_51884777     AOna    G    C        0      0        2 
   1  chr1_51884777     ASom    G    C        0      0        2 
   1  chr1_51884777     HCab    G    C        0      0        2 
   1  chr1_51884777     HPrz    G    C        0      0        2 
   1  chr1_51884777     ZBoe    G    C        1      2        2 
   1  chr1_51884777     ZGre    G    C        0      0        2 
   1  chr1_51884777     ZHar    G    C        0      0        2 
   1  chr1_51884777   Sample    G    C        0      0        2 
   1  chr1_51885295     AAsi    G    T        0      0        2 
   1  chr1_51885295     AKia    G    T      0.5      1        2 
   1  chr1_51885295     AOna    G    T        0      0        2 
   1  chr1_51885295     ASom    G    T        0      0        2 
   1  chr1_51885295     HCab    G    T        0      0        2 
   1  chr1_51885295     HPrz    G    T        0      0        2 
   1  chr1_51885295     ZBoe    G    T        0      0        2 
   1  chr1_51885295     ZGre    G    T        0      0        2 
   1  chr1_51885295     ZHar    G    T        0      0        2 
   1  chr1_51885295   Sample    G    T        0      0        2 
   1  chr1_51886640     AAsi    C    G        0      0        2 
   1  chr1_51886640     AKia    C    G        0      0        2 
   1  chr1_51886640     AOna    C    G        0      0        2 
   1  chr1_51886640     ASom    C    G        0      0        2 
   1  chr1_51886640     HCab    C    G        0      0        2 
   1  chr1_51886640     HPrz    C    G        0      0        2 
   1  chr1_51886640     ZBoe    C    G      0.5      1        2 
   1  chr1_51886640     ZGre    C    G        0      0        2 
   1  chr1_51886640     ZHar    C    G        0      0        2 
   1  chr1_51886640   Sample    C    G        0      0        2 
   1  chr1_51893066     AAsi    C    G        0      0        2 
   1  chr1_51893066     AKia    C    G      0.5      1        2 
   1  chr1_51893066     AOna    C    G        0      0        2 
   1  chr1_51893066     ASom    C    G        0      0        2 
   1  chr1_51893066     HCab    C    G        0      0        2 
   1  chr1_51893066     HPrz    C    G        0      0        2 
   1  chr1_51893066     ZBoe    C    G        0      0        2 
   1  chr1_51893066     ZGre    C    G        0      0        2 
   1  chr1_51893066     ZHar    C    G        0      0        2 
   1  chr1_51893066   Sample    C    G        0      0        2 
   1  chr1_51903993     AAsi    A    C        0      0        2 
   1  chr1_51903993     AKia    A    C      0.5      1        2 
   1  chr1_51903993     AOna    A    C        0      0        2 
   1  chr1_51903993     ASom    A    C        0      0        2 
   1  chr1_51903993     HCab    A    C        0      0        2 
   1  chr1_51903993     HPrz    A    C        0      0        2 
   1  chr1_51903993     ZBoe    A    C        0      0        2 
   1  chr1_51903993     ZGre    A    C        0      0        2 
   1  chr1_51903993     ZHar    A    C        0      0        2 
   1  chr1_51903993   Sample    A    C        0      0        2 
   1  chr1_51918642     AAsi    T    G        0      0        2 
   1  chr1_51918642     AKia    T    G        0      0        2 
   1  chr1_51918642     AOna    T    G        0      0        2 
   1  chr1_51918642     ASom    T    G        0      0        2 
   1  chr1_51918642     HCab    T    G        0      0        2 
   1  chr1_51918642     HPrz    T    G      0.5      1        2 
   1  chr1_51918642     ZBoe    T    G        0      0        2 
   1  chr1_51918642     ZGre    T    G        0      0        2 
   1  chr1_51918642     ZHar    T    G        0      0        2 
   1  chr1_51918642   Sample    T    G        0      0        2 
   1  chr1_51928790     AAsi    C    G        0      0        2 
   1  chr1_51928790     AKia    C    G        0      0        2 
   1  chr1_51928790     AOna    C    G        0      0        2 
   1  chr1_51928790     ASom    C    G        0      0        2 
   1  chr1_51928790     HCab    C    G        0      0        2 
   1  chr1_51928790     HPrz    C    G        0      0        2 
   1  chr1_51928790     ZBoe    C    G        1      2        2 
   1  chr1_51928790     ZGre    C    G        0      0        2 
   1  chr1_51928790     ZHar    C    G        0      0        2 
   1  chr1_51928790   Sample    C    G        0      0        2 
   1  chr1_51932338     AAsi    C    G      0.5      1        2 
   1  chr1_51932338     AKia    C    G        0      0        2 
   1  chr1_51932338     AOna    C    G        0      0        2 
   1  chr1_51932338     ASom    C    G        1      2        2 
   1  chr1_51932338     HCab    C    G        0      0        2 
   1  chr1_51932338     HPrz    C    G        0      0        2 
   1  chr1_51932338     ZBoe    C    G        0      0        2 
   1  chr1_51932338     ZGre    C    G        0      0        2 
   1  chr1_51932338     ZHar    C    G        0      0        2 
   1  chr1_51932338   Sample    C    G        0      0        2 
   1  chr1_51952486     AAsi    G    C        0      0        2 
   1  chr1_51952486     AKia    G    C        0      0        2 
   1  chr1_51952486     AOna    G    C        0      0        2 
   1  chr1_51952486     ASom    G    C        0      0        2 
   1  chr1_51952486     HCab    G    C        1      2        2 
   1  chr1_51952486     HPrz    G    C        1      2        2 
   1  chr1_51952486     ZBoe    G    C        0      0        2 
   1  chr1_51952486     ZGre    G    C        0      0        2 
   1  chr1_51952486     ZHar    G    C        0      0        2 
   1  chr1_51952486   Sample    G    C        1      2        2 
   1  chr1_51973757     AAsi    T    A        0      0        2 
   1  chr1_51973757     AKia    T    A        0      0        2 
   1  chr1_51973757     AOna    T    A        0      0        2 
   1  chr1_51973757     ASom    T    A        0      0        2 
   1  chr1_51973757     HCab    T    A        0      0        2 
   1  chr1_51973757     HPrz    T    A        0      0        2 
   1  chr1_51973757     ZBoe    T    A        1      2        2 
   1  chr1_51973757     ZGre    T    A        0      0        2 
   1  chr1_51973757     ZHar    T    A        0      0        2 
   1  chr1_51973757   Sample    T    A        0      0        2 
   1  chr1_51980533     AAsi    C    A        0      0        2 
   1  chr1_51980533     AKia    C    A        0      0        2 
   1  chr1_51980533     AOna    C    A        0      0        2 
   1  chr1_51980533     ASom    C    A        0      0        2 
   1  chr1_51980533     HCab    C    A        1      2        2 
   1  chr1_51980533     HPrz    C    A        1      2        2 
   1  chr1_51980533     ZBoe    C    A        0      0        2 
   1  chr1_51980533     ZGre    C    A        0      0        2 
   1  chr1_51980533     ZHar    C    A        0      0        2 
   1  chr1_51980533   Sample    C    A        1      2        2 
   1  chr1_52019569     AAsi    C    A        0      0        2 
   1  chr1_52019569     AKia    C    A        0      0        2 
   1  chr1_52019569     AOna    C    A        1      2        2 
   1  chr1_52019569     ASom    C    A        0      0        2 
   1  chr1_52019569     HCab    C    A        0      0        2 
   1  chr1_52019569     HPrz    C    A        0      0        2 
   1  chr1_52019569     ZBoe    C    A        0      0        2 
   1  chr1_52019569     ZGre    C    A        0      0        2 
   1  chr1_52019569     ZHar    C    A        0      0        2 
   1  chr1_52019569   Sample    C    A        0      0        2 
   1  chr1_52032546     AAsi    C    G        0      0        2 
   1  chr1_52032546     AKia    C    G        1      2        2 
   1  chr1_52032546     AOna    C    G        0      0        2 
   1  chr1_52032546     ASom    C    G        0      0        2 
   1  chr1_52032546     HCab    C    G        0      0        2 
   1  chr1_52032546     HPrz    C    G        0      0        2 
   1  chr1_52032546     ZBoe    C    G        0      0        2 
   1  chr1_52032546     ZGre    C    G        0      0        2 
   1  chr1_52032546     ZHar    C    G        0      0        2 
   1  chr1_52032546   Sample    C    G        0      0        2 
   1  chr1_52038722     AAsi    A    C        0      0        2 
   1  chr1_52038722     AKia    A    C        0      0        2 
   1  chr1_52038722     AOna    A    C        0      0        2 
   1  chr1_52038722     ASom    A    C        0      0        2 
   1  chr1_52038722     HCab    A    C        0      0        2 
   1  chr1_52038722     HPrz    A    C        0      0        2 
   1  chr1_52038722     ZBoe    A    C      0.5      1        2 
   1  chr1_52038722     ZGre    A    C        0      0        2 
   1  chr1_52038722     ZHar    A    C        0      0        2 
   1  chr1_52038722   Sample    A    C        0      0        2 
   1  chr1_52042012     AAsi    C    G        0      0        2 
   1  chr1_52042012     AKia    C    G        1      2        2 
   1  chr1_52042012     AOna    C    G      0.5      1        2 
   1  chr1_52042012     ASom    C    G        0      0        2 
   1  chr1_52042012     HCab    C    G        0      0        2 
   1  chr1_52042012     HPrz    C    G        0      0        2 
   1  chr1_52042012     ZBoe    C    G        0      0        2 
   1  chr1_52042012     ZGre    C    G        0      0        2 
   1  chr1_52042012     ZHar    C    G        0      0        2 
   1  chr1_52042012   Sample    C    G        0      0        2 
   1  chr1_52047178     AAsi    A    C      0.5      1        2 
   1  chr1_52047178     AKia    A    C        0      0        2 
   1  chr1_52047178     AOna    A    C        0      0        2 
   1  chr1_52047178     ASom    A    C        0      0        2 
   1  chr1_52047178     HCab    A    C        0      0        2 
   1  chr1_52047178     HPrz    A    C        0      0        2 
   1  chr1_52047178     ZBoe    A    C        0      0        2 
   1  chr1_52047178     ZGre    A    C        0      0        2 
   1  chr1_52047178     ZHar    A    C        0      0        2 
   1  chr1_52047178   Sample    A    C        0      0        2 
   1  chr1_52063296     AAsi    A    T        0      0        2 
   1  chr1_52063296     AKia    A    T        1      2        2 
   1  chr1_52063296     AOna    A    T        1      2        2 
   1  chr1_52063296     ASom    A    T        0      0        2 
   1  chr1_52063296     HCab    A    T        0      0        2 
   1  chr1_52063296     HPrz    A    T        0      0        2 
   1  chr1_52063296     ZBoe    A    T        0      0        2 
   1  chr1_52063296     ZGre    A    T        0      0        2 
   1  chr1_52063296     ZHar    A    T        0      0        2 
   1  chr1_52063296   Sample    A    T        0      0        2 
   1  chr1_52072276     AAsi    A    C        0      0        2 
   1  chr1_52072276     AKia    A    C        0      0        2 
   1  chr1_52072276     AOna    A    C        0      0        2 
   1  chr1_52072276     ASom    A    C        0      0        2 
   1  chr1_52072276     HCab    A    C        1      2        2 
   1  chr1_52072276     HPrz    A    C        1      2        2 
   1  chr1_52072276     ZBoe    A    C        0      0        2 
   1  chr1_52072276     ZGre    A    C        0      0        2 
   1  chr1_52072276     ZHar    A    C        0      0        2 
   1  chr1_52072276   Sample    A    C        1      2        2 
   1  chr1_52074365     AAsi    C    G        0      0        2 
   1  chr1_52074365     AKia    C    G        0      0        2 
   1  chr1_52074365     AOna    C    G        0      0        2 
   1  chr1_52074365     ASom    C    G        0      0        2 
   1  chr1_52074365     HCab    C    G        1      2        2 
   1  chr1_52074365     HPrz    C    G        1      2        2 
   1  chr1_52074365     ZBoe    C    G        0      0        2 
   1  chr1_52074365     ZGre    C    G        0      0        2 
   1  chr1_52074365     ZHar    C    G        0      0        2 
   1  chr1_52074365   Sample    C    G        1      2        2 
   1  chr1_52100373     AAsi    T    G        0      0        2 
   1  chr1_52100373     AKia    T    G        0      0        2 
   1  chr1_52100373     AOna    T    G        0      0        2 
   1  chr1_52100373     ASom    T    G        0      0        2 
   1  chr1_52100373     HCab    T    G        0      0        2 
   1  chr1_52100373     HPrz    T    G      0.5      1        2 
   1  chr1_52100373     ZBoe    T    G        0      0        2 
   1  chr1_52100373     ZGre    T    G        0      0        2 
   1  chr1_52100373     ZHar    T    G        0      0        2 
   1  chr1_52100373   Sample    T    G        0      0        2 
   1  chr1_52109642     AAsi    C    A        0      0        2 
   1  chr1_52109642     AKia    C    A        0      0        2 
   1  chr1_52109642     AOna    C    A        0      0        2 
   1  chr1_52109642     ASom    C    A        0      0        2 
   1  chr1_52109642     HCab    C    A        1      2        2 
   1  chr1_52109642     HPrz    C    A        1      2        2 
   1  chr1_52109642     ZBoe    C    A        0      0        2 
   1  chr1_52109642     ZGre    C    A        0      0        2 
   1  chr1_52109642     ZHar    C    A        0      0        2 
   1  chr1_52109642   Sample    C    A        1      2        2 
   1  chr1_52112129     AAsi    T    A        0      0        2 
   1  chr1_52112129     AKia    T    A        0      0        2 
   1  chr1_52112129     AOna    T    A      0.5      1        2 
   1  chr1_52112129     ASom    T    A        0      0        2 
   1  chr1_52112129     HCab    T    A        0      0        2 
   1  chr1_52112129     HPrz    T    A        0      0        2 
   1  chr1_52112129     ZBoe    T    A        0      0        2 
   1  chr1_52112129     ZGre    T    A        0      0        2 
   1  chr1_52112129     ZHar    T    A        0      0        2 
   1  chr1_52112129   Sample    T    A        0      0        2 
   1  chr1_52116880     AAsi    A    T        1      2        2 
   1  chr1_52116880     AKia    A    T        0      0        2 
   1  chr1_52116880     AOna    A    T        0      0        2 
   1  chr1_52116880     ASom    A    T        1      2        2 
   1  chr1_52116880     HCab    A    T        0      0        2 
   1  chr1_52116880     HPrz    A    T        0      0        2 
   1  chr1_52116880     ZBoe    A    T        0      0        2 
   1  chr1_52116880     ZGre    A    T        0      0        2 
   1  chr1_52116880     ZHar    A    T        0      0        2 
   1  chr1_52116880   Sample    A    T        0      0        2 
   1  chr1_52137473     AAsi    G    C        0      0        2 
   1  chr1_52137473     AKia    G    C        0      0        2 
   1  chr1_52137473     AOna    G    C        0      0        2 
   1  chr1_52137473     ASom    G    C        0      0        2 
   1  chr1_52137473     HCab    G    C        0      0        2 
   1  chr1_52137473     HPrz    G    C        0      0        2 
   1  chr1_52137473     ZBoe    G    C      0.5      1        2 
   1  chr1_52137473     ZGre    G    C        0      0        2 
   1  chr1_52137473     ZHar    G    C        0      0        2 
   1  chr1_52137473   Sample    G    C        0      0        2 
   1  chr1_52156122     AAsi    A    C        0      0        2 
   1  chr1_52156122     AKia    A    C        0      0        2 
   1  chr1_52156122     AOna    A    C        0      0        2 
   1  chr1_52156122     ASom    A    C        0      0        2 
   1  chr1_52156122     HCab    A    C        1      2        2 
   1  chr1_52156122     HPrz    A    C        1      2        2 
   1  chr1_52156122     ZBoe    A    C        0      0        2 
   1  chr1_52156122     ZGre    A    C        0      0        2 
   1  chr1_52156122     ZHar    A    C        0      0        2 
   1  chr1_52156122   Sample    A    C        1      2        2 
   1  chr1_52166351     AAsi    G    C        0      0        2 
   1  chr1_52166351     AKia    G    C        1      2        2 
   1  chr1_52166351     AOna    G    C      0.5      1        2 
   1  chr1_52166351     ASom    G    C        0      0        2 
   1  chr1_52166351     HCab    G    C        0      0        2 
   1  chr1_52166351     HPrz    G    C        0      0        2 
   1  chr1_52166351     ZBoe    G    C        0      0        2 
   1  chr1_52166351     ZGre    G    C        0      0        2 
   1  chr1_52166351     ZHar    G    C        0      0        2 
   1  chr1_52166351   Sample    G    C        0      0        2 
   1  chr1_52166971     AAsi    A    C        0      0        2 
   1  chr1_52166971     AKia    A    C        0      0        2 
   1  chr1_52166971     AOna    A    C        0      0        2 
   1  chr1_52166971     ASom    A    C        0      0        2 
   1  chr1_52166971     HCab    A    C        1      2        2 
   1  chr1_52166971     HPrz    A    C        1      2        2 
   1  chr1_52166971     ZBoe    A    C        0      0        2 
   1  chr1_52166971     ZGre    A    C        0      0        2 
   1  chr1_52166971     ZHar    A    C        0      0        2 
   1  chr1_52166971   Sample    A    C        1      2        2 
   1  chr1_52174317     AAsi    T    G        0      0        2 
   1  chr1_52174317     AKia    T    G        0      0        2 
   1  chr1_52174317     AOna    T    G        0      0        2 
   1  chr1_52174317     ASom    T    G        0      0        2 
   1  chr1_52174317     HCab    T    G        1      2        2 
   1  chr1_52174317     HPrz    T    G        1      2        2 
   1  chr1_52174317     ZBoe    T    G        0      0        2 
   1  chr1_52174317     ZGre    T    G        0      0        2 
   1  chr1_52174317     ZHar    T    G        0      0        2 
   1  chr1_52174317   Sample    T    G        1      2        2 
   1  chr1_52197571     AAsi    G    T        0      0        2 
   1  chr1_52197571     AKia    G    T        0      0        2 
   1  chr1_52197571     AOna    G    T        0      0        2 
   1  chr1_52197571     ASom    G    T        0      0        2 
   1  chr1_52197571     HCab    G    T        0      0        2 
   1  chr1_52197571     HPrz    G    T        0      0        2 
   1  chr1_52197571     ZBoe    G    T        0      0        2 
   1  chr1_52197571     ZGre    G    T        1      2        2 
   1  chr1_52197571     ZHar    G    T        0      0        2 
   1  chr1_52197571   Sample    G    T        0      0        2 
   1  chr1_52216959     AAsi    C    A        0      0        2 
   1  chr1_52216959     AKia    C    A        0      0        2 
   1  chr1_52216959     AOna    C    A        0      0        2 
   1  chr1_52216959     ASom    C    A        0      0        2 
   1  chr1_52216959     HCab    C    A        0      0        2 
   1  chr1_52216959     HPrz    C    A        0      0        2 
   1  chr1_52216959     ZBoe    C    A        1      2        2 
   1  chr1_52216959     ZGre    C    A        0      0        2 
   1  chr1_52216959     ZHar    C    A        0      0        2 
   1  chr1_52216959   Sample    C    A        0      0        2 
   1  chr1_52217385     AAsi    C    A        0      0        2 
   1  chr1_52217385     AKia    C    A        0      0        2 
   1  chr1_52217385     AOna    C    A        0      0        2 
   1  chr1_52217385     ASom    C    A        0      0        2 
   1  chr1_52217385     HCab    C    A        1      2        2 
   1  chr1_52217385     HPrz    C    A        1      2        2 
   1  chr1_52217385     ZBoe    C    A        0      0        2 
   1  chr1_52217385     ZGre    C    A        0      0        2 
   1  chr1_52217385     ZHar    C    A        0      0        2 
   1  chr1_52217385   Sample    C    A        1      2        2 
   1  chr1_52244408     AAsi    A    C        0      0        2 
   1  chr1_52244408     AKia    A    C        0      0        2 
   1  chr1_52244408     AOna    A    C        0      0        2 
   1  chr1_52244408     ASom    A    C        0      0        2 
   1  chr1_52244408     HCab    A    C      0.5      1        2 
   1  chr1_52244408     HPrz    A    C        0      0        2 
   1  chr1_52244408     ZBoe    A    C        0      0        2 
   1  chr1_52244408     ZGre    A    C        0      0        2 
   1  chr1_52244408     ZHar    A    C        0      0        2 
   1  chr1_52244408   Sample    A    C        0      0        2 
   1  chr1_52247068     AAsi    C    G        0      0        2 
   1  chr1_52247068     AKia    C    G        0      0        2 
   1  chr1_52247068     AOna    C    G        0      0        2 
   1  chr1_52247068     ASom    C    G        0      0        2 
   1  chr1_52247068     HCab    C    G        1      2        2 
   1  chr1_52247068     HPrz    C    G        1      2        2 
   1  chr1_52247068     ZBoe    C    G        0      0        2 
   1  chr1_52247068     ZGre    C    G        0      0        2 
   1  chr1_52247068     ZHar    C    G        0      0        2 
   1  chr1_52247068   Sample    C    G        1      2        2 
   1  chr1_52251885     AAsi    T    A        0      0        2 
   1  chr1_52251885     AKia    T    A      0.5      1        2 
   1  chr1_52251885     AOna    T    A        0      0        2 
   1  chr1_52251885     ASom    T    A        0      0        2 
   1  chr1_52251885     HCab    T    A        0      0        2 
   1  chr1_52251885     HPrz    T    A        0      0        2 
   1  chr1_52251885     ZBoe    T    A        0      0        2 
   1  chr1_52251885     ZGre    T    A        0      0        2 
   1  chr1_52251885     ZHar    T    A        0      0        2 
   1  chr1_52251885   Sample    T    A        0      0        2 
   1  chr1_52283784     AAsi    T    A        0      0        2 
   1  chr1_52283784     AKia    T    A        0      0        2 
   1  chr1_52283784     AOna    T    A      0.5      1        2 
   1  chr1_52283784     ASom    T    A        0      0        2 
   1  chr1_52283784     HCab    T    A        0      0        2 
   1  chr1_52283784     HPrz    T    A        0      0        2 
   1  chr1_52283784     ZBoe    T    A        0      0        2 
   1  chr1_52283784     ZGre    T    A        0      0        2 
   1  chr1_52283784     ZHar    T    A        0      0        2 
   1  chr1_52283784   Sample    T    A        0      0        2 
   1  chr1_52332352     AAsi    G    T        1      2        2 
   1  chr1_52332352     AKia    G    T        0      0        2 
   1  chr1_52332352     AOna    G    T        0      0        2 
   1  chr1_52332352     ASom    G    T        1      2        2 
   1  chr1_52332352     HCab    G    T        0      0        2 
   1  chr1_52332352     HPrz    G    T        0      0        2 
   1  chr1_52332352     ZBoe    G    T        0      0        2 
   1  chr1_52332352     ZGre    G    T        0      0        2 
   1  chr1_52332352     ZHar    G    T        0      0        2 
   1  chr1_52332352   Sample    G    T        0      0        2 
   1  chr1_52395216     AAsi    T    G        0      0        2 
   1  chr1_52395216     AKia    T    G        0      0        2 
   1  chr1_52395216     AOna    T    G        0      0        2 
   1  chr1_52395216     ASom    T    G        0      0        2 
   1  chr1_52395216     HCab    T    G        0      0        2 
   1  chr1_52395216     HPrz    T    G        0      0        2 
   1  chr1_52395216     ZBoe    T    G        0      0        2 
   1  chr1_52395216     ZGre    T    G        1      2        2 
   1  chr1_52395216     ZHar    T    G        0      0        2 
   1  chr1_52395216   Sample    T    G        0      0        2 
   1  chr1_52445122     AAsi    T    G        0      0        2 
   1  chr1_52445122     AKia    T    G        0      0        2 
   1  chr1_52445122     AOna    T    G        0      0        2 
   1  chr1_52445122     ASom    T    G        0      0        2 
   1  chr1_52445122     HCab    T    G        0      0        2 
   1  chr1_52445122     HPrz    T    G        1      2        2 
   1  chr1_52445122     ZBoe    T    G        0      0        2 
   1  chr1_52445122     ZGre    T    G        0      0        2 
   1  chr1_52445122     ZHar    T    G        0      0        2 
   1  chr1_52445122   Sample    T    G        0      0        2 
   1  chr1_52558178     AAsi    T    G        0      0        2 
   1  chr1_52558178     AKia    T    G        0      0        2 
   1  chr1_52558178     AOna    T    G        0      0        2 
   1  chr1_52558178     ASom    T    G        0      0        2 
   1  chr1_52558178     HCab    T    G        1      2        2 
   1  chr1_52558178     HPrz    T    G        1      2        2 
   1  chr1_52558178     ZBoe    T    G        0      0        2 
   1  chr1_52558178     ZGre    T    G        0      0        2 
   1  chr1_52558178     ZHar    T    G        0      0        2 
   1  chr1_52558178   Sample    T    G        1      2        2 
   1  chr1_52608793     AAsi    G    T        1      2        2 
   1  chr1_52608793     AKia    G    T        0      0        2 
   1  chr1_52608793     AOna    G    T        0      0        2 
   1  chr1_52608793     ASom    G    T        1      2        2 
   1  chr1_52608793     HCab    G    T        0      0        2 
   1  chr1_52608793     HPrz    G    T        0      0        2 
   1  chr1_52608793     ZBoe    G    T        0      0        2 
   1  chr1_52608793     ZGre    G    T        0      0        2 
   1  chr1_52608793     ZHar    G    T        0      0        2 
   1  chr1_52608793   Sample    G    T        0      0        2 
   1  chr1_52620625     AAsi    T    G        0      0        2 
   1  chr1_52620625     AKia    T    G        0      0        2 
   1  chr1_52620625     AOna    T    G        0      0        2 
   1  chr1_52620625     ASom    T    G        0      0        2 
   1  chr1_52620625     HCab    T    G        0      0        2 
   1  chr1_52620625     HPrz    T    G        0      0        2 
   1  chr1_52620625     ZBoe    T    G        0      0        2 
   1  chr1_52620625     ZGre    T    G        1      2        2 
   1  chr1_52620625     ZHar    T    G        0      0        2 
   1  chr1_52620625   Sample    T    G        0      0        2 
   1  chr1_52650218     AAsi    T    A        0      0        2 
   1  chr1_52650218     AKia    T    A        0      0        2 
   1  chr1_52650218     AOna    T    A        0      0        2 
   1  chr1_52650218     ASom    T    A        0      0        2 
   1  chr1_52650218     HCab    T    A        1      2        2 
   1  chr1_52650218     HPrz    T    A        1      2        2 
   1  chr1_52650218     ZBoe    T    A        0      0        2 
   1  chr1_52650218     ZGre    T    A        0      0        2 
   1  chr1_52650218     ZHar    T    A        0      0        2 
   1  chr1_52650218   Sample    T    A        1      2        2 
   1  chr1_52663562     AAsi    A    T        0      0        2 
   1  chr1_52663562     AKia    A    T        0      0        2 
   1  chr1_52663562     AOna    A    T        0      0        2 
   1  chr1_52663562     ASom    A    T        0      0        2 
   1  chr1_52663562     HCab    A    T      0.5      1        2 
   1  chr1_52663562     HPrz    A    T        0      0        2 
   1  chr1_52663562     ZBoe    A    T        0      0        2 
   1  chr1_52663562     ZGre    A    T        0      0        2 
   1  chr1_52663562     ZHar    A    T        0      0        2 
   1  chr1_52663562   Sample    A    T        0      0        2 
   1  chr1_52674674     AAsi    G    T        0      0        2 
   1  chr1_52674674     AKia    G    T        0      0        2 
   1  chr1_52674674     AOna    G    T        0      0        2 
   1  chr1_52674674     ASom    G    T        0      0        2 
   1  chr1_52674674     HCab    G    T        1      2        2 
   1  chr1_52674674     HPrz    G    T        1      2        2 
   1  chr1_52674674     ZBoe    G    T        0      0        2 
   1  chr1_52674674     ZGre    G    T        0      0        2 
   1  chr1_52674674     ZHar    G    T        0      0        2 
   1  chr1_52674674   Sample    G    T        1      2        2 
   1  chr1_52687133     AAsi    G    C        0      0        2 
   1  chr1_52687133     AKia    G    C        0      0        2 
   1  chr1_52687133     AOna    G    C        0      0        2 
   1  chr1_52687133     ASom    G    C        0      0        2 
   1  chr1_52687133     HCab    G    C        0      0        2 
   1  chr1_52687133     HPrz    G    C        0      0        2 
   1  chr1_52687133     ZBoe    G    C      0.5      1        2 
   1  chr1_52687133     ZGre    G    C        0      0        2 
   1  chr1_52687133     ZHar    G    C        0      0        2 
   1  chr1_52687133   Sample    G    C        0      0        2 
   1  chr1_52719258     AAsi    T    G        1      2        2 
   1  chr1_52719258     AKia    T    G        0      0        2 
   1  chr1_52719258     AOna    T    G        0      0        2 
   1  chr1_52719258     ASom    T    G        0      0        2 
   1  chr1_52719258     HCab    T    G        0      0        2 
   1  chr1_52719258     HPrz    T    G        0      0        2 
   1  chr1_52719258     ZBoe    T    G        0      0        2 
   1  chr1_52719258     ZGre    T    G        0      0        2 
   1  chr1_52719258     ZHar    T    G        0      0        2 
   1  chr1_52719258   Sample    T    G        0      0        2 
   1  chr1_52730531     AAsi    C    G        0      0        2 
   1  chr1_52730531     AKia    C    G        0      0        2 
   1  chr1_52730531     AOna    C    G      0.5      1        2 
   1  chr1_52730531     ASom    C    G        0      0        2 
   1  chr1_52730531     HCab    C    G        0      0        2 
   1  chr1_52730531     HPrz    C    G        0      0        2 
   1  chr1_52730531     ZBoe    C    G        0      0        2 
   1  chr1_52730531     ZGre    C    G        0      0        2 
   1  chr1_52730531     ZHar    C    G        0      0        2 
   1  chr1_52730531   Sample    C    G        0      0        2 
   1  chr1_52731207     AAsi    C    A        0      0        2 
   1  chr1_52731207     AKia    C    A        0      0        2 
   1  chr1_52731207     AOna    C    A        0      0        2 
   1  chr1_52731207     ASom    C    A        0      0        2 
   1  chr1_52731207     HCab    C    A        1      2        2 
   1  chr1_52731207     HPrz    C    A        1      2        2 
   1  chr1_52731207     ZBoe    C    A        0      0        2 
   1  chr1_52731207     ZGre    C    A        0      0        2 
   1  chr1_52731207     ZHar    C    A        0      0        2 
   1  chr1_52731207   Sample    C    A        1      2        2 
   1  chr1_52759372     AAsi    C    A        0      0        2 
   1  chr1_52759372     AKia    C    A        0      0        2 
   1  chr1_52759372     AOna    C    A        0      0        2 
   1  chr1_52759372     ASom    C    A        0      0        2 
   1  chr1_52759372     HCab    C    A        1      2        2 
   1  chr1_52759372     HPrz    C    A        1      2        2 
   1  chr1_52759372     ZBoe    C    A        0      0        2 
   1  chr1_52759372     ZGre    C    A        0      0        2 
   1  chr1_52759372     ZHar    C    A        0      0        2 
   1  chr1_52759372   Sample    C    A        1      2        2 
   1  chr1_52778313     AAsi    C    A        0      0        2 
   1  chr1_52778313     AKia    C    A        0      0        2 
   1  chr1_52778313     AOna    C    A        0      0        2 
   1  chr1_52778313     ASom    C    A        0      0        2 
   1  chr1_52778313     HCab    C    A        1      2        2 
   1  chr1_52778313     HPrz    C    A        1      2        2 
   1  chr1_52778313     ZBoe    C    A        0      0        2 
   1  chr1_52778313     ZGre    C    A        0      0        2 
   1  chr1_52778313     ZHar    C    A        0      0        2 
   1  chr1_52778313   Sample    C    A        1      2        2 
   1  chr1_52783768     AAsi    A    C        0      0        2 
   1  chr1_52783768     AKia    A    C        0      0        2 
   1  chr1_52783768     AOna    A    C        0      0        2 
   1  chr1_52783768     ASom    A    C        0      0        2 
   1  chr1_52783768     HCab    A    C        1      2        2 
   1  chr1_52783768     HPrz    A    C        1      2        2 
   1  chr1_52783768     ZBoe    A    C        0      0        2 
   1  chr1_52783768     ZGre    A    C        0      0        2 
   1  chr1_52783768     ZHar    A    C        0      0        2 
   1  chr1_52783768   Sample    A    C        1      2        2 
   1  chr1_52786342     AAsi    G    C        0      0        2 
   1  chr1_52786342     AKia    G    C        0      0        2 
   1  chr1_52786342     AOna    G    C        0      0        2 
   1  chr1_52786342     ASom    G    C        0      0        2 
   1  chr1_52786342     HCab    G    C        0      0        2 
   1  chr1_52786342     HPrz    G    C        0      0        2 
   1  chr1_52786342     ZBoe    G    C      0.5      1        2 
   1  chr1_52786342     ZGre    G    C        1      2        2 
   1  chr1_52786342     ZHar    G    C        1      2        2 
   1  chr1_52786342   Sample    G    C        0      0        2 
   1  chr1_52909758     AAsi    G    T        0      0        2 
   1  chr1_52909758     AKia    G    T        0      0        2 
   1  chr1_52909758     AOna    G    T      0.5      1        2 
   1  chr1_52909758     ASom    G    T        0      0        2 
   1  chr1_52909758     HCab    G    T        0      0        2 
   1  chr1_52909758     HPrz    G    T        0      0        2 
   1  chr1_52909758     ZBoe    G    T        0      0        2 
   1  chr1_52909758     ZGre    G    T        0      0        2 
   1  chr1_52909758     ZHar    G    T        0      0        2 
   1  chr1_52909758   Sample    G    T        0      0        2 
   1  chr1_52911219     AAsi    A    C        0      0        2 
   1  chr1_52911219     AKia    A    C        0      0        2 
   1  chr1_52911219     AOna    A    C      0.5      1        2 
   1  chr1_52911219     ASom    A    C        0      0        2 
   1  chr1_52911219     HCab    A    C        0      0        2 
   1  chr1_52911219     HPrz    A    C        0      0        2 
   1  chr1_52911219     ZBoe    A    C        0      0        2 
   1  chr1_52911219     ZGre    A    C        0      0        2 
   1  chr1_52911219     ZHar    A    C        0      0        2 
   1  chr1_52911219   Sample    A    C        0      0        2 
   1  chr1_52944899     AAsi    G    T        0      0        2 
   1  chr1_52944899     AKia    G    T        0      0        2 
   1  chr1_52944899     AOna    G    T        0      0        2 
   1  chr1_52944899     ASom    G    T        0      0        2 
   1  chr1_52944899     HCab    G    T        0      0        2 
   1  chr1_52944899     HPrz    G    T      0.5      1        2 
   1  chr1_52944899     ZBoe    G    T        0      0        2 
   1  chr1_52944899     ZGre    G    T        0      0        2 
   1  chr1_52944899     ZHar    G    T        0      0        2 
   1  chr1_52944899   Sample    G    T        0      0        2 
   1  chr1_52969586     AAsi    C    A        0      0        2 
   1  chr1_52969586     AKia    C    A        0      0        2 
   1  chr1_52969586     AOna    C    A      0.5      1        2 
   1  chr1_52969586     ASom    C    A        0      0        2 
   1  chr1_52969586     HCab    C    A        0      0        2 
   1  chr1_52969586     HPrz    C    A        0      0        2 
   1  chr1_52969586     ZBoe    C    A        0      0        2 
   1  chr1_52969586     ZGre    C    A        0      0        2 
   1  chr1_52969586     ZHar    C    A        0      0        2 
   1  chr1_52969586   Sample    C    A        0      0        2 
   1  chr1_52971918     AAsi    G    C        0      0        2 
   1  chr1_52971918     AKia    G    C        0      0        2 
   1  chr1_52971918     AOna    G    C        0      0        2 
   1  chr1_52971918     ASom    G    C        0      0        2 
   1  chr1_52971918     HCab    G    C        0      0        2 
   1  chr1_52971918     HPrz    G    C        0      0        2 
   1  chr1_52971918     ZBoe    G    C        0      0        2 
   1  chr1_52971918     ZGre    G    C        0      0        2 
   1  chr1_52971918     ZHar    G    C        1      2        2 
   1  chr1_52971918   Sample    G    C        0      0        2 
   1  chr1_53032291     AAsi    A    T        0      0        2 
   1  chr1_53032291     AKia    A    T        0      0        2 
   1  chr1_53032291     AOna    A    T        0      0        2 
   1  chr1_53032291     ASom    A    T        0      0        2 
   1  chr1_53032291     HCab    A    T        1      2        2 
   1  chr1_53032291     HPrz    A    T        1      2        2 
   1  chr1_53032291     ZBoe    A    T        0      0        2 
   1  chr1_53032291     ZGre    A    T        0      0        2 
   1  chr1_53032291     ZHar    A    T        0      0        2 
   1  chr1_53032291   Sample    A    T        1      2        2 
   1  chr1_53041102     AAsi    T    A        0      0        2 
   1  chr1_53041102     AKia    T    A        0      0        2 
   1  chr1_53041102     AOna    T    A        0      0        2 
   1  chr1_53041102     ASom    T    A        0      0        2 
   1  chr1_53041102     HCab    T    A        0      0        2 
   1  chr1_53041102     HPrz    T    A        0      0        2 
   1  chr1_53041102     ZBoe    T    A        0      0        2 
   1  chr1_53041102     ZGre    T    A        0      0        2 
   1  chr1_53041102     ZHar    T    A      0.5      1        2 
   1  chr1_53041102   Sample    T    A        0      0        2 
   1  chr1_53053270     AAsi    C    A        0      0        2 
   1  chr1_53053270     AKia    C    A        1      2        2 
   1  chr1_53053270     AOna    C    A      0.5      1        2 
   1  chr1_53053270     ASom    C    A        0      0        2 
   1  chr1_53053270     HCab    C    A        0      0        2 
   1  chr1_53053270     HPrz    C    A        0      0        2 
   1  chr1_53053270     ZBoe    C    A        0      0        2 
   1  chr1_53053270     ZGre    C    A        0      0        2 
   1  chr1_53053270     ZHar    C    A        0      0        2 
   1  chr1_53053270   Sample    C    A        0      0        2 
   1  chr1_53088708     AAsi    A    C        0      0        2 
   1  chr1_53088708     AKia    A    C        0      0        2 
   1  chr1_53088708     AOna    A    C        0      0        2 
   1  chr1_53088708     ASom    A    C        0      0        2 
   1  chr1_53088708     HCab    A    C        0      0        2 
   1  chr1_53088708     HPrz    A    C        0      0        2 
   1  chr1_53088708     ZBoe    A    C        0      0        2 
   1  chr1_53088708     ZGre    A    C        0      0        2 
   1  chr1_53088708     ZHar    A    C      0.5      1        2 
   1  chr1_53088708   Sample    A    C        0      0        2 
   1  chr1_53093245     AAsi    A    C        0      0        2 
   1  chr1_53093245     AKia    A    C        0      0        2 
   1  chr1_53093245     AOna    A    C        0      0        2 
   1  chr1_53093245     ASom    A    C      0.5      1        2 
   1  chr1_53093245     HCab    A    C        0      0        2 
   1  chr1_53093245     HPrz    A    C        0      0        2 
   1  chr1_53093245     ZBoe    A    C        0      0        2 
   1  chr1_53093245     ZGre    A    C        0      0        2 
   1  chr1_53093245     ZHar    A    C        0      0        2 
   1  chr1_53093245   Sample    A    C        0      0        2 
   1  chr1_53098544     AAsi    C    A        0      0        2 
   1  chr1_53098544     AKia    C    A        0      0        2 
   1  chr1_53098544     AOna    C    A        0      0        2 
   1  chr1_53098544     ASom    C    A      0.5      1        2 
   1  chr1_53098544     HCab    C    A        0      0        2 
   1  chr1_53098544     HPrz    C    A        0      0        2 
   1  chr1_53098544     ZBoe    C    A        0      0        2 
   1  chr1_53098544     ZGre    C    A        0      0        2 
   1  chr1_53098544     ZHar    C    A        0      0        2 
   1  chr1_53098544   Sample    C    A        0      0        2 
   1  chr1_53119064     AAsi    T    G        0      0        2 
   1  chr1_53119064     AKia    T    G        0      0        2 
   1  chr1_53119064     AOna    T    G        1      2        2 
   1  chr1_53119064     ASom    T    G        0      0        2 
   1  chr1_53119064     HCab    T    G        0      0        2 
   1  chr1_53119064     HPrz    T    G        0      0        2 
   1  chr1_53119064     ZBoe    T    G        0      0        2 
   1  chr1_53119064     ZGre    T    G        0      0        2 
   1  chr1_53119064     ZHar    T    G        0      0        2 
   1  chr1_53119064   Sample    T    G        0      0        2 
   1  chr1_53124279     AAsi    C    G        0      0        2 
   1  chr1_53124279     AKia    C    G        0      0        2 
   1  chr1_53124279     AOna    C    G      0.5      1        2 
   1  chr1_53124279     ASom    C    G        0      0        2 
   1  chr1_53124279     HCab    C    G        0      0        2 
   1  chr1_53124279     HPrz    C    G        0      0        2 
   1  chr1_53124279     ZBoe    C    G        0      0        2 
   1  chr1_53124279     ZGre    C    G        0      0        2 
   1  chr1_53124279     ZHar    C    G        0      0        2 
   1  chr1_53124279   Sample    C    G        0      0        2 
   1  chr1_53151517     AAsi    G    C        0      0        2 
   1  chr1_53151517     AKia    G    C        0      0        2 
   1  chr1_53151517     AOna    G    C        0      0        2 
   1  chr1_53151517     ASom    G    C        0      0        2 
   1  chr1_53151517     HCab    G    C        0      0        2 
   1  chr1_53151517     HPrz    G    C        0      0        2 
   1  chr1_53151517     ZBoe    G    C        0      0        2 
   1  chr1_53151517     ZGre    G    C        0      0        2 
   1  chr1_53151517     ZHar    G    C        1      2        2 
   1  chr1_53151517   Sample    G    C        0      0        2 
   1  chr1_53161958     AAsi    A    C        0      0        2 
   1  chr1_53161958     AKia    A    C        1      2        2 
   1  chr1_53161958     AOna    A    C      0.5      1        2 
   1  chr1_53161958     ASom    A    C        0      0        2 
   1  chr1_53161958     HCab    A    C        1      2        2 
   1  chr1_53161958     HPrz    A    C        1      2        2 
   1  chr1_53161958     ZBoe    A    C        0      0        2 
   1  chr1_53161958     ZGre    A    C        0      0        2 
   1  chr1_53161958     ZHar    A    C        0      0        2 
   1  chr1_53161958   Sample    A    C        1      2        2 
   1  chr1_53167949     AAsi    A    T        0      0        2 
   1  chr1_53167949     AKia    A    T        0      0        2 
   1  chr1_53167949     AOna    A    T      0.5      1        2 
   1  chr1_53167949     ASom    A    T        0      0        2 
   1  chr1_53167949     HCab    A    T        0      0        2 
   1  chr1_53167949     HPrz    A    T        0      0        2 
   1  chr1_53167949     ZBoe    A    T        0      0        2 
   1  chr1_53167949     ZGre    A    T        0      0        2 
   1  chr1_53167949     ZHar    A    T        0      0        2 
   1  chr1_53167949   Sample    A    T        0      0        2 
   1  chr1_53179396     AAsi    C    G        0      0        2 
   1  chr1_53179396     AKia    C    G        0      0        2 
   1  chr1_53179396     AOna    C    G        0      0        2 
   1  chr1_53179396     ASom    C    G        0      0        2 
   1  chr1_53179396     HCab    C    G        1      2        2 
   1  chr1_53179396     HPrz    C    G        1      2        2 
   1  chr1_53179396     ZBoe    C    G        0      0        2 
   1  chr1_53179396     ZGre    C    G        0      0        2 
   1  chr1_53179396     ZHar    C    G        0      0        2 
   1  chr1_53179396   Sample    C    G        1      2        2 
   1  chr1_53180793     AAsi    G    C        0      0        2 
   1  chr1_53180793     AKia    G    C        0      0        2 
   1  chr1_53180793     AOna    G    C        0      0        2 
   1  chr1_53180793     ASom    G    C        0      0        2 
   1  chr1_53180793     HCab    G    C        0      0        2 
   1  chr1_53180793     HPrz    G    C        0      0        2 
   1  chr1_53180793     ZBoe    G    C        0      0        2 
   1  chr1_53180793     ZGre    G    C      0.5      1        2 
   1  chr1_53180793     ZHar    G    C        0      0        2 
   1  chr1_53180793   Sample    G    C        0      0        2 
   1  chr1_53184842     AAsi    T    A        0      0        2 
   1  chr1_53184842     AKia    T    A        0      0        2 
   1  chr1_53184842     AOna    T    A        0      0        2 
   1  chr1_53184842     ASom    T    A        0      0        2 
   1  chr1_53184842     HCab    T    A        0      0        2 
   1  chr1_53184842     HPrz    T    A      0.5      1        2 
   1  chr1_53184842     ZBoe    T    A        0      0        2 
   1  chr1_53184842     ZGre    T    A        0      0        2 
   1  chr1_53184842     ZHar    T    A        0      0        2 
   1  chr1_53184842   Sample    T    A        0      0        2 
   1  chr1_53192625     AAsi    C    G        1      2        2 
   1  chr1_53192625     AKia    C    G        0      0        2 
   1  chr1_53192625     AOna    C    G        0      0        2 
   1  chr1_53192625     ASom    C    G        1      2        2 
   1  chr1_53192625     HCab    C    G        0      0        2 
   1  chr1_53192625     HPrz    C    G        0      0        2 
   1  chr1_53192625     ZBoe    C    G        0      0        2 
   1  chr1_53192625     ZGre    C    G        0      0        2 
   1  chr1_53192625     ZHar    C    G      0.5      1        2 
   1  chr1_53192625   Sample    C    G        0      0        2 
   1  chr1_53210163     AAsi    T    A        0      0        2 
   1  chr1_53210163     AKia    T    A        0      0        2 
   1  chr1_53210163     AOna    T    A      0.5      1        2 
   1  chr1_53210163     ASom    T    A        0      0        2 
   1  chr1_53210163     HCab    T    A        0      0        2 
   1  chr1_53210163     HPrz    T    A        0      0        2 
   1  chr1_53210163     ZBoe    T    A        0      0        2 
   1  chr1_53210163     ZGre    T    A        0      0        2 
   1  chr1_53210163     ZHar    T    A        0      0        2 
   1  chr1_53210163   Sample    T    A        0      0        2 
   1  chr1_53221573     AAsi    A    C        0      0        2 
   1  chr1_53221573     AKia    A    C        0      0        2 
   1  chr1_53221573     AOna    A    C        0      0        2 
   1  chr1_53221573     ASom    A    C        0      0        2 
   1  chr1_53221573     HCab    A    C        1      2        2 
   1  chr1_53221573     HPrz    A    C        1      2        2 
   1  chr1_53221573     ZBoe    A    C        0      0        2 
   1  chr1_53221573     ZGre    A    C        0      0        2 
   1  chr1_53221573     ZHar    A    C        0      0        2 
   1  chr1_53221573   Sample    A    C        0      0        2 
   1  chr1_53263314     AAsi    A    C        0      0        2 
   1  chr1_53263314     AKia    A    C        0      0        2 
   1  chr1_53263314     AOna    A    C        0      0        2 
   1  chr1_53263314     ASom    A    C        0      0        2 
   1  chr1_53263314     HCab    A    C        1      2        2 
   1  chr1_53263314     HPrz    A    C        1      2        2 
   1  chr1_53263314     ZBoe    A    C        0      0        2 
   1  chr1_53263314     ZGre    A    C        0      0        2 
   1  chr1_53263314     ZHar    A    C        0      0        2 
   1  chr1_53263314   Sample    A    C        1      2        2 
   1  chr1_53267585     AAsi    G    C        0      0        2 
   1  chr1_53267585     AKia    G    C        0      0        2 
   1  chr1_53267585     AOna    G    C      0.5      1        2 
   1  chr1_53267585     ASom    G    C        0      0        2 
   1  chr1_53267585     HCab    G    C        0      0        2 
   1  chr1_53267585     HPrz    G    C        0      0        2 
   1  chr1_53267585     ZBoe    G    C        0      0        2 
   1  chr1_53267585     ZGre    G    C        0      0        2 
   1  chr1_53267585     ZHar    G    C        0      0        2 
   1  chr1_53267585   Sample    G    C        0      0        2 
   1  chr1_53295488     AAsi    A    C        1      2        2 
   1  chr1_53295488     AKia    A    C        0      0        2 
   1  chr1_53295488     AOna    A    C        0      0        2 
   1  chr1_53295488     ASom    A    C        1      2        2 
   1  chr1_53295488     HCab    A    C        0      0        2 
   1  chr1_53295488     HPrz    A    C        0      0        2 
   1  chr1_53295488     ZBoe    A    C        0      0        2 
   1  chr1_53295488     ZGre    A    C        0      0        2 
   1  chr1_53295488     ZHar    A    C        0      0        2 
   1  chr1_53295488   Sample    A    C        0      0        2 
   1  chr1_53314843     AAsi    C    A        0      0        2 
   1  chr1_53314843     AKia    C    A        0      0        2 
   1  chr1_53314843     AOna    C    A      0.5      1        2 
   1  chr1_53314843     ASom    C    A        0      0        2 
   1  chr1_53314843     HCab    C    A        0      0        2 
   1  chr1_53314843     HPrz    C    A        0      0        2 
   1  chr1_53314843     ZBoe    C    A        0      0        2 
   1  chr1_53314843     ZGre    C    A        0      0        2 
   1  chr1_53314843     ZHar    C    A        0      0        2 
   1  chr1_53314843   Sample    C    A        0      0        2 
   1  chr1_53317568     AAsi    C    G        0      0        2 
   1  chr1_53317568     AKia    C    G        0      0        2 
   1  chr1_53317568     AOna    C    G        0      0        2 
   1  chr1_53317568     ASom    C    G        0      0        2 
   1  chr1_53317568     HCab    C    G        1      2        2 
   1  chr1_53317568     HPrz    C    G        1      2        2 
   1  chr1_53317568     ZBoe    C    G        0      0        2 
   1  chr1_53317568     ZGre    C    G        0      0        2 
   1  chr1_53317568     ZHar    C    G        0      0        2 
   1  chr1_53317568   Sample    C    G        1      2        2 
   1  chr1_53318675     AAsi    G    C        0      0        2 
   1  chr1_53318675     AKia    G    C        0      0        2 
   1  chr1_53318675     AOna    G    C        0      0        2 
   1  chr1_53318675     ASom    G    C        0      0        2 
   1  chr1_53318675     HCab    G    C        1      2        2 
   1  chr1_53318675     HPrz    G    C        1      2        2 
   1  chr1_53318675     ZBoe    G    C        0      0        2 
   1  chr1_53318675     ZGre    G    C        0      0        2 
   1  chr1_53318675     ZHar    G    C        0      0        2 
   1  chr1_53318675   Sample    G    C        1      2        2 
   1  chr1_53324211     AAsi    A    C        0      0        2 
   1  chr1_53324211     AKia    A    C        0      0        2 
   1  chr1_53324211     AOna    A    C        0      0        2 
   1  chr1_53324211     ASom    A    C        0      0        2 
   1  chr1_53324211     HCab    A    C        1      2        2 
   1  chr1_53324211     HPrz    A    C        1      2        2 
   1  chr1_53324211     ZBoe    A    C        0      0        2 
   1  chr1_53324211     ZGre    A    C        0      0        2 
   1  chr1_53324211     ZHar    A    C        0      0        2 
   1  chr1_53324211   Sample    A    C        1      2        2 
   1  chr1_53330297     AAsi    C    G        0      0        2 
   1  chr1_53330297     AKia    C    G        0      0        2 
   1  chr1_53330297     AOna    C    G      0.5      1        2 
   1  chr1_53330297     ASom    C    G        0      0        2 
   1  chr1_53330297     HCab    C    G        0      0        2 
   1  chr1_53330297     HPrz    C    G        0      0        2 
   1  chr1_53330297     ZBoe    C    G        0      0        2 
   1  chr1_53330297     ZGre    C    G        0      0        2 
   1  chr1_53330297     ZHar    C    G        0      0        2 
   1  chr1_53330297   Sample    C    G        0      0        2 
   1  chr1_53425058     AAsi    G    T        0      0        2 
   1  chr1_53425058     AKia    G    T        0      0        2 
   1  chr1_53425058     AOna    G    T        0      0        2 
   1  chr1_53425058     ASom    G    T        0      0        2 
   1  chr1_53425058     HCab    G    T        1      2        2 
   1  chr1_53425058     HPrz    G    T        1      2        2 
   1  chr1_53425058     ZBoe    G    T        0      0        2 
   1  chr1_53425058     ZGre    G    T        0      0        2 
   1  chr1_53425058     ZHar    G    T        0      0        2 
   1  chr1_53425058   Sample    G    T        1      2        2 
   1  chr1_53440359     AAsi    T    G        0      0        2 
   1  chr1_53440359     AKia    T    G        0      0        2 
   1  chr1_53440359     AOna    T    G        0      0        2 
   1  chr1_53440359     ASom    T    G        0      0        2 
   1  chr1_53440359     HCab    T    G      0.5      1        2 
   1  chr1_53440359     HPrz    T    G      0.5      1        2 
   1  chr1_53440359     ZBoe    T    G        0      0        2 
   1  chr1_53440359     ZGre    T    G        0      0        2 
   1  chr1_53440359     ZHar    T    G        0      0        2 
   1  chr1_53440359   Sample    T    G        0      0        2 
   1  chr1_53448252     AAsi    G    C        0      0        2 
   1  chr1_53448252     AKia    G    C        0      0        2 
   1  chr1_53448252     AOna    G    C        0      0        2 
   1  chr1_53448252     ASom    G    C        0      0        2 
   1  chr1_53448252     HCab    G    C      0.5      1        2 
   1  chr1_53448252     HPrz    G    C        0      0        2 
   1  chr1_53448252     ZBoe    G    C        0      0        2 
   1  chr1_53448252     ZGre    G    C        0      0        2 
   1  chr1_53448252     ZHar    G    C        0      0        2 
   1  chr1_53448252   Sample    G    C        0      0        2 
   1  chr1_53450259     AAsi    A    T        0      0        2 
   1  chr1_53450259     AKia    A    T        0      0        2 
   1  chr1_53450259     AOna    A    T        1      2        2 
   1  chr1_53450259     ASom    A    T        0      0        2 
   1  chr1_53450259     HCab    A    T        0      0        2 
   1  chr1_53450259     HPrz    A    T        0      0        2 
   1  chr1_53450259     ZBoe    A    T        0      0        2 
   1  chr1_53450259     ZGre    A    T        0      0        2 
   1  chr1_53450259     ZHar    A    T        0      0        2 
   1  chr1_53450259   Sample    A    T        0      0        2 
   1  chr1_53460025     AAsi    T    G        1      2        2 
   1  chr1_53460025     AKia    T    G        0      0        2 
   1  chr1_53460025     AOna    T    G        0      0        2 
   1  chr1_53460025     ASom    T    G        1      2        2 
   1  chr1_53460025     HCab    T    G        0      0        2 
   1  chr1_53460025     HPrz    T    G        0      0        2 
   1  chr1_53460025     ZBoe    T    G        1      2        2 
   1  chr1_53460025     ZGre    T    G        1      2        2 
   1  chr1_53460025     ZHar    T    G        1      2        2 
   1  chr1_53460025   Sample    T    G        0      0        2 
   1  chr1_53466641     AAsi    A    C        0      0        2 
   1  chr1_53466641     AKia    A    C        0      0        2 
   1  chr1_53466641     AOna    A    C        0      0        2 
   1  chr1_53466641     ASom    A    C        0      0        2 
   1  chr1_53466641     HCab    A    C        0      0        2 
   1  chr1_53466641     HPrz    A    C        0      0        2 
   1  chr1_53466641     ZBoe    A    C      0.5      1        2 
   1  chr1_53466641     ZGre    A    C        0      0        2 
   1  chr1_53466641     ZHar    A    C        0      0        2 
   1  chr1_53466641   Sample    A    C        0      0        2 
   1  chr1_53504447     AAsi    T    G        1      2        2 
   1  chr1_53504447     AKia    T    G        0      0        2 
   1  chr1_53504447     AOna    T    G        0      0        2 
   1  chr1_53504447     ASom    T    G        1      2        2 
   1  chr1_53504447     HCab    T    G        0      0        2 
   1  chr1_53504447     HPrz    T    G        0      0        2 
   1  chr1_53504447     ZBoe    T    G        0      0        2 
   1  chr1_53504447     ZGre    T    G        0      0        2 
   1  chr1_53504447     ZHar    T    G        0      0        2 
   1  chr1_53504447   Sample    T    G        0      0        2 
   1  chr1_53538591     AAsi    C    G        0      0        2 
   1  chr1_53538591     AKia    C    G        0      0        2 
   1  chr1_53538591     AOna    C    G        0      0        2 
   1  chr1_53538591     ASom    C    G        0      0        2 
   1  chr1_53538591     HCab    C    G        0      0        2 
   1  chr1_53538591     HPrz    C    G        0      0        2 
   1  chr1_53538591     ZBoe    C    G        0      0        2 
   1  chr1_53538591     ZGre    C    G      0.5      1        2 
   1  chr1_53538591     ZHar    C    G        0      0        2 
   1  chr1_53538591   Sample    C    G        0      0        2 
   1  chr1_53637444     AAsi    T    A        0      0        2 
   1  chr1_53637444     AKia    T    A        0      0        2 
   1  chr1_53637444     AOna    T    A        0      0        2 
   1  chr1_53637444     ASom    T    A        0      0        2 
   1  chr1_53637444     HCab    T    A        0      0        2 
   1  chr1_53637444     HPrz    T    A        0      0        2 
   1  chr1_53637444     ZBoe    T    A        0      0        2 
   1  chr1_53637444     ZGre    T    A        0      0        2 
   1  chr1_53637444     ZHar    T    A        1      2        2 
   1  chr1_53637444   Sample    T    A        0      0        2 
   1  chr1_53653277     AAsi    T    A        1      2        2 
   1  chr1_53653277     AKia    T    A        0      0        2 
   1  chr1_53653277     AOna    T    A        0      0        2 
   1  chr1_53653277     ASom    T    A        1      2        2 
   1  chr1_53653277     HCab    T    A        0      0        2 
   1  chr1_53653277     HPrz    T    A        0      0        2 
   1  chr1_53653277     ZBoe    T    A        0      0        2 
   1  chr1_53653277     ZGre    T    A        0      0        2 
   1  chr1_53653277     ZHar    T    A        0      0        2 
   1  chr1_53653277   Sample    T    A        0      0        2 
   1  chr1_53655193     AAsi    T    A        0      0        2 
   1  chr1_53655193     AKia    T    A        0      0        2 
   1  chr1_53655193     AOna    T    A        0      0        2 
   1  chr1_53655193     ASom    T    A        0      0        2 
   1  chr1_53655193     HCab    T    A        0      0        2 
   1  chr1_53655193     HPrz    T    A        0      0        2 
   1  chr1_53655193     ZBoe    T    A        0      0        2 
   1  chr1_53655193     ZGre    T    A        0      0        2 
   1  chr1_53655193     ZHar    T    A        1      2        2 
   1  chr1_53655193   Sample    T    A        0      0        2 
   1  chr1_53660875     AAsi    G    C        0      0        2 
   1  chr1_53660875     AKia    G    C        0      0        2 
   1  chr1_53660875     AOna    G    C        0      0        2 
   1  chr1_53660875     ASom    G    C        0      0        2 
   1  chr1_53660875     HCab    G    C        0      0        2 
   1  chr1_53660875     HPrz    G    C        0      0        2 
   1  chr1_53660875     ZBoe    G    C        0      0        2 
   1  chr1_53660875     ZGre    G    C        1      2        2 
   1  chr1_53660875     ZHar    G    C        0      0        2 
   1  chr1_53660875   Sample    G    C        0      0        2 
   1  chr1_53664336     AAsi    A    C        0      0        2 
   1  chr1_53664336     AKia    A    C        0      0        2 
   1  chr1_53664336     AOna    A    C        0      0        2 
   1  chr1_53664336     ASom    A    C        0      0        2 
   1  chr1_53664336     HCab    A    C        1      2        2 
   1  chr1_53664336     HPrz    A    C        1      2        2 
   1  chr1_53664336     ZBoe    A    C        0      0        2 
   1  chr1_53664336     ZGre    A    C        0      0        2 
   1  chr1_53664336     ZHar    A    C        0      0        2 
   1  chr1_53664336   Sample    A    C        1      2        2 
   1  chr1_53665986     AAsi    T    A        0      0        2 
   1  chr1_53665986     AKia    T    A        0      0        2 
   1  chr1_53665986     AOna    T    A        0      0        2 
   1  chr1_53665986     ASom    T    A        0      0        2 
   1  chr1_53665986     HCab    T    A        0      0        2 
   1  chr1_53665986     HPrz    T    A        0      0        2 
   1  chr1_53665986     ZBoe    T    A        1      2        2 
   1  chr1_53665986     ZGre    T    A        0      0        2 
   1  chr1_53665986     ZHar    T    A        0      0        2 
   1  chr1_53665986   Sample    T    A        0      0        2 
   1  chr1_53675488     AAsi    G    T        0      0        2 
   1  chr1_53675488     AKia    G    T        0      0        2 
   1  chr1_53675488     AOna    G    T        0      0        2 
   1  chr1_53675488     ASom    G    T        0      0        2 
   1  chr1_53675488     HCab    G    T        0      0        2 
   1  chr1_53675488     HPrz    G    T        0      0        2 
   1  chr1_53675488     ZBoe    G    T        0      0        2 
   1  chr1_53675488     ZGre    G    T        0      0        2 
   1  chr1_53675488     ZHar    G    T        1      2        2 
   1  chr1_53675488   Sample    G    T        0      0        2 
   1  chr1_53723789     AAsi    C    A      0.5      1        2 
   1  chr1_53723789     AKia    C    A        0      0        2 
   1  chr1_53723789     AOna    C    A        0      0        2 
   1  chr1_53723789     ASom    C    A        0      0        2 
   1  chr1_53723789     HCab    C    A        0      0        2 
   1  chr1_53723789     HPrz    C    A        0      0        2 
   1  chr1_53723789     ZBoe    C    A        0      0        2 
   1  chr1_53723789     ZGre    C    A        0      0        2 
   1  chr1_53723789     ZHar    C    A        0      0        2 
   1  chr1_53723789   Sample    C    A        0      0        2 
   1  chr1_53723925     AAsi    C    A        0      0        2 
   1  chr1_53723925     AKia    C    A        0      0        2 
   1  chr1_53723925     AOna    C    A        0      0        2 
   1  chr1_53723925     ASom    C    A        0      0        2 
   1  chr1_53723925     HCab    C    A        0      0        2 
   1  chr1_53723925     HPrz    C    A        0      0        2 
   1  chr1_53723925     ZBoe    C    A        0      0        2 
   1  chr1_53723925     ZGre    C    A        0      0        2 
   1  chr1_53723925     ZHar    C    A        1      2        2 
   1  chr1_53723925   Sample    C    A        0      0        2 
   1  chr1_53731731     AAsi    T    A        0      0        2 
   1  chr1_53731731     AKia    T    A        0      0        2 
   1  chr1_53731731     AOna    T    A        0      0        2 
   1  chr1_53731731     ASom    T    A        0      0        2 
   1  chr1_53731731     HCab    T    A        1      2        2 
   1  chr1_53731731     HPrz    T    A        1      2        2 
   1  chr1_53731731     ZBoe    T    A        0      0        2 
   1  chr1_53731731     ZGre    T    A        0      0        2 
   1  chr1_53731731     ZHar    T    A        0      0        2 
   1  chr1_53731731   Sample    T    A        1      2        2 
   1  chr1_53821968     AAsi    T    G        0      0        2 
   1  chr1_53821968     AKia    T    G        0      0        2 
   1  chr1_53821968     AOna    T    G        0      0        2 
   1  chr1_53821968     ASom    T    G        0      0        2 
   1  chr1_53821968     HCab    T    G        1      2        2 
   1  chr1_53821968     HPrz    T    G        1      2        2 
   1  chr1_53821968     ZBoe    T    G        0      0        2 
   1  chr1_53821968     ZGre    T    G        0      0        2 
   1  chr1_53821968     ZHar    T    G        0      0        2 
   1  chr1_53821968   Sample    T    G        1      2        2 
   1  chr1_53850178     AAsi    A    C        0      0        2 
   1  chr1_53850178     AKia    A    C        0      0        2 
   1  chr1_53850178     AOna    A    C        0      0        2 
   1  chr1_53850178     ASom    A    C        0      0        2 
   1  chr1_53850178     HCab    A    C        0      0        2 
   1  chr1_53850178     HPrz    A    C        0      0        2 
   1  chr1_53850178     ZBoe    A    C      0.5      1        2 
   1  chr1_53850178     ZGre    A    C        0      0        2 
   1  chr1_53850178     ZHar    A    C        1      2        2 
   1  chr1_53850178   Sample    A    C        0      0        2 
   1  chr1_53866879     AAsi    G    T        0      0        2 
   1  chr1_53866879     AKia    G    T        0      0        2 
   1  chr1_53866879     AOna    G    T        0      0        2 
   1  chr1_53866879     ASom    G    T        0      0        2 
   1  chr1_53866879     HCab    G    T        0      0        2 
   1  chr1_53866879     HPrz    G    T        0      0        2 
   1  chr1_53866879     ZBoe    G    T        0      0        2 
   1  chr1_53866879     ZGre    G    T        0      0        2 
   1  chr1_53866879     ZHar    G    T      0.5      1        2 
   1  chr1_53866879   Sample    G    T        0      0        2 
   1  chr1_53869732     AAsi    A    T      0.5      1        2 
   1  chr1_53869732     AKia    A    T        0      0        2 
   1  chr1_53869732     AOna    A    T        0      0        2 
   1  chr1_53869732     ASom    A    T        0      0        2 
   1  chr1_53869732     HCab    A    T        0      0        2 
   1  chr1_53869732     HPrz    A    T        0      0        2 
   1  chr1_53869732     ZBoe    A    T        0      0        2 
   1  chr1_53869732     ZGre    A    T        0      0        2 
   1  chr1_53869732     ZHar    A    T        0      0        2 
   1  chr1_53869732   Sample    A    T        0      0        2 
   1  chr1_53876307     AAsi    G    C        0      0        2 
   1  chr1_53876307     AKia    G    C        0      0        2 
   1  chr1_53876307     AOna    G    C        0      0        2 
   1  chr1_53876307     ASom    G    C        0      0        2 
   1  chr1_53876307     HCab    G    C      0.5      1        2 
   1  chr1_53876307     HPrz    G    C        0      0        2 
   1  chr1_53876307     ZBoe    G    C        0      0        2 
   1  chr1_53876307     ZGre    G    C        0      0        2 
   1  chr1_53876307     ZHar    G    C        0      0        2 
   1  chr1_53876307   Sample    G    C        0      0        2 
   1  chr1_53887732     AAsi    A    T        0      0        2 
   1  chr1_53887732     AKia    A    T        0      0        2 
   1  chr1_53887732     AOna    A    T      0.5      1        2 
   1  chr1_53887732     ASom    A    T        0      0        2 
   1  chr1_53887732     HCab    A    T        0      0        2 
   1  chr1_53887732     HPrz    A    T        0      0        2 
   1  chr1_53887732     ZBoe    A    T        0      0        2 
   1  chr1_53887732     ZGre    A    T        0      0        2 
   1  chr1_53887732     ZHar    A    T        0      0        2 
   1  chr1_53887732   Sample    A    T        0      0        2 
   1  chr1_53891268     AAsi    A    T        0      0        2 
   1  chr1_53891268     AKia    A    T        0      0        2 
   1  chr1_53891268     AOna    A    T        0      0        2 
   1  chr1_53891268     ASom    A    T        0      0        2 
   1  chr1_53891268     HCab    A    T        0      0        2 
   1  chr1_53891268     HPrz    A    T        0      0        2 
   1  chr1_53891268     ZBoe    A    T        0      0        2 
   1  chr1_53891268     ZGre    A    T        0      0        2 
   1  chr1_53891268     ZHar    A    T        1      2        2 
   1  chr1_53891268   Sample    A    T        0      0        2 
   1  chr1_53931043     AAsi    C    G        0      0        2 
   1  chr1_53931043     AKia    C    G        0      0        2 
   1  chr1_53931043     AOna    C    G        0      0        2 
   1  chr1_53931043     ASom    C    G        0      0        2 
   1  chr1_53931043     HCab    C    G        1      2        2 
   1  chr1_53931043     HPrz    C    G        1      2        2 
   1  chr1_53931043     ZBoe    C    G        0      0        2 
   1  chr1_53931043     ZGre    C    G        0      0        2 
   1  chr1_53931043     ZHar    C    G        0      0        2 
   1  chr1_53931043   Sample    C    G        1      2        2 
   1  chr1_53947063     AAsi    T    A        0      0        2 
   1  chr1_53947063     AKia    T    A        0      0        2 
   1  chr1_53947063     AOna    T    A        0      0        2 
   1  chr1_53947063     ASom    T    A        0      0        2 
   1  chr1_53947063     HCab    T    A        1      2        2 
   1  chr1_53947063     HPrz    T    A        1      2        2 
   1  chr1_53947063     ZBoe    T    A        0      0        2 
   1  chr1_53947063     ZGre    T    A        0      0        2 
   1  chr1_53947063     ZHar    T    A        0      0        2 
   1  chr1_53947063   Sample    T    A        1      2        2 
   1  chr1_53955083     AAsi    A    T        0      0        2 
   1  chr1_53955083     AKia    A    T        0      0        2 
   1  chr1_53955083     AOna    A    T        0      0        2 
   1  chr1_53955083     ASom    A    T        0      0        2 
   1  chr1_53955083     HCab    A    T        1      2        2 
   1  chr1_53955083     HPrz    A    T        1      2        2 
   1  chr1_53955083     ZBoe    A    T        0      0        2 
   1  chr1_53955083     ZGre    A    T        0      0        2 
   1  chr1_53955083     ZHar    A    T        0      0        2 
   1  chr1_53955083   Sample    A    T        1      2        2 
   1  chr1_53955462     AAsi    A    T        0      0        2 
   1  chr1_53955462     AKia    A    T        0      0        2 
   1  chr1_53955462     AOna    A    T        0      0        2 
   1  chr1_53955462     ASom    A    T        0      0        2 
   1  chr1_53955462     HCab    A    T      0.5      1        2 
   1  chr1_53955462     HPrz    A    T        0      0        2 
   1  chr1_53955462     ZBoe    A    T        0      0        2 
   1  chr1_53955462     ZGre    A    T        0      0        2 
   1  chr1_53955462     ZHar    A    T        0      0        2 
   1  chr1_53955462   Sample    A    T        0      0        2 
   1  chr1_53963256     AAsi    G    T        0      0        2 
   1  chr1_53963256     AKia    G    T        0      0        2 
   1  chr1_53963256     AOna    G    T        0      0        2 
   1  chr1_53963256     ASom    G    T        0      0        2 
   1  chr1_53963256     HCab    G    T        0      0        2 
   1  chr1_53963256     HPrz    G    T        0      0        2 
   1  chr1_53963256     ZBoe    G    T        0      0        2 
   1  chr1_53963256     ZGre    G    T        1      2        2 
   1  chr1_53963256     ZHar    G    T        0      0        2 
   1  chr1_53963256   Sample    G    T        0      0        2 
   1  chr1_53977517     AAsi    T    G        0      0        2 
   1  chr1_53977517     AKia    T    G        0      0        2 
   1  chr1_53977517     AOna    T    G        0      0        2 
   1  chr1_53977517     ASom    T    G        0      0        2 
   1  chr1_53977517     HCab    T    G        1      2        2 
   1  chr1_53977517     HPrz    T    G        1      2        2 
   1  chr1_53977517     ZBoe    T    G        0      0        2 
   1  chr1_53977517     ZGre    T    G        0      0        2 
   1  chr1_53977517     ZHar    T    G        0      0        2 
   1  chr1_53977517   Sample    T    G        1      2        2 
   1  chr1_53980948     AAsi    A    T        0      0        2 
   1  chr1_53980948     AKia    A    T        0      0        2 
   1  chr1_53980948     AOna    A    T        0      0        2 
   1  chr1_53980948     ASom    A    T        0      0        2 
   1  chr1_53980948     HCab    A    T        0      0        2 
   1  chr1_53980948     HPrz    A    T        0      0        2 
   1  chr1_53980948     ZBoe    A    T        1      2        2 
   1  chr1_53980948     ZGre    A    T        1      2        2 
   1  chr1_53980948     ZHar    A    T        1      2        2 
   1  chr1_53980948   Sample    A    T        0      0        2 
   1  chr1_54063695     AAsi    G    C        0      0        2 
   1  chr1_54063695     AKia    G    C        0      0        2 
   1  chr1_54063695     AOna    G    C        1      2        2 
   1  chr1_54063695     ASom    G    C        0      0        2 
   1  chr1_54063695     HCab    G    C        1      2        2 
   1  chr1_54063695     HPrz    G    C        1      2        2 
   1  chr1_54063695     ZBoe    G    C        0      0        2 
   1  chr1_54063695     ZGre    G    C        0      0        2 
   1  chr1_54063695     ZHar    G    C        0      0        2 
   1  chr1_54063695   Sample    G    C        1      2        2 
   1  chr1_54094176     AAsi    A    C        0      0        2 
   1  chr1_54094176     AKia    A    C        0      0        2 
   1  chr1_54094176     AOna    A    C        0      0        2 
   1  chr1_54094176     ASom    A    C        0      0        2 
   1  chr1_54094176     HCab    A    C        1      2        2 
   1  chr1_54094176     HPrz    A    C        1      2        2 
   1  chr1_54094176     ZBoe    A    C        0      0        2 
   1  chr1_54094176     ZGre    A    C        0      0        2 
   1  chr1_54094176     ZHar    A    C        0      0        2 
   1  chr1_54094176   Sample    A    C        1      2        2 
   1  chr1_54117922     AAsi    C    A        0      0        2 
   1  chr1_54117922     AKia    C    A        0      0        2 
   1  chr1_54117922     AOna    C    A        0      0        2 
   1  chr1_54117922     ASom    C    A        0      0        2 
   1  chr1_54117922     HCab    C    A        1      2        2 
   1  chr1_54117922     HPrz    C    A        1      2        2 
   1  chr1_54117922     ZBoe    C    A        0      0        2 
   1  chr1_54117922     ZGre    C    A        0      0        2 
   1  chr1_54117922     ZHar    C    A        0      0        2 
   1  chr1_54117922   Sample    C    A        1      2        2 
   1  chr1_54124959     AAsi    A    C        0      0        2 
   1  chr1_54124959     AKia    A    C        0      0        2 
   1  chr1_54124959     AOna    A    C        0      0        2 
   1  chr1_54124959     ASom    A    C        0      0        2 
   1  chr1_54124959     HCab    A    C        0      0        2 
   1  chr1_54124959     HPrz    A    C        0      0        2 
   1  chr1_54124959     ZBoe    A    C        0      0        2 
   1  chr1_54124959     ZGre    A    C        0      0        2 
   1  chr1_54124959     ZHar    A    C      0.5      1        2 
   1  chr1_54124959   Sample    A    C        0      0        2 
   1  chr1_54139030     AAsi    C    A        0      0        2 
   1  chr1_54139030     AKia    C    A        0      0        2 
   1  chr1_54139030     AOna    C    A        0      0        2 
   1  chr1_54139030     ASom    C    A        0      0        2 
   1  chr1_54139030     HCab    C    A        0      0        2 
   1  chr1_54139030     HPrz    C    A        0      0        2 
   1  chr1_54139030     ZBoe    C    A        0      0        2 
   1  chr1_54139030     ZGre    C    A      0.5      1        2 
   1  chr1_54139030     ZHar    C    A        0      0        2 
   1  chr1_54139030   Sample    C    A        0      0        2 
   1  chr1_54170117     AAsi    A    T        0      0        2 
   1  chr1_54170117     AKia    A    T        0      0        2 
   1  chr1_54170117     AOna    A    T        0      0        2 
   1  chr1_54170117     ASom    A    T        0      0        2 
   1  chr1_54170117     HCab    A    T        1      2        2 
   1  chr1_54170117     HPrz    A    T        1      2        2 
   1  chr1_54170117     ZBoe    A    T        0      0        2 
   1  chr1_54170117     ZGre    A    T        0      0        2 
   1  chr1_54170117     ZHar    A    T        0      0        2 
   1  chr1_54170117   Sample    A    T        1      2        2 
   1  chr1_54183482     AAsi    C    G        0      0        2 
   1  chr1_54183482     AKia    C    G        0      0        2 
   1  chr1_54183482     AOna    C    G        0      0        2 
   1  chr1_54183482     ASom    C    G        0      0        2 
   1  chr1_54183482     HCab    C    G        1      2        2 
   1  chr1_54183482     HPrz    C    G        1      2        2 
   1  chr1_54183482     ZBoe    C    G        0      0        2 
   1  chr1_54183482     ZGre    C    G        0      0        2 
   1  chr1_54183482     ZHar    C    G        0      0        2 
   1  chr1_54183482   Sample    C    G        1      2        2 
   1  chr1_54200352     AAsi    T    A        1      2        2 
   1  chr1_54200352     AKia    T    A        0      0        2 
   1  chr1_54200352     AOna    T    A        1      2        2 
   1  chr1_54200352     ASom    T    A        1      2        2 
   1  chr1_54200352     HCab    T    A        0      0        2 
   1  chr1_54200352     HPrz    T    A        0      0        2 
   1  chr1_54200352     ZBoe    T    A        1      2        2 
   1  chr1_54200352     ZGre    T    A        1      2        2 
   1  chr1_54200352     ZHar    T    A        0      0        2 
   1  chr1_54200352   Sample    T    A        0      0        2 
   1  chr1_54200974     AAsi    C    G        0      0        2 
   1  chr1_54200974     AKia    C    G        1      2        2 
   1  chr1_54200974     AOna    C    G        0      0        2 
   1  chr1_54200974     ASom    C    G        0      0        2 
   1  chr1_54200974     HCab    C    G        0      0        2 
   1  chr1_54200974     HPrz    C    G        0      0        2 
   1  chr1_54200974     ZBoe    C    G        0      0        2 
   1  chr1_54200974     ZGre    C    G        0      0        2 
   1  chr1_54200974     ZHar    C    G        0      0        2 
   1  chr1_54200974   Sample    C    G        0      0        2 
   1  chr1_54207124     AAsi    A    T        0      0        2 
   1  chr1_54207124     AKia    A    T        0      0        2 
   1  chr1_54207124     AOna    A    T        0      0        2 
   1  chr1_54207124     ASom    A    T        0      0        2 
   1  chr1_54207124     HCab    A    T        1      2        2 
   1  chr1_54207124     HPrz    A    T        1      2        2 
   1  chr1_54207124     ZBoe    A    T        0      0        2 
   1  chr1_54207124     ZGre    A    T        0      0        2 
   1  chr1_54207124     ZHar    A    T        0      0        2 
   1  chr1_54207124   Sample    A    T        1      2        2 
   1  chr1_54247569     AAsi    G    C        0      0        2 
   1  chr1_54247569     AKia    G    C        0      0        2 
   1  chr1_54247569     AOna    G    C        1      2        2 
   1  chr1_54247569     ASom    G    C        0      0        2 
   1  chr1_54247569     HCab    G    C        0      0        2 
   1  chr1_54247569     HPrz    G    C        0      0        2 
   1  chr1_54247569     ZBoe    G    C        0      0        2 
   1  chr1_54247569     ZGre    G    C        0      0        2 
   1  chr1_54247569     ZHar    G    C        0      0        2 
   1  chr1_54247569   Sample    G    C        0      0        2 
   1  chr1_54301684     AAsi    T    A        0      0        2 
   1  chr1_54301684     AKia    T    A        0      0        2 
   1  chr1_54301684     AOna    T    A        0      0        2 
   1  chr1_54301684     ASom    T    A        0      0        2 
   1  chr1_54301684     HCab    T    A        0      0        2 
   1  chr1_54301684     HPrz    T    A        0      0        2 
   1  chr1_54301684     ZBoe    T    A      0.5      1        2 
   1  chr1_54301684     ZGre    T    A        0      0        2 
   1  chr1_54301684     ZHar    T    A        0      0        2 
   1  chr1_54301684   Sample    T    A        0      0        2 
   1  chr1_54387902     AAsi    G    T        0      0        2 
   1  chr1_54387902     AKia    G    T        0      0        2 
   1  chr1_54387902     AOna    G    T        0      0        2 
   1  chr1_54387902     ASom    G    T        0      0        2 
   1  chr1_54387902     HCab    G    T        0      0        2 
   1  chr1_54387902     HPrz    G    T        0      0        2 
   1  chr1_54387902     ZBoe    G    T      0.5      1        2 
   1  chr1_54387902     ZGre    G    T        0      0        2 
   1  chr1_54387902     ZHar    G    T        0      0        2 
   1  chr1_54387902   Sample    G    T        0      0        2 
   1  chr1_54450508     AAsi    T    G        1      2        2 
   1  chr1_54450508     AKia    T    G        0      0        2 
   1  chr1_54450508     AOna    T    G        0      0        2 
   1  chr1_54450508     ASom    T    G        1      2        2 
   1  chr1_54450508     HCab    T    G        0      0        2 
   1  chr1_54450508     HPrz    T    G        0      0        2 
   1  chr1_54450508     ZBoe    T    G        0      0        2 
   1  chr1_54450508     ZGre    T    G        0      0        2 
   1  chr1_54450508     ZHar    T    G        0      0        2 
   1  chr1_54450508   Sample    T    G        0      0        2 
   1  chr1_54466669     AAsi    C    A        0      0        2 
   1  chr1_54466669     AKia    C    A        0      0        2 
   1  chr1_54466669     AOna    C    A        0      0        2 
   1  chr1_54466669     ASom    C    A        0      0        2 
   1  chr1_54466669     HCab    C    A        1      2        2 
   1  chr1_54466669     HPrz    C    A        1      2        2 
   1  chr1_54466669     ZBoe    C    A        0      0        2 
   1  chr1_54466669     ZGre    C    A        0      0        2 
   1  chr1_54466669     ZHar    C    A        0      0        2 
   1  chr1_54466669   Sample    C    A        1      2        2 
   1  chr1_54466893     AAsi    C    G        0      0        2 
   1  chr1_54466893     AKia    C    G        0      0        2 
   1  chr1_54466893     AOna    C    G        0      0        2 
   1  chr1_54466893     ASom    C    G        0      0        2 
   1  chr1_54466893     HCab    C    G        1      2        2 
   1  chr1_54466893     HPrz    C    G        1      2        2 
   1  chr1_54466893     ZBoe    C    G        0      0        2 
   1  chr1_54466893     ZGre    C    G        0      0        2 
   1  chr1_54466893     ZHar    C    G        0      0        2 
   1  chr1_54466893   Sample    C    G        1      2        2 
   1  chr1_54481862     AAsi    C    A      0.5      1        2 
   1  chr1_54481862     AKia    C    A        0      0        2 
   1  chr1_54481862     AOna    C    A        0      0        2 
   1  chr1_54481862     ASom    C    A        0      0        2 
   1  chr1_54481862     HCab    C    A        0      0        2 
   1  chr1_54481862     HPrz    C    A        0      0        2 
   1  chr1_54481862     ZBoe    C    A        0      0        2 
   1  chr1_54481862     ZGre    C    A        0      0        2 
   1  chr1_54481862     ZHar    C    A        0      0        2 
   1  chr1_54481862   Sample    C    A        0      0        2 
   1  chr1_54500703     AAsi    A    C        0      0        2 
   1  chr1_54500703     AKia    A    C        0      0        2 
   1  chr1_54500703     AOna    A    C        0      0        2 
   1  chr1_54500703     ASom    A    C        0      0        2 
   1  chr1_54500703     HCab    A    C        0      0        2 
   1  chr1_54500703     HPrz    A    C        0      0        2 
   1  chr1_54500703     ZBoe    A    C        0      0        2 
   1  chr1_54500703     ZGre    A    C        0      0        2 
   1  chr1_54500703     ZHar    A    C      0.5      1        2 
   1  chr1_54500703   Sample    A    C        0      0        2 
   1  chr1_54513629     AAsi    G    T        0      0        2 
   1  chr1_54513629     AKia    G    T        0      0        2 
   1  chr1_54513629     AOna    G    T        0      0        2 
   1  chr1_54513629     ASom    G    T        0      0        2 
   1  chr1_54513629     HCab    G    T        1      2        2 
   1  chr1_54513629     HPrz    G    T        1      2        2 
   1  chr1_54513629     ZBoe    G    T        0      0        2 
   1  chr1_54513629     ZGre    G    T        0      0        2 
   1  chr1_54513629     ZHar    G    T        0      0        2 
   1  chr1_54513629   Sample    G    T        1      2        2 
   1  chr1_54539593     AAsi    C    A        0      0        2 
   1  chr1_54539593     AKia    C    A        0      0        2 
   1  chr1_54539593     AOna    C    A        0      0        2 
   1  chr1_54539593     ASom    C    A        0      0        2 
   1  chr1_54539593     HCab    C    A        0      0        2 
   1  chr1_54539593     HPrz    C    A        0      0        2 
   1  chr1_54539593     ZBoe    C    A        0      0        2 
   1  chr1_54539593     ZGre    C    A        0      0        2 
   1  chr1_54539593     ZHar    C    A      0.5      1        2 
   1  chr1_54539593   Sample    C    A        0      0        2 
   1  chr1_54574466     AAsi    T    A        0      0        2 
   1  chr1_54574466     AKia    T    A      0.5      1        2 
   1  chr1_54574466     AOna    T    A        0      0        2 
   1  chr1_54574466     ASom    T    A        0      0        2 
   1  chr1_54574466     HCab    T    A        1      2        2 
   1  chr1_54574466     HPrz    T    A        1      2        2 
   1  chr1_54574466     ZBoe    T    A        0      0        2 
   1  chr1_54574466     ZGre    T    A        0      0        2 
   1  chr1_54574466     ZHar    T    A        0      0        2 
   1  chr1_54574466   Sample    T    A        1      2        2 
   1  chr1_54596771     AAsi    T    G      0.5      1        2 
   1  chr1_54596771     AKia    T    G        0      0        2 
   1  chr1_54596771     AOna    T    G        0      0        2 
   1  chr1_54596771     ASom    T    G        0      0        2 
   1  chr1_54596771     HCab    T    G        0      0        2 
   1  chr1_54596771     HPrz    T    G        0      0        2 
   1  chr1_54596771     ZBoe    T    G        0      0        2 
   1  chr1_54596771     ZGre    T    G        0      0        2 
   1  chr1_54596771     ZHar    T    G        0      0        2 
   1  chr1_54596771   Sample    T    G        0      0        2 
   1  chr1_54609827     AAsi    A    C        0      0        2 
   1  chr1_54609827     AKia    A    C        0      0        2 
   1  chr1_54609827     AOna    A    C        0      0        2 
   1  chr1_54609827     ASom    A    C        0      0        2 
   1  chr1_54609827     HCab    A    C        1      2        2 
   1  chr1_54609827     HPrz    A    C        1      2        2 
   1  chr1_54609827     ZBoe    A    C        0      0        2 
   1  chr1_54609827     ZGre    A    C        0      0        2 
   1  chr1_54609827     ZHar    A    C        0      0        2 
   1  chr1_54609827   Sample    A    C        1      2        2 
   1  chr1_54614049     AAsi    C    A        0      0        2 
   1  chr1_54614049     AKia    C    A        0      0        2 
   1  chr1_54614049     AOna    C    A        0      0        2 
   1  chr1_54614049     ASom    C    A        0      0        2 
   1  chr1_54614049     HCab    C    A        1      2        2 
   1  chr1_54614049     HPrz    C    A        1      2        2 
   1  chr1_54614049     ZBoe    C    A        0      0        2 
   1  chr1_54614049     ZGre    C    A        0      0        2 
   1  chr1_54614049     ZHar    C    A        0      0        2 
   1  chr1_54614049   Sample    C    A        1      2        2 
   1  chr1_54703919     AAsi    A    C        0      0        2 
   1  chr1_54703919     AKia    A    C        0      0        2 
   1  chr1_54703919     AOna    A    C        0      0        2 
   1  chr1_54703919     ASom    A    C        0      0        2 
   1  chr1_54703919     HCab    A    C        1      2        2 
   1  chr1_54703919     HPrz    A    C        1      2        2 
   1  chr1_54703919     ZBoe    A    C        0      0        2 
   1  chr1_54703919     ZGre    A    C        0      0        2 
   1  chr1_54703919     ZHar    A    C        0      0        2 
   1  chr1_54703919   Sample    A    C        1      2        2 
   1  chr1_54708387     AAsi    G    T        0      0        2 
   1  chr1_54708387     AKia    G    T        0      0        2 
   1  chr1_54708387     AOna    G    T        0      0        2 
   1  chr1_54708387     ASom    G    T        0      0        2 
   1  chr1_54708387     HCab    G    T        1      2        2 
   1  chr1_54708387     HPrz    G    T        1      2        2 
   1  chr1_54708387     ZBoe    G    T        0      0        2 
   1  chr1_54708387     ZGre    G    T        0      0        2 
   1  chr1_54708387     ZHar    G    T        0      0        2 
   1  chr1_54708387   Sample    G    T        1      2        2 
   1  chr1_54714220     AAsi    G    T        0      0        2 
   1  chr1_54714220     AKia    G    T        0      0        2 
   1  chr1_54714220     AOna    G    T        0      0        2 
   1  chr1_54714220     ASom    G    T        0      0        2 
   1  chr1_54714220     HCab    G    T        0      0        2 
   1  chr1_54714220     HPrz    G    T      0.5      1        2 
   1  chr1_54714220     ZBoe    G    T        0      0        2 
   1  chr1_54714220     ZGre    G    T        0      0        2 
   1  chr1_54714220     ZHar    G    T        0      0        2 
   1  chr1_54714220   Sample    G    T        0      0        2 
   1  chr1_54718997     AAsi    A    T        0      0        2 
   1  chr1_54718997     AKia    A    T      0.5      1        2 
   1  chr1_54718997     AOna    A    T        0      0        2 
   1  chr1_54718997     ASom    A    T        0      0        2 
   1  chr1_54718997     HCab    A    T        0      0        2 
   1  chr1_54718997     HPrz    A    T        0      0        2 
   1  chr1_54718997     ZBoe    A    T        0      0        2 
   1  chr1_54718997     ZGre    A    T        0      0        2 
   1  chr1_54718997     ZHar    A    T        0      0        2 
   1  chr1_54718997   Sample    A    T        0      0        2 
   1  chr1_54764931     AAsi    A    C        0      0        2 
   1  chr1_54764931     AKia    A    C        0      0        2 
   1  chr1_54764931     AOna    A    C        0      0        2 
   1  chr1_54764931     ASom    A    C        0      0        2 
   1  chr1_54764931     HCab    A    C        1      2        2 
   1  chr1_54764931     HPrz    A    C        1      2        2 
   1  chr1_54764931     ZBoe    A    C        0      0        2 
   1  chr1_54764931     ZGre    A    C        0      0        2 
   1  chr1_54764931     ZHar    A    C        0      0        2 
   1  chr1_54764931   Sample    A    C        1      2        2 
   1  chr1_54770772     AAsi    C    G        1      2        2 
   1  chr1_54770772     AKia    C    G        0      0        2 
   1  chr1_54770772     AOna    C    G        0      0        2 
   1  chr1_54770772     ASom    C    G        1      2        2 
   1  chr1_54770772     HCab    C    G        0      0        2 
   1  chr1_54770772     HPrz    C    G        0      0        2 
   1  chr1_54770772     ZBoe    C    G        0      0        2 
   1  chr1_54770772     ZGre    C    G        0      0        2 
   1  chr1_54770772     ZHar    C    G        0      0        2 
   1  chr1_54770772   Sample    C    G        0      0        2 
   1  chr1_54792097     AAsi    A    C        0      0        2 
   1  chr1_54792097     AKia    A    C        0      0        2 
   1  chr1_54792097     AOna    A    C        0      0        2 
   1  chr1_54792097     ASom    A    C        0      0        2 
   1  chr1_54792097     HCab    A    C        1      2        2 
   1  chr1_54792097     HPrz    A    C      0.5      1        2 
   1  chr1_54792097     ZBoe    A    C        0      0        2 
   1  chr1_54792097     ZGre    A    C        0      0        2 
   1  chr1_54792097     ZHar    A    C        0      0        2 
   1  chr1_54792097   Sample    A    C        0      0        2 
   1  chr1_54793383     AAsi    C    A        0      0        2 
   1  chr1_54793383     AKia    C    A        0      0        2 
   1  chr1_54793383     AOna    C    A        0      0        2 
   1  chr1_54793383     ASom    C    A        0      0        2 
   1  chr1_54793383     HCab    C    A        0      0        2 
   1  chr1_54793383     HPrz    C    A        0      0        2 
   1  chr1_54793383     ZBoe    C    A        0      0        2 
   1  chr1_54793383     ZGre    C    A        0      0        2 
   1  chr1_54793383     ZHar    C    A        1      2        2 
   1  chr1_54793383   Sample    C    A        0      0        2 
   1  chr1_54816955     AAsi    T    A        0      0        2 
   1  chr1_54816955     AKia    T    A      0.5      1        2 
   1  chr1_54816955     AOna    T    A        1      2        2 
   1  chr1_54816955     ASom    T    A        0      0        2 
   1  chr1_54816955     HCab    T    A        0      0        2 
   1  chr1_54816955     HPrz    T    A        0      0        2 
   1  chr1_54816955     ZBoe    T    A        0      0        2 
   1  chr1_54816955     ZGre    T    A        0      0        2 
   1  chr1_54816955     ZHar    T    A        0      0        2 
   1  chr1_54816955   Sample    T    A        0      0        2 
   1  chr1_54865489     AAsi    A    C        0      0        2 
   1  chr1_54865489     AKia    A    C        0      0        2 
   1  chr1_54865489     AOna    A    C        0      0        2 
   1  chr1_54865489     ASom    A    C        0      0        2 
   1  chr1_54865489     HCab    A    C        1      2        2 
   1  chr1_54865489     HPrz    A    C        1      2        2 
   1  chr1_54865489     ZBoe    A    C        0      0        2 
   1  chr1_54865489     ZGre    A    C        0      0        2 
   1  chr1_54865489     ZHar    A    C        0      0        2 
   1  chr1_54865489   Sample    A    C        1      2        2 
   1  chr1_54883590     AAsi    T    A        0      0        2 
   1  chr1_54883590     AKia    T    A        0      0        2 
   1  chr1_54883590     AOna    T    A        0      0        2 
   1  chr1_54883590     ASom    T    A        0      0        2 
   1  chr1_54883590     HCab    T    A        0      0        2 
   1  chr1_54883590     HPrz    T    A      0.5      1        2 
   1  chr1_54883590     ZBoe    T    A        0      0        2 
   1  chr1_54883590     ZGre    T    A        0      0        2 
   1  chr1_54883590     ZHar    T    A        0      0        2 
   1  chr1_54883590   Sample    T    A        0      0        2 
   1  chr1_54888886     AAsi    G    C        0      0        2 
   1  chr1_54888886     AKia    G    C        0      0        2 
   1  chr1_54888886     AOna    G    C        0      0        2 
   1  chr1_54888886     ASom    G    C      0.5      1        2 
   1  chr1_54888886     HCab    G    C        0      0        2 
   1  chr1_54888886     HPrz    G    C        0      0        2 
   1  chr1_54888886     ZBoe    G    C        0      0        2 
   1  chr1_54888886     ZGre    G    C        0      0        2 
   1  chr1_54888886     ZHar    G    C        0      0        2 
   1  chr1_54888886   Sample    G    C        0      0        2 
   1  chr1_54939810     AAsi    G    C        0      0        2 
   1  chr1_54939810     AKia    G    C        0      0        2 
   1  chr1_54939810     AOna    G    C        0      0        2 
   1  chr1_54939810     ASom    G    C        0      0        2 
   1  chr1_54939810     HCab    G    C        0      0        2 
   1  chr1_54939810     HPrz    G    C        0      0        2 
   1  chr1_54939810     ZBoe    G    C      0.5      1        2 
   1  chr1_54939810     ZGre    G    C        0      0        2 
   1  chr1_54939810     ZHar    G    C        0      0        2 
   1  chr1_54939810   Sample    G    C        0      0        2 
   1  chr1_54947975     AAsi    C    G        1      2        2 
   1  chr1_54947975     AKia    C    G        0      0        2 
   1  chr1_54947975     AOna    C    G        0      0        2 
   1  chr1_54947975     ASom    C    G      0.5      1        2 
   1  chr1_54947975     HCab    C    G        0      0        2 
   1  chr1_54947975     HPrz    C    G        0      0        2 
   1  chr1_54947975     ZBoe    C    G        0      0        2 
   1  chr1_54947975     ZGre    C    G        0      0        2 
   1  chr1_54947975     ZHar    C    G        0      0        2 
   1  chr1_54947975   Sample    C    G        0      0        2 
   1  chr1_54949878     AAsi    C    G        0      0        2 
   1  chr1_54949878     AKia    C    G        0      0        2 
   1  chr1_54949878     AOna    C    G        0      0        2 
   1  chr1_54949878     ASom    C    G        0      0        2 
   1  chr1_54949878     HCab    C    G        0      0        2 
   1  chr1_54949878     HPrz    C    G        0      0        2 
   1  chr1_54949878     ZBoe    C    G        1      2        2 
   1  chr1_54949878     ZGre    C    G        1      2        2 
   1  chr1_54949878     ZHar    C    G        0      0        2 
   1  chr1_54949878   Sample    C    G        0      0        2 
   1  chr1_55075729     AAsi    A    C        0      0        2 
   1  chr1_55075729     AKia    A    C        0      0        2 
   1  chr1_55075729     AOna    A    C        1      2        2 
   1  chr1_55075729     ASom    A    C        0      0        2 
   1  chr1_55075729     HCab    A    C        0      0        2 
   1  chr1_55075729     HPrz    A    C        0      0        2 
   1  chr1_55075729     ZBoe    A    C        0      0        2 
   1  chr1_55075729     ZGre    A    C        0      0        2 
   1  chr1_55075729     ZHar    A    C        0      0        2 
   1  chr1_55075729   Sample    A    C        0      0        2 
   1  chr1_55091689     AAsi    G    T        0      0        2 
   1  chr1_55091689     AKia    G    T        0      0        2 
   1  chr1_55091689     AOna    G    T        0      0        2 
   1  chr1_55091689     ASom    G    T      0.5      1        2 
   1  chr1_55091689     HCab    G    T        0      0        2 
   1  chr1_55091689     HPrz    G    T        0      0        2 
   1  chr1_55091689     ZBoe    G    T        0      0        2 
   1  chr1_55091689     ZGre    G    T        0      0        2 
   1  chr1_55091689     ZHar    G    T        0      0        2 
   1  chr1_55091689   Sample    G    T        0      0        2 
   1  chr1_55105106     AAsi    C    G        0      0        2 
   1  chr1_55105106     AKia    C    G        1      2        2 
   1  chr1_55105106     AOna    C    G        0      0        2 
   1  chr1_55105106     ASom    C    G        0      0        2 
   1  chr1_55105106     HCab    C    G        0      0        2 
   1  chr1_55105106     HPrz    C    G        0      0        2 
   1  chr1_55105106     ZBoe    C    G        0      0        2 
   1  chr1_55105106     ZGre    C    G        0      0        2 
   1  chr1_55105106     ZHar    C    G        0      0        2 
   1  chr1_55105106   Sample    C    G        0      0        2 
   1  chr1_55108501     AAsi    A    C        0      0        2 
   1  chr1_55108501     AKia    A    C        0      0        2 
   1  chr1_55108501     AOna    A    C        0      0        2 
   1  chr1_55108501     ASom    A    C      0.5      1        2 
   1  chr1_55108501     HCab    A    C        0      0        2 
   1  chr1_55108501     HPrz    A    C        0      0        2 
   1  chr1_55108501     ZBoe    A    C        0      0        2 
   1  chr1_55108501     ZGre    A    C        0      0        2 
   1  chr1_55108501     ZHar    A    C        0      0        2 
   1  chr1_55108501   Sample    A    C        0      0        2 
   1  chr1_55161491     AAsi    C    G        0      0        2 
   1  chr1_55161491     AKia    C    G        0      0        2 
   1  chr1_55161491     AOna    C    G        0      0        2 
   1  chr1_55161491     ASom    C    G        0      0        2 
   1  chr1_55161491     HCab    C    G        0      0        2 
   1  chr1_55161491     HPrz    C    G        0      0        2 
   1  chr1_55161491     ZBoe    C    G      0.5      1        2 
   1  chr1_55161491     ZGre    C    G        0      0        2 
   1  chr1_55161491     ZHar    C    G        0      0        2 
   1  chr1_55161491   Sample    C    G        0      0        2 
   1  chr1_55198521     AAsi    G    C        0      0        2 
   1  chr1_55198521     AKia    G    C        0      0        2 
   1  chr1_55198521     AOna    G    C        0      0        2 
   1  chr1_55198521     ASom    G    C        0      0        2 
   1  chr1_55198521     HCab    G    C        0      0        2 
   1  chr1_55198521     HPrz    G    C      0.5      1        2 
   1  chr1_55198521     ZBoe    G    C        0      0        2 
   1  chr1_55198521     ZGre    G    C        0      0        2 
   1  chr1_55198521     ZHar    G    C        0      0        2 
   1  chr1_55198521   Sample    G    C        0      0        2 
   1  chr1_55203122     AAsi    C    A        0      0        2 
   1  chr1_55203122     AKia    C    A        0      0        2 
   1  chr1_55203122     AOna    C    A        0      0        2 
   1  chr1_55203122     ASom    C    A        0      0        2 
   1  chr1_55203122     HCab    C    A        1      2        2 
   1  chr1_55203122     HPrz    C    A        1      2        2 
   1  chr1_55203122     ZBoe    C    A        0      0        2 
   1  chr1_55203122     ZGre    C    A        0      0        2 
   1  chr1_55203122     ZHar    C    A        0      0        2 
   1  chr1_55203122   Sample    C    A        1      2        2 
   1  chr1_55204394     AAsi    C    A        0      0        2 
   1  chr1_55204394     AKia    C    A        0      0        2 
   1  chr1_55204394     AOna    C    A        0      0        2 
   1  chr1_55204394     ASom    C    A        0      0        2 
   1  chr1_55204394     HCab    C    A        1      2        2 
   1  chr1_55204394     HPrz    C    A        1      2        2 
   1  chr1_55204394     ZBoe    C    A        0      0        2 
   1  chr1_55204394     ZGre    C    A        0      0        2 
   1  chr1_55204394     ZHar    C    A        0      0        2 
   1  chr1_55204394   Sample    C    A        1      2        2 
   1  chr1_55250558     AAsi    T    A        0      0        2 
   1  chr1_55250558     AKia    T    A        0      0        2 
   1  chr1_55250558     AOna    T    A        0      0        2 
   1  chr1_55250558     ASom    T    A        0      0        2 
   1  chr1_55250558     HCab    T    A        1      2        2 
   1  chr1_55250558     HPrz    T    A        1      2        2 
   1  chr1_55250558     ZBoe    T    A        0      0        2 
   1  chr1_55250558     ZGre    T    A        0      0        2 
   1  chr1_55250558     ZHar    T    A        0      0        2 
   1  chr1_55250558   Sample    T    A        1      2        2 
   1  chr1_55259008     AAsi    C    A        0      0        2 
   1  chr1_55259008     AKia    C    A        0      0        2 
   1  chr1_55259008     AOna    C    A      0.5      1        2 
   1  chr1_55259008     ASom    C    A        0      0        2 
   1  chr1_55259008     HCab    C    A        0      0        2 
   1  chr1_55259008     HPrz    C    A        0      0        2 
   1  chr1_55259008     ZBoe    C    A        0      0        2 
   1  chr1_55259008     ZGre    C    A        0      0        2 
   1  chr1_55259008     ZHar    C    A        0      0        2 
   1  chr1_55259008   Sample    C    A        0      0        2 
   1  chr1_55263436     AAsi    A    T        0      0        2 
   1  chr1_55263436     AKia    A    T        0      0        2 
   1  chr1_55263436     AOna    A    T        0      0        2 
   1  chr1_55263436     ASom    A    T        0      0        2 
   1  chr1_55263436     HCab    A    T        0      0        2 
   1  chr1_55263436     HPrz    A    T        0      0        2 
   1  chr1_55263436     ZBoe    A    T      0.5      1        2 
   1  chr1_55263436     ZGre    A    T        0      0        2 
   1  chr1_55263436     ZHar    A    T        0      0        2 
   1  chr1_55263436   Sample    A    T        0      0        2 
   1  chr1_55329035     AAsi    T    G        0      0        2 
   1  chr1_55329035     AKia    T    G        0      0        2 
   1  chr1_55329035     AOna    T    G        0      0        2 
   1  chr1_55329035     ASom    T    G        0      0        2 
   1  chr1_55329035     HCab    T    G        1      2        2 
   1  chr1_55329035     HPrz    T    G        1      2        2 
   1  chr1_55329035     ZBoe    T    G        0      0        2 
   1  chr1_55329035     ZGre    T    G        0      0        2 
   1  chr1_55329035     ZHar    T    G        0      0        2 
   1  chr1_55329035   Sample    T    G        1      2        2 
   1  chr1_55375961     AAsi    G    C        0      0        2 
   1  chr1_55375961     AKia    G    C        0      0        2 
   1  chr1_55375961     AOna    G    C        0      0        2 
   1  chr1_55375961     ASom    G    C        0      0        2 
   1  chr1_55375961     HCab    G    C        0      0        2 
   1  chr1_55375961     HPrz    G    C        0      0        2 
   1  chr1_55375961     ZBoe    G    C        0      0        2 
   1  chr1_55375961     ZGre    G    C      0.5      1        2 
   1  chr1_55375961     ZHar    G    C        0      0        2 
   1  chr1_55375961   Sample    G    C        0      0        2 
   1  chr1_55384611     AAsi    T    G        0      0        2 
   1  chr1_55384611     AKia    T    G        0      0        2 
   1  chr1_55384611     AOna    T    G      0.5      1        2 
   1  chr1_55384611     ASom    T    G        0      0        2 
   1  chr1_55384611     HCab    T    G        0      0        2 
   1  chr1_55384611     HPrz    T    G        0      0        2 
   1  chr1_55384611     ZBoe    T    G        0      0        2 
   1  chr1_55384611     ZGre    T    G        0      0        2 
   1  chr1_55384611     ZHar    T    G        0      0        2 
   1  chr1_55384611   Sample    T    G        0      0        2 
   1  chr1_55395709     AAsi    A    C        1      2        2 
   1  chr1_55395709     AKia    A    C        0      0        2 
   1  chr1_55395709     AOna    A    C        0      0        2 
   1  chr1_55395709     ASom    A    C        0      0        2 
   1  chr1_55395709     HCab    A    C        0      0        2 
   1  chr1_55395709     HPrz    A    C        0      0        2 
   1  chr1_55395709     ZBoe    A    C        0      0        2 
   1  chr1_55395709     ZGre    A    C        0      0        2 
   1  chr1_55395709     ZHar    A    C        0      0        2 
   1  chr1_55395709   Sample    A    C        0      0        2 
   1  chr1_55416416     AAsi    C    A        0      0        2 
   1  chr1_55416416     AKia    C    A        0      0        2 
   1  chr1_55416416     AOna    C    A        0      0        2 
   1  chr1_55416416     ASom    C    A        0      0        2 
   1  chr1_55416416     HCab    C    A        1      2        2 
   1  chr1_55416416     HPrz    C    A        1      2        2 
   1  chr1_55416416     ZBoe    C    A        0      0        2 
   1  chr1_55416416     ZGre    C    A        0      0        2 
   1  chr1_55416416     ZHar    C    A        0      0        2 
   1  chr1_55416416   Sample    C    A        1      2        2 
   1  chr1_55429273     AAsi    C    A        0      0        2 
   1  chr1_55429273     AKia    C    A        1      2        2 
   1  chr1_55429273     AOna    C    A        1      2        2 
   1  chr1_55429273     ASom    C    A        0      0        2 
   1  chr1_55429273     HCab    C    A        0      0        2 
   1  chr1_55429273     HPrz    C    A        0      0        2 
   1  chr1_55429273     ZBoe    C    A        0      0        2 
   1  chr1_55429273     ZGre    C    A        0      0        2 
   1  chr1_55429273     ZHar    C    A        0      0        2 
   1  chr1_55429273   Sample    C    A        0      0        2 
   1  chr1_55430011     AAsi    G    C        0      0        2 
   1  chr1_55430011     AKia    G    C        0      0        2 
   1  chr1_55430011     AOna    G    C        0      0        2 
   1  chr1_55430011     ASom    G    C        0      0        2 
   1  chr1_55430011     HCab    G    C        1      2        2 
   1  chr1_55430011     HPrz    G    C        1      2        2 
   1  chr1_55430011     ZBoe    G    C        0      0        2 
   1  chr1_55430011     ZGre    G    C        0      0        2 
   1  chr1_55430011     ZHar    G    C        0      0        2 
   1  chr1_55430011   Sample    G    C        1      2        2 
   1  chr1_55431001     AAsi    A    C        1      2        2 
   1  chr1_55431001     AKia    A    C        0      0        2 
   1  chr1_55431001     AOna    A    C        0      0        2 
   1  chr1_55431001     ASom    A    C        1      2        2 
   1  chr1_55431001     HCab    A    C        0      0        2 
   1  chr1_55431001     HPrz    A    C        0      0        2 
   1  chr1_55431001     ZBoe    A    C        0      0        2 
   1  chr1_55431001     ZGre    A    C        0      0        2 
   1  chr1_55431001     ZHar    A    C        0      0        2 
   1  chr1_55431001   Sample    A    C        0      0        2 
   1  chr1_55433654     AAsi    T    A        0      0        2 
   1  chr1_55433654     AKia    T    A        0      0        2 
   1  chr1_55433654     AOna    T    A        0      0        2 
   1  chr1_55433654     ASom    T    A        0      0        2 
   1  chr1_55433654     HCab    T    A        0      0        2 
   1  chr1_55433654     HPrz    T    A        0      0        2 
   1  chr1_55433654     ZBoe    T    A        0      0        2 
   1  chr1_55433654     ZGre    T    A        1      2        2 
   1  chr1_55433654     ZHar    T    A        0      0        2 
   1  chr1_55433654   Sample    T    A        0      0        2 
   1  chr1_55436928     AAsi    A    T        0      0        2 
   1  chr1_55436928     AKia    A    T        0      0        2 
   1  chr1_55436928     AOna    A    T        0      0        2 
   1  chr1_55436928     ASom    A    T        0      0        2 
   1  chr1_55436928     HCab    A    T        1      2        2 
   1  chr1_55436928     HPrz    A    T        1      2        2 
   1  chr1_55436928     ZBoe    A    T        0      0        2 
   1  chr1_55436928     ZGre    A    T        0      0        2 
   1  chr1_55436928     ZHar    A    T        0      0        2 
   1  chr1_55436928   Sample    A    T        1      2        2 
   1  chr1_55442783     AAsi    G    C      0.5      1        2 
   1  chr1_55442783     AKia    G    C        0      0        2 
   1  chr1_55442783     AOna    G    C        0      0        2 
   1  chr1_55442783     ASom    G    C        1      2        2 
   1  chr1_55442783     HCab    G    C        0      0        2 
   1  chr1_55442783     HPrz    G    C        0      0        2 
   1  chr1_55442783     ZBoe    G    C        0      0        2 
   1  chr1_55442783     ZGre    G    C        0      0        2 
   1  chr1_55442783     ZHar    G    C        0      0        2 
   1  chr1_55442783   Sample    G    C        0      0        2 
   1  chr1_55457379     AAsi    T    A        0      0        2 
   1  chr1_55457379     AKia    T    A        0      0        2 
   1  chr1_55457379     AOna    T    A        0      0        2 
   1  chr1_55457379     ASom    T    A        0      0        2 
   1  chr1_55457379     HCab    T    A        0      0        2 
   1  chr1_55457379     HPrz    T    A        0      0        2 
   1  chr1_55457379     ZBoe    T    A        0      0        2 
   1  chr1_55457379     ZGre    T    A        0      0        2 
   1  chr1_55457379     ZHar    T    A      0.5      1        2 
   1  chr1_55457379   Sample    T    A        0      0        2 
   1  chr1_55459850     AAsi    T    A        0      0        2 
   1  chr1_55459850     AKia    T    A        0      0        2 
   1  chr1_55459850     AOna    T    A        0      0        2 
   1  chr1_55459850     ASom    T    A        0      0        2 
   1  chr1_55459850     HCab    T    A        1      2        2 
   1  chr1_55459850     HPrz    T    A        1      2        2 
   1  chr1_55459850     ZBoe    T    A        0      0        2 
   1  chr1_55459850     ZGre    T    A        0      0        2 
   1  chr1_55459850     ZHar    T    A        0      0        2 
   1  chr1_55459850   Sample    T    A        1      2        2 
   1  chr1_55465720     AAsi    C    A        0      0        2 
   1  chr1_55465720     AKia    C    A        0      0        2 
   1  chr1_55465720     AOna    C    A        0      0        2 
   1  chr1_55465720     ASom    C    A        0      0        2 
   1  chr1_55465720     HCab    C    A        0      0        2 
   1  chr1_55465720     HPrz    C    A        0      0        2 
   1  chr1_55465720     ZBoe    C    A        0      0        2 
   1  chr1_55465720     ZGre    C    A        0      0        2 
   1  chr1_55465720     ZHar    C    A      0.5      1        2 
   1  chr1_55465720   Sample    C    A        0      0        2 
   1  chr1_55470750     AAsi    T    A        0      0        2 
   1  chr1_55470750     AKia    T    A        0      0        2 
   1  chr1_55470750     AOna    T    A        0      0        2 
   1  chr1_55470750     ASom    T    A        0      0        2 
   1  chr1_55470750     HCab    T    A        1      2        2 
   1  chr1_55470750     HPrz    T    A        1      2        2 
   1  chr1_55470750     ZBoe    T    A        0      0        2 
   1  chr1_55470750     ZGre    T    A        0      0        2 
   1  chr1_55470750     ZHar    T    A        0      0        2 
   1  chr1_55470750   Sample    T    A        1      2        2 
   1  chr1_55493835     AAsi    T    A        0      0        2 
   1  chr1_55493835     AKia    T    A        0      0        2 
   1  chr1_55493835     AOna    T    A        0      0        2 
   1  chr1_55493835     ASom    T    A        0      0        2 
   1  chr1_55493835     HCab    T    A        0      0        2 
   1  chr1_55493835     HPrz    T    A        0      0        2 
   1  chr1_55493835     ZBoe    T    A      0.5      1        2 
   1  chr1_55493835     ZGre    T    A        0      0        2 
   1  chr1_55493835     ZHar    T    A        0      0        2 
   1  chr1_55493835   Sample    T    A        0      0        2 
   1  chr1_55495115     AAsi    G    C        1      2        2 
   1  chr1_55495115     AKia    G    C        0      0        2 
   1  chr1_55495115     AOna    G    C        0      0        2 
   1  chr1_55495115     ASom    G    C        1      2        2 
   1  chr1_55495115     HCab    G    C        0      0        2 
   1  chr1_55495115     HPrz    G    C        0      0        2 
   1  chr1_55495115     ZBoe    G    C        1      2        2 
   1  chr1_55495115     ZGre    G    C        1      2        2 
   1  chr1_55495115     ZHar    G    C        1      2        2 
   1  chr1_55495115   Sample    G    C        0      0        2 
   1  chr1_55514245     AAsi    C    G        0      0        2 
   1  chr1_55514245     AKia    C    G        0      0        2 
   1  chr1_55514245     AOna    C    G        0      0        2 
   1  chr1_55514245     ASom    C    G        0      0        2 
   1  chr1_55514245     HCab    C    G      0.5      1        2 
   1  chr1_55514245     HPrz    C    G        0      0        2 
   1  chr1_55514245     ZBoe    C    G        0      0        2 
   1  chr1_55514245     ZGre    C    G        0      0        2 
   1  chr1_55514245     ZHar    C    G        0      0        2 
   1  chr1_55514245   Sample    C    G        1      2        2 
   1  chr1_55518880     AAsi    G    C        0      0        2 
   1  chr1_55518880     AKia    G    C        0      0        2 
   1  chr1_55518880     AOna    G    C        0      0        2 
   1  chr1_55518880     ASom    G    C        0      0        2 
   1  chr1_55518880     HCab    G    C        0      0        2 
   1  chr1_55518880     HPrz    G    C        0      0        2 
   1  chr1_55518880     ZBoe    G    C      0.5      1        2 
   1  chr1_55518880     ZGre    G    C        0      0        2 
   1  chr1_55518880     ZHar    G    C        0      0        2 
   1  chr1_55518880   Sample    G    C        0      0        2 
   1  chr1_55536820     AAsi    C    A        0      0        2 
   1  chr1_55536820     AKia    C    A        0      0        2 
   1  chr1_55536820     AOna    C    A        0      0        2 
   1  chr1_55536820     ASom    C    A        0      0        2 
   1  chr1_55536820     HCab    C    A        1      2        2 
   1  chr1_55536820     HPrz    C    A        1      2        2 
   1  chr1_55536820     ZBoe    C    A        0      0        2 
   1  chr1_55536820     ZGre    C    A        1      2        2 
   1  chr1_55536820     ZHar    C    A        0      0        2 
   1  chr1_55536820   Sample    C    A        1      2        2 
   1  chr1_55552971     AAsi    A    T        1      2        2 
   1  chr1_55552971     AKia    A    T        0      0        2 
   1  chr1_55552971     AOna    A    T        0      0        2 
   1  chr1_55552971     ASom    A    T        0      0        2 
   1  chr1_55552971     HCab    A    T        0      0        2 
   1  chr1_55552971     HPrz    A    T        0      0        2 
   1  chr1_55552971     ZBoe    A    T        0      0        2 
   1  chr1_55552971     ZGre    A    T        0      0        2 
   1  chr1_55552971     ZHar    A    T        0      0        2 
   1  chr1_55552971   Sample    A    T        0      0        2 
   1  chr1_55564142     AAsi    G    C        0      0        2 
   1  chr1_55564142     AKia    G    C        0      0        2 
   1  chr1_55564142     AOna    G    C        0      0        2 
   1  chr1_55564142     ASom    G    C        0      0        2 
   1  chr1_55564142     HCab    G    C        1      2        2 
   1  chr1_55564142     HPrz    G    C        1      2        2 
   1  chr1_55564142     ZBoe    G    C        0      0        2 
   1  chr1_55564142     ZGre    G    C        0      0        2 
   1  chr1_55564142     ZHar    G    C        0      0        2 
   1  chr1_55564142   Sample    G    C        1      2        2 
   1  chr1_55576034     AAsi    G    T        0      0        2 
   1  chr1_55576034     AKia    G    T        0      0        2 
   1  chr1_55576034     AOna    G    T        0      0        2 
   1  chr1_55576034     ASom    G    T        0      0        2 
   1  chr1_55576034     HCab    G    T      0.5      1        2 
   1  chr1_55576034     HPrz    G    T        1      2        2 
   1  chr1_55576034     ZBoe    G    T        0      0        2 
   1  chr1_55576034     ZGre    G    T        0      0        2 
   1  chr1_55576034     ZHar    G    T        0      0        2 
   1  chr1_55576034   Sample    G    T        0      0        2 
   1  chr1_55578061     AAsi    T    G        1      2        2 
   1  chr1_55578061     AKia    T    G        0      0        2 
   1  chr1_55578061     AOna    T    G        0      0        2 
   1  chr1_55578061     ASom    T    G        1      2        2 
   1  chr1_55578061     HCab    T    G        0      0        2 
   1  chr1_55578061     HPrz    T    G        0      0        2 
   1  chr1_55578061     ZBoe    T    G        0      0        2 
   1  chr1_55578061     ZGre    T    G        0      0        2 
   1  chr1_55578061     ZHar    T    G        0      0        2 
   1  chr1_55578061   Sample    T    G        0      0        2 
   1  chr1_55593952     AAsi    C    A        0      0        2 
   1  chr1_55593952     AKia    C    A        0      0        2 
   1  chr1_55593952     AOna    C    A        0      0        2 
   1  chr1_55593952     ASom    C    A        0      0        2 
   1  chr1_55593952     HCab    C    A      0.5      1        2 
   1  chr1_55593952     HPrz    C    A        0      0        2 
   1  chr1_55593952     ZBoe    C    A        0      0        2 
   1  chr1_55593952     ZGre    C    A        0      0        2 
   1  chr1_55593952     ZHar    C    A        0      0        2 
   1  chr1_55593952   Sample    C    A        0      0        2 
   1  chr1_55596914     AAsi    C    A        0      0        2 
   1  chr1_55596914     AKia    C    A        0      0        2 
   1  chr1_55596914     AOna    C    A        0      0        2 
   1  chr1_55596914     ASom    C    A        0      0        2 
   1  chr1_55596914     HCab    C    A      0.5      1        2 
   1  chr1_55596914     HPrz    C    A      0.5      1        2 
   1  chr1_55596914     ZBoe    C    A        0      0        2 
   1  chr1_55596914     ZGre    C    A        0      0        2 
   1  chr1_55596914     ZHar    C    A        0      0        2 
   1  chr1_55596914   Sample    C    A        0      0        2 
   1  chr1_55601705     AAsi    C    A        0      0        2 
   1  chr1_55601705     AKia    C    A        0      0        2 
   1  chr1_55601705     AOna    C    A        0      0        2 
   1  chr1_55601705     ASom    C    A        0      0        2 
   1  chr1_55601705     HCab    C    A      0.5      1        2 
   1  chr1_55601705     HPrz    C    A      0.5      1        2 
   1  chr1_55601705     ZBoe    C    A        0      0        2 
   1  chr1_55601705     ZGre    C    A        0      0        2 
   1  chr1_55601705     ZHar    C    A        0      0        2 
   1  chr1_55601705   Sample    C    A        1      2        2 
   1  chr1_55613946     AAsi    G    C        0      0        2 
   1  chr1_55613946     AKia    G    C        0      0        2 
   1  chr1_55613946     AOna    G    C        0      0        2 
   1  chr1_55613946     ASom    G    C        0      0        2 
   1  chr1_55613946     HCab    G    C        0      0        2 
   1  chr1_55613946     HPrz    G    C        0      0        2 
   1  chr1_55613946     ZBoe    G    C      0.5      1        2 
   1  chr1_55613946     ZGre    G    C        0      0        2 
   1  chr1_55613946     ZHar    G    C        0      0        2 
   1  chr1_55613946   Sample    G    C        0      0        2 
   1  chr1_55614253     AAsi    G    C        0      0        2 
   1  chr1_55614253     AKia    G    C        0      0        2 
   1  chr1_55614253     AOna    G    C        0      0        2 
   1  chr1_55614253     ASom    G    C        0      0        2 
   1  chr1_55614253     HCab    G    C        0      0        2 
   1  chr1_55614253     HPrz    G    C        0      0        2 
   1  chr1_55614253     ZBoe    G    C        0      0        2 
   1  chr1_55614253     ZGre    G    C      0.5      1        2 
   1  chr1_55614253     ZHar    G    C        0      0        2 
   1  chr1_55614253   Sample    G    C        0      0        2 
   1  chr1_55617655     AAsi    G    T        0      0        2 
   1  chr1_55617655     AKia    G    T        0      0        2 
   1  chr1_55617655     AOna    G    T        0      0        2 
   1  chr1_55617655     ASom    G    T        0      0        2 
   1  chr1_55617655     HCab    G    T        0      0        2 
   1  chr1_55617655     HPrz    G    T        0      0        2 
   1  chr1_55617655     ZBoe    G    T        0      0        2 
   1  chr1_55617655     ZGre    G    T        0      0        2 
   1  chr1_55617655     ZHar    G    T      0.5      1        2 
   1  chr1_55617655   Sample    G    T        0      0        2 
   1  chr1_55624682     AAsi    C    G        0      0        2 
   1  chr1_55624682     AKia    C    G        0      0        2 
   1  chr1_55624682     AOna    C    G        1      2        2 
   1  chr1_55624682     ASom    C    G        0      0        2 
   1  chr1_55624682     HCab    C    G        0      0        2 
   1  chr1_55624682     HPrz    C    G        0      0        2 
   1  chr1_55624682     ZBoe    C    G        0      0        2 
   1  chr1_55624682     ZGre    C    G        0      0        2 
   1  chr1_55624682     ZHar    C    G        0      0        2 
   1  chr1_55624682   Sample    C    G        0      0        2 
   1  chr1_55638231     AAsi    T    A        0      0        2 
   1  chr1_55638231     AKia    T    A        0      0        2 
   1  chr1_55638231     AOna    T    A        0      0        2 
   1  chr1_55638231     ASom    T    A        0      0        2 
   1  chr1_55638231     HCab    T    A        0      0        2 
   1  chr1_55638231     HPrz    T    A      0.5      1        2 
   1  chr1_55638231     ZBoe    T    A        0      0        2 
   1  chr1_55638231     ZGre    T    A        0      0        2 
   1  chr1_55638231     ZHar    T    A        0      0        2 
   1  chr1_55638231   Sample    T    A        0      0        2 
   1  chr1_55764163     AAsi    C    G        0      0        2 
   1  chr1_55764163     AKia    C    G        0      0        2 
   1  chr1_55764163     AOna    C    G        0      0        2 
   1  chr1_55764163     ASom    C    G        0      0        2 
   1  chr1_55764163     HCab    C    G        1      2        2 
   1  chr1_55764163     HPrz    C    G        1      2        2 
   1  chr1_55764163     ZBoe    C    G        0      0        2 
   1  chr1_55764163     ZGre    C    G        0      0        2 
   1  chr1_55764163     ZHar    C    G        0      0        2 
   1  chr1_55764163   Sample    C    G        1      2        2 
   1  chr1_55794646     AAsi    T    G        1      2        2 
   1  chr1_55794646     AKia    T    G        0      0        2 
   1  chr1_55794646     AOna    T    G        0      0        2 
   1  chr1_55794646     ASom    T    G        1      2        2 
   1  chr1_55794646     HCab    T    G        0      0        2 
   1  chr1_55794646     HPrz    T    G        0      0        2 
   1  chr1_55794646     ZBoe    T    G        0      0        2 
   1  chr1_55794646     ZGre    T    G        0      0        2 
   1  chr1_55794646     ZHar    T    G        0      0        2 
   1  chr1_55794646   Sample    T    G        0      0        2 
   1  chr1_55804274     AAsi    C    G        0      0        2 
   1  chr1_55804274     AKia    C    G        0      0        2 
   1  chr1_55804274     AOna    C    G        0      0        2 
   1  chr1_55804274     ASom    C    G        0      0        2 
   1  chr1_55804274     HCab    C    G        0      0        2 
   1  chr1_55804274     HPrz    C    G        0      0        2 
   1  chr1_55804274     ZBoe    C    G        0      0        2 
   1  chr1_55804274     ZGre    C    G        0      0        2 
   1  chr1_55804274     ZHar    C    G        1      2        2 
   1  chr1_55804274   Sample    C    G        0      0        2 
   1  chr1_55804798     AAsi    A    C        0      0        2 
   1  chr1_55804798     AKia    A    C        0      0        2 
   1  chr1_55804798     AOna    A    C        0      0        2 
   1  chr1_55804798     ASom    A    C        0      0        2 
   1  chr1_55804798     HCab    A    C        0      0        2 
   1  chr1_55804798     HPrz    A    C        0      0        2 
   1  chr1_55804798     ZBoe    A    C      0.5      1        2 
   1  chr1_55804798     ZGre    A    C        0      0        2 
   1  chr1_55804798     ZHar    A    C        0      0        2 
   1  chr1_55804798   Sample    A    C        0      0        2 
   1  chr1_55861537     AAsi    T    G        0      0        2 
   1  chr1_55861537     AKia    T    G        0      0        2 
   1  chr1_55861537     AOna    T    G        0      0        2 
   1  chr1_55861537     ASom    T    G        0      0        2 
   1  chr1_55861537     HCab    T    G        1      2        2 
   1  chr1_55861537     HPrz    T    G        1      2        2 
   1  chr1_55861537     ZBoe    T    G        0      0        2 
   1  chr1_55861537     ZGre    T    G        0      0        2 
   1  chr1_55861537     ZHar    T    G        0      0        2 
   1  chr1_55861537   Sample    T    G        1      2        2 
   1  chr1_55903032     AAsi    T    A        0      0        2 
   1  chr1_55903032     AKia    T    A        0      0        2 
   1  chr1_55903032     AOna    T    A        0      0        2 
   1  chr1_55903032     ASom    T    A        0      0        2 
   1  chr1_55903032     HCab    T    A      0.5      1        2 
   1  chr1_55903032     HPrz    T    A        0      0        2 
   1  chr1_55903032     ZBoe    T    A        0      0        2 
   1  chr1_55903032     ZGre    T    A        0      0        2 
   1  chr1_55903032     ZHar    T    A        0      0        2 
   1  chr1_55903032   Sample    T    A        0      0        2 
   1  chr1_55932856     AAsi    G    T        0      0        2 
   1  chr1_55932856     AKia    G    T        0      0        2 
   1  chr1_55932856     AOna    G    T        0      0        2 
   1  chr1_55932856     ASom    G    T        1      2        2 
   1  chr1_55932856     HCab    G    T        0      0        2 
   1  chr1_55932856     HPrz    G    T        0      0        2 
   1  chr1_55932856     ZBoe    G    T        0      0        2 
   1  chr1_55932856     ZGre    G    T        0      0        2 
   1  chr1_55932856     ZHar    G    T        0      0        2 
   1  chr1_55932856   Sample    G    T        0      0        2 
   1  chr1_55963609     AAsi    T    A        0      0        2 
   1  chr1_55963609     AKia    T    A        0      0        2 
   1  chr1_55963609     AOna    T    A        0      0        2 
   1  chr1_55963609     ASom    T    A        0      0        2 
   1  chr1_55963609     HCab    T    A        1      2        2 
   1  chr1_55963609     HPrz    T    A        1      2        2 
   1  chr1_55963609     ZBoe    T    A        0      0        2 
   1  chr1_55963609     ZGre    T    A        0      0        2 
   1  chr1_55963609     ZHar    T    A        0      0        2 
   1  chr1_55963609   Sample    T    A        1      2        2 
   1  chr1_55972012     AAsi    A    C        0      0        2 
   1  chr1_55972012     AKia    A    C        0      0        2 
   1  chr1_55972012     AOna    A    C        0      0        2 
   1  chr1_55972012     ASom    A    C        0      0        2 
   1  chr1_55972012     HCab    A    C        0      0        2 
   1  chr1_55972012     HPrz    A    C        0      0        2 
   1  chr1_55972012     ZBoe    A    C        0      0        2 
   1  chr1_55972012     ZGre    A    C      0.5      1        2 
   1  chr1_55972012     ZHar    A    C        0      0        2 
   1  chr1_55972012   Sample    A    C        0      0        2 
   1  chr1_55987707     AAsi    T    G        0      0        2 
   1  chr1_55987707     AKia    T    G        0      0        2 
   1  chr1_55987707     AOna    T    G        0      0        2 
   1  chr1_55987707     ASom    T    G        0      0        2 
   1  chr1_55987707     HCab    T    G        0      0        2 
   1  chr1_55987707     HPrz    T    G        0      0        2 
   1  chr1_55987707     ZBoe    T    G      0.5      1        2 
   1  chr1_55987707     ZGre    T    G        0      0        2 
   1  chr1_55987707     ZHar    T    G        0      0        2 
   1  chr1_55987707   Sample    T    G        0      0        2 
   1  chr1_55988919     AAsi    G    T        0      0        2 
   1  chr1_55988919     AKia    G    T        0      0        2 
   1  chr1_55988919     AOna    G    T        0      0        2 
   1  chr1_55988919     ASom    G    T        0      0        2 
   1  chr1_55988919     HCab    G    T        1      2        2 
   1  chr1_55988919     HPrz    G    T        1      2        2 
   1  chr1_55988919     ZBoe    G    T        0      0        2 
   1  chr1_55988919     ZGre    G    T        0      0        2 
   1  chr1_55988919     ZHar    G    T        0      0        2 
   1  chr1_55988919   Sample    G    T        1      2        2 
   1  chr1_55989003     AAsi    T    A        0      0        2 
   1  chr1_55989003     AKia    T    A        0      0        2 
   1  chr1_55989003     AOna    T    A        0      0        2 
   1  chr1_55989003     ASom    T    A        0      0        2 
   1  chr1_55989003     HCab    T    A        0      0        2 
   1  chr1_55989003     HPrz    T    A        0      0        2 
   1  chr1_55989003     ZBoe    T    A      0.5      1        2 
   1  chr1_55989003     ZGre    T    A        0      0        2 
   1  chr1_55989003     ZHar    T    A        0      0        2 
   1  chr1_55989003   Sample    T    A        0      0        2 
   1  chr1_56016211     AAsi    C    A        0      0        2 
   1  chr1_56016211     AKia    C    A        1      2        2 
   1  chr1_56016211     AOna    C    A        1      2        2 
   1  chr1_56016211     ASom    C    A        0      0        2 
   1  chr1_56016211     HCab    C    A        0      0        2 
   1  chr1_56016211     HPrz    C    A        0      0        2 
   1  chr1_56016211     ZBoe    C    A        0      0        2 
   1  chr1_56016211     ZGre    C    A        0      0        2 
   1  chr1_56016211     ZHar    C    A        0      0        2 
   1  chr1_56016211   Sample    C    A        0      0        2 
   1  chr1_56020263     AAsi    T    G        0      0        2 
   1  chr1_56020263     AKia    T    G        1      2        2 
   1  chr1_56020263     AOna    T    G        1      2        2 
   1  chr1_56020263     ASom    T    G        0      0        2 
   1  chr1_56020263     HCab    T    G        0      0        2 
   1  chr1_56020263     HPrz    T    G        0      0        2 
   1  chr1_56020263     ZBoe    T    G        0      0        2 
   1  chr1_56020263     ZGre    T    G        0      0        2 
   1  chr1_56020263     ZHar    T    G        0      0        2 
   1  chr1_56020263   Sample    T    G        0      0        2 
   1  chr1_56025699     AAsi    G    C        0      0        2 
   1  chr1_56025699     AKia    G    C        0      0        2 
   1  chr1_56025699     AOna    G    C        0      0        2 
   1  chr1_56025699     ASom    G    C        0      0        2 
   1  chr1_56025699     HCab    G    C        0      0        2 
   1  chr1_56025699     HPrz    G    C        0      0        2 
   1  chr1_56025699     ZBoe    G    C      0.5      1        2 
   1  chr1_56025699     ZGre    G    C        0      0        2 
   1  chr1_56025699     ZHar    G    C        0      0        2 
   1  chr1_56025699   Sample    G    C        0      0        2 
   1  chr1_56042508     AAsi    A    C        0      0        2 
   1  chr1_56042508     AKia    A    C        0      0        2 
   1  chr1_56042508     AOna    A    C        0      0        2 
   1  chr1_56042508     ASom    A    C        0      0        2 
   1  chr1_56042508     HCab    A    C        1      2        2 
   1  chr1_56042508     HPrz    A    C        1      2        2 
   1  chr1_56042508     ZBoe    A    C        0      0        2 
   1  chr1_56042508     ZGre    A    C        0      0        2 
   1  chr1_56042508     ZHar    A    C        0      0        2 
   1  chr1_56042508   Sample    A    C        1      2        2 
   1  chr1_56050144     AAsi    G    C        1      2        2 
   1  chr1_56050144     AKia    G    C        1      2        2 
   1  chr1_56050144     AOna    G    C        1      2        2 
   1  chr1_56050144     ASom    G    C        0      0        2 
   1  chr1_56050144     HCab    G    C        0      0        2 
   1  chr1_56050144     HPrz    G    C        0      0        2 
   1  chr1_56050144     ZBoe    G    C        0      0        2 
   1  chr1_56050144     ZGre    G    C        0      0        2 
   1  chr1_56050144     ZHar    G    C        0      0        2 
   1  chr1_56050144   Sample    G    C        0      0        2 
   1  chr1_56053170     AAsi    C    A        0      0        2 
   1  chr1_56053170     AKia    C    A        0      0        2 
   1  chr1_56053170     AOna    C    A        0      0        2 
   1  chr1_56053170     ASom    C    A        0      0        2 
   1  chr1_56053170     HCab    C    A        0      0        2 
   1  chr1_56053170     HPrz    C    A        0      0        2 
   1  chr1_56053170     ZBoe    C    A        0      0        2 
   1  chr1_56053170     ZGre    C    A        1      2        2 
   1  chr1_56053170     ZHar    C    A        0      0        2 
   1  chr1_56053170   Sample    C    A        0      0        2 
   1  chr1_56062205     AAsi    G    C        0      0        2 
   1  chr1_56062205     AKia    G    C        0      0        2 
   1  chr1_56062205     AOna    G    C        0      0        2 
   1  chr1_56062205     ASom    G    C        0      0        2 
   1  chr1_56062205     HCab    G    C        0      0        2 
   1  chr1_56062205     HPrz    G    C        0      0        2 
   1  chr1_56062205     ZBoe    G    C        0      0        2 
   1  chr1_56062205     ZGre    G    C      0.5      1        2 
   1  chr1_56062205     ZHar    G    C        0      0        2 
   1  chr1_56062205   Sample    G    C        0      0        2 
   1  chr1_56064936     AAsi    G    C        0      0        2 
   1  chr1_56064936     AKia    G    C        0      0        2 
   1  chr1_56064936     AOna    G    C        0      0        2 
   1  chr1_56064936     ASom    G    C        0      0        2 
   1  chr1_56064936     HCab    G    C        1      2        2 
   1  chr1_56064936     HPrz    G    C        1      2        2 
   1  chr1_56064936     ZBoe    G    C        0      0        2 
   1  chr1_56064936     ZGre    G    C        0      0        2 
   1  chr1_56064936     ZHar    G    C        0      0        2 
   1  chr1_56064936   Sample    G    C        1      2        2 
   1  chr1_56134242     AAsi    G    T        0      0        2 
   1  chr1_56134242     AKia    G    T        0      0        2 
   1  chr1_56134242     AOna    G    T      0.5      1        2 
   1  chr1_56134242     ASom    G    T        0      0        2 
   1  chr1_56134242     HCab    G    T        0      0        2 
   1  chr1_56134242     HPrz    G    T        0      0        2 
   1  chr1_56134242     ZBoe    G    T        0      0        2 
   1  chr1_56134242     ZGre    G    T        0      0        2 
   1  chr1_56134242     ZHar    G    T        0      0        2 
   1  chr1_56134242   Sample    G    T        0      0        2 
   1  chr1_56149502     AAsi    A    C        1      2        2 
   1  chr1_56149502     AKia    A    C        0      0        2 
   1  chr1_56149502     AOna    A    C        0      0        2 
   1  chr1_56149502     ASom    A    C        1      2        2 
   1  chr1_56149502     HCab    A    C        0      0        2 
   1  chr1_56149502     HPrz    A    C        0      0        2 
   1  chr1_56149502     ZBoe    A    C        0      0        2 
   1  chr1_56149502     ZGre    A    C        0      0        2 
   1  chr1_56149502     ZHar    A    C        0      0        2 
   1  chr1_56149502   Sample    A    C        0      0        2 
   1  chr1_56156571     AAsi    C    G        0      0        2 
   1  chr1_56156571     AKia    C    G        0      0        2 
   1  chr1_56156571     AOna    C    G        0      0        2 
   1  chr1_56156571     ASom    C    G        0      0        2 
   1  chr1_56156571     HCab    C    G        0      0        2 
   1  chr1_56156571     HPrz    C    G        0      0        2 
   1  chr1_56156571     ZBoe    C    G        0      0        2 
   1  chr1_56156571     ZGre    C    G        1      2        2 
   1  chr1_56156571     ZHar    C    G        0      0        2 
   1  chr1_56156571   Sample    C    G        0      0        2 
   1  chr1_56156686     AAsi    G    C        0      0        2 
   1  chr1_56156686     AKia    G    C        0      0        2 
   1  chr1_56156686     AOna    G    C        0      0        2 
   1  chr1_56156686     ASom    G    C        0      0        2 
   1  chr1_56156686     HCab    G    C        1      2        2 
   1  chr1_56156686     HPrz    G    C        1      2        2 
   1  chr1_56156686     ZBoe    G    C        0      0        2 
   1  chr1_56156686     ZGre    G    C        0      0        2 
   1  chr1_56156686     ZHar    G    C        0      0        2 
   1  chr1_56156686   Sample    G    C        1      2        2 
   1  chr1_56165979     AAsi    C    A        0      0        2 
   1  chr1_56165979     AKia    C    A        0      0        2 
   1  chr1_56165979     AOna    C    A        0      0        2 
   1  chr1_56165979     ASom    C    A        0      0        2 
   1  chr1_56165979     HCab    C    A        1      2        2 
   1  chr1_56165979     HPrz    C    A        1      2        2 
   1  chr1_56165979     ZBoe    C    A        0      0        2 
   1  chr1_56165979     ZGre    C    A        0      0        2 
   1  chr1_56165979     ZHar    C    A        0      0        2 
   1  chr1_56165979   Sample    C    A        1      2        2 
   1  chr1_56218678     AAsi    C    A        0      0        2 
   1  chr1_56218678     AKia    C    A        0      0        2 
   1  chr1_56218678     AOna    C    A        0      0        2 
   1  chr1_56218678     ASom    C    A        0      0        2 
   1  chr1_56218678     HCab    C    A        0      0        2 
   1  chr1_56218678     HPrz    C    A        0      0        2 
   1  chr1_56218678     ZBoe    C    A        0      0        2 
   1  chr1_56218678     ZGre    C    A      0.5      1        2 
   1  chr1_56218678     ZHar    C    A        0      0        2 
   1  chr1_56218678   Sample    C    A        0      0        2 
   1  chr1_56241809     AAsi    A    C        0      0        2 
   1  chr1_56241809     AKia    A    C        0      0        2 
   1  chr1_56241809     AOna    A    C        0      0        2 
   1  chr1_56241809     ASom    A    C        0      0        2 
   1  chr1_56241809     HCab    A    C        1      2        2 
   1  chr1_56241809     HPrz    A    C        1      2        2 
   1  chr1_56241809     ZBoe    A    C        0      0        2 
   1  chr1_56241809     ZGre    A    C        0      0        2 
   1  chr1_56241809     ZHar    A    C        0      0        2 
   1  chr1_56241809   Sample    A    C        1      2        2 
   1  chr1_56242995     AAsi    T    G        0      0        2 
   1  chr1_56242995     AKia    T    G        0      0        2 
   1  chr1_56242995     AOna    T    G        0      0        2 
   1  chr1_56242995     ASom    T    G        0      0        2 
   1  chr1_56242995     HCab    T    G        1      2        2 
   1  chr1_56242995     HPrz    T    G        1      2        2 
   1  chr1_56242995     ZBoe    T    G        0      0        2 
   1  chr1_56242995     ZGre    T    G        0      0        2 
   1  chr1_56242995     ZHar    T    G        0      0        2 
   1  chr1_56242995   Sample    T    G        1      2        2 
   1  chr1_56245982     AAsi    C    A        1      2        2 
   1  chr1_56245982     AKia    C    A        0      0        2 
   1  chr1_56245982     AOna    C    A        0      0        2 
   1  chr1_56245982     ASom    C    A        0      0        2 
   1  chr1_56245982     HCab    C    A        0      0        2 
   1  chr1_56245982     HPrz    C    A        0      0        2 
   1  chr1_56245982     ZBoe    C    A        0      0        2 
   1  chr1_56245982     ZGre    C    A        0      0        2 
   1  chr1_56245982     ZHar    C    A        0      0        2 
   1  chr1_56245982   Sample    C    A        0      0        2 
   1  chr1_56261690     AAsi    A    T        0      0        2 
   1  chr1_56261690     AKia    A    T        0      0        2 
   1  chr1_56261690     AOna    A    T        0      0        2 
   1  chr1_56261690     ASom    A    T        0      0        2 
   1  chr1_56261690     HCab    A    T        1      2        2 
   1  chr1_56261690     HPrz    A    T        1      2        2 
   1  chr1_56261690     ZBoe    A    T        0      0        2 
   1  chr1_56261690     ZGre    A    T        0      0        2 
   1  chr1_56261690     ZHar    A    T        0      0        2 
   1  chr1_56261690   Sample    A    T        1      2        2 
   1  chr1_56280263     AAsi    A    T        0      0        2 
   1  chr1_56280263     AKia    A    T        0      0        2 
   1  chr1_56280263     AOna    A    T        0      0        2 
   1  chr1_56280263     ASom    A    T        0      0        2 
   1  chr1_56280263     HCab    A    T        0      0        2 
   1  chr1_56280263     HPrz    A    T        0      0        2 
   1  chr1_56280263     ZBoe    A    T      0.5      1        2 
   1  chr1_56280263     ZGre    A    T        0      0        2 
   1  chr1_56280263     ZHar    A    T        0      0        2 
   1  chr1_56280263   Sample    A    T        0      0        2 
   1  chr1_56316766     AAsi    A    C        0      0        2 
   1  chr1_56316766     AKia    A    C        0      0        2 
   1  chr1_56316766     AOna    A    C        0      0        2 
   1  chr1_56316766     ASom    A    C        0      0        2 
   1  chr1_56316766     HCab    A    C        1      2        2 
   1  chr1_56316766     HPrz    A    C        1      2        2 
   1  chr1_56316766     ZBoe    A    C        0      0        2 
   1  chr1_56316766     ZGre    A    C        0      0        2 
   1  chr1_56316766     ZHar    A    C        0      0        2 
   1  chr1_56316766   Sample    A    C        1      2        2 
   1  chr1_56316905     AAsi    T    A        0      0        2 
   1  chr1_56316905     AKia    T    A        0      0        2 
   1  chr1_56316905     AOna    T    A        0      0        2 
   1  chr1_56316905     ASom    T    A        0      0        2 
   1  chr1_56316905     HCab    T    A        0      0        2 
   1  chr1_56316905     HPrz    T    A        0      0        2 
   1  chr1_56316905     ZBoe    T    A      0.5      1        2 
   1  chr1_56316905     ZGre    T    A        0      0        2 
   1  chr1_56316905     ZHar    T    A        0      0        2 
   1  chr1_56316905   Sample    T    A        0      0        2 
   1  chr1_56353425     AAsi    C    G        0      0        2 
   1  chr1_56353425     AKia    C    G        0      0        2 
   1  chr1_56353425     AOna    C    G        0      0        2 
   1  chr1_56353425     ASom    C    G        0      0        2 
   1  chr1_56353425     HCab    C    G        1      2        2 
   1  chr1_56353425     HPrz    C    G        1      2        2 
   1  chr1_56353425     ZBoe    C    G        0      0        2 
   1  chr1_56353425     ZGre    C    G        0      0        2 
   1  chr1_56353425     ZHar    C    G        0      0        2 
   1  chr1_56353425   Sample    C    G        1      2        2 
   1  chr1_56363864     AAsi    A    T        1      2        2 
   1  chr1_56363864     AKia    A    T        1      2        2 
   1  chr1_56363864     AOna    A    T        1      2        2 
   1  chr1_56363864     ASom    A    T        1      2        2 
   1  chr1_56363864     HCab    A    T        0      0        2 
   1  chr1_56363864     HPrz    A    T        0      0        2 
   1  chr1_56363864     ZBoe    A    T        0      0        2 
   1  chr1_56363864     ZGre    A    T        0      0        2 
   1  chr1_56363864     ZHar    A    T        0      0        2 
   1  chr1_56363864   Sample    A    T        0      0        2 
   1  chr1_56434523     AAsi    A    C        0      0        2 
   1  chr1_56434523     AKia    A    C        0      0        2 
   1  chr1_56434523     AOna    A    C        0      0        2 
   1  chr1_56434523     ASom    A    C        0      0        2 
   1  chr1_56434523     HCab    A    C        1      2        2 
   1  chr1_56434523     HPrz    A    C        1      2        2 
   1  chr1_56434523     ZBoe    A    C        0      0        2 
   1  chr1_56434523     ZGre    A    C        0      0        2 
   1  chr1_56434523     ZHar    A    C        0      0        2 
   1  chr1_56434523   Sample    A    C        1      2        2 
   1  chr1_56436843     AAsi    C    G        0      0        2 
   1  chr1_56436843     AKia    C    G        0      0        2 
   1  chr1_56436843     AOna    C    G        0      0        2 
   1  chr1_56436843     ASom    C    G        0      0        2 
   1  chr1_56436843     HCab    C    G        1      2        2 
   1  chr1_56436843     HPrz    C    G        1      2        2 
   1  chr1_56436843     ZBoe    C    G        0      0        2 
   1  chr1_56436843     ZGre    C    G        0      0        2 
   1  chr1_56436843     ZHar    C    G        0      0        2 
   1  chr1_56436843   Sample    C    G        1      2        2 
   1  chr1_56439327     AAsi    G    C      0.5      1        2 
   1  chr1_56439327     AKia    G    C        0      0        2 
   1  chr1_56439327     AOna    G    C        0      0        2 
   1  chr1_56439327     ASom    G    C        0      0        2 
   1  chr1_56439327     HCab    G    C        0      0        2 
   1  chr1_56439327     HPrz    G    C        0      0        2 
   1  chr1_56439327     ZBoe    G    C        0      0        2 
   1  chr1_56439327     ZGre    G    C        0      0        2 
   1  chr1_56439327     ZHar    G    C        0      0        2 
   1  chr1_56439327   Sample    G    C        0      0        2 
   1  chr1_56494788     AAsi    G    T        1      2        2 
   1  chr1_56494788     AKia    G    T        0      0        2 
   1  chr1_56494788     AOna    G    T        0      0        2 
   1  chr1_56494788     ASom    G    T        1      2        2 
   1  chr1_56494788     HCab    G    T        0      0        2 
   1  chr1_56494788     HPrz    G    T        0      0        2 
   1  chr1_56494788     ZBoe    G    T        0      0        2 
   1  chr1_56494788     ZGre    G    T        0      0        2 
   1  chr1_56494788     ZHar    G    T        0      0        2 
   1  chr1_56494788   Sample    G    T        0      0        2 
   1  chr1_56529313     AAsi    C    A        0      0        2 
   1  chr1_56529313     AKia    C    A        0      0        2 
   1  chr1_56529313     AOna    C    A        0      0        2 
   1  chr1_56529313     ASom    C    A        0      0        2 
   1  chr1_56529313     HCab    C    A        0      0        2 
   1  chr1_56529313     HPrz    C    A        0      0        2 
   1  chr1_56529313     ZBoe    C    A        0      0        2 
   1  chr1_56529313     ZGre    C    A        0      0        2 
   1  chr1_56529313     ZHar    C    A        1      2        2 
   1  chr1_56529313   Sample    C    A        0      0        2 
   1  chr1_56550564     AAsi    G    T        0      0        2 
   1  chr1_56550564     AKia    G    T        0      0        2 
   1  chr1_56550564     AOna    G    T        0      0        2 
   1  chr1_56550564     ASom    G    T        0      0        2 
   1  chr1_56550564     HCab    G    T        0      0        2 
   1  chr1_56550564     HPrz    G    T        0      0        2 
   1  chr1_56550564     ZBoe    G    T        1      2        2 
   1  chr1_56550564     ZGre    G    T        1      2        2 
   1  chr1_56550564     ZHar    G    T        1      2        2 
   1  chr1_56550564   Sample    G    T        0      0        2 
   1  chr1_56554686     AAsi    T    G        0      0        2 
   1  chr1_56554686     AKia    T    G        0      0        2 
   1  chr1_56554686     AOna    T    G        0      0        2 
   1  chr1_56554686     ASom    T    G        0      0        2 
   1  chr1_56554686     HCab    T    G        0      0        2 
   1  chr1_56554686     HPrz    T    G        0      0        2 
   1  chr1_56554686     ZBoe    T    G      0.5      1        2 
   1  chr1_56554686     ZGre    T    G        0      0        2 
   1  chr1_56554686     ZHar    T    G        0      0        2 
   1  chr1_56554686   Sample    T    G        0      0        2 
   1  chr1_56557622     AAsi    C    A        0      0        2 
   1  chr1_56557622     AKia    C    A        0      0        2 
   1  chr1_56557622     AOna    C    A        0      0        2 
   1  chr1_56557622     ASom    C    A        0      0        2 
   1  chr1_56557622     HCab    C    A        1      2        2 
   1  chr1_56557622     HPrz    C    A        1      2        2 
   1  chr1_56557622     ZBoe    C    A        0      0        2 
   1  chr1_56557622     ZGre    C    A        0      0        2 
   1  chr1_56557622     ZHar    C    A        0      0        2 
   1  chr1_56557622   Sample    C    A        1      2        2 
   1  chr1_56559814     AAsi    C    A        0      0        2 
   1  chr1_56559814     AKia    C    A        0      0        2 
   1  chr1_56559814     AOna    C    A        0      0        2 
   1  chr1_56559814     ASom    C    A        0      0        2 
   1  chr1_56559814     HCab    C    A        1      2        2 
   1  chr1_56559814     HPrz    C    A        1      2        2 
   1  chr1_56559814     ZBoe    C    A      0.5      1        2 
   1  chr1_56559814     ZGre    C    A        0      0        2 
   1  chr1_56559814     ZHar    C    A        0      0        2 
   1  chr1_56559814   Sample    C    A        1      2        2 
   1  chr1_56649965     AAsi    T    G        0      0        2 
   1  chr1_56649965     AKia    T    G        0      0        2 
   1  chr1_56649965     AOna    T    G      0.5      1        2 
   1  chr1_56649965     ASom    T    G        0      0        2 
   1  chr1_56649965     HCab    T    G        0      0        2 
   1  chr1_56649965     HPrz    T    G        0      0        2 
   1  chr1_56649965     ZBoe    T    G        0      0        2 
   1  chr1_56649965     ZGre    T    G        0      0        2 
   1  chr1_56649965     ZHar    T    G        0      0        2 
   1  chr1_56649965   Sample    T    G        0      0        2 
   1  chr1_56652250     AAsi    T    A        1      2        2 
   1  chr1_56652250     AKia    T    A        1      2        2 
   1  chr1_56652250     AOna    T    A        1      2        2 
   1  chr1_56652250     ASom    T    A        1      2        2 
   1  chr1_56652250     HCab    T    A        0      0        2 
   1  chr1_56652250     HPrz    T    A        0      0        2 
   1  chr1_56652250     ZBoe    T    A        0      0        2 
   1  chr1_56652250     ZGre    T    A        0      0        2 
   1  chr1_56652250     ZHar    T    A        0      0        2 
   1  chr1_56652250   Sample    T    A        0      0        2 
   1  chr1_56654276     AAsi    C    A        0      0        2 
   1  chr1_56654276     AKia    C    A        0      0        2 
   1  chr1_56654276     AOna    C    A        0      0        2 
   1  chr1_56654276     ASom    C    A        0      0        2 
   1  chr1_56654276     HCab    C    A        0      0        2 
   1  chr1_56654276     HPrz    C    A        0      0        2 
   1  chr1_56654276     ZBoe    C    A        1      2        2 
   1  chr1_56654276     ZGre    C    A        0      0        2 
   1  chr1_56654276     ZHar    C    A        0      0        2 
   1  chr1_56654276   Sample    C    A        0      0        2 
   1  chr1_56673315     AAsi    G    C        1      2        2 
   1  chr1_56673315     AKia    G    C        0      0        2 
   1  chr1_56673315     AOna    G    C        0      0        2 
   1  chr1_56673315     ASom    G    C        1      2        2 
   1  chr1_56673315     HCab    G    C        0      0        2 
   1  chr1_56673315     HPrz    G    C        0      0        2 
   1  chr1_56673315     ZBoe    G    C        0      0        2 
   1  chr1_56673315     ZGre    G    C        0      0        2 
   1  chr1_56673315     ZHar    G    C        0      0        2 
   1  chr1_56673315   Sample    G    C        0      0        2 
   1  chr1_56673668     AAsi    T    A        0      0        2 
   1  chr1_56673668     AKia    T    A        0      0        2 
   1  chr1_56673668     AOna    T    A        0      0        2 
   1  chr1_56673668     ASom    T    A        0      0        2 
   1  chr1_56673668     HCab    T    A        1      2        2 
   1  chr1_56673668     HPrz    T    A        1      2        2 
   1  chr1_56673668     ZBoe    T    A        0      0        2 
   1  chr1_56673668     ZGre    T    A        0      0        2 
   1  chr1_56673668     ZHar    T    A        0      0        2 
   1  chr1_56673668   Sample    T    A        1      2        2 
   1  chr1_56772349     AAsi    C    G        0      0        2 
   1  chr1_56772349     AKia    C    G        0      0        2 
   1  chr1_56772349     AOna    C    G        0      0        2 
   1  chr1_56772349     ASom    C    G        0      0        2 
   1  chr1_56772349     HCab    C    G        1      2        2 
   1  chr1_56772349     HPrz    C    G        1      2        2 
   1  chr1_56772349     ZBoe    C    G        0      0        2 
   1  chr1_56772349     ZGre    C    G        0      0        2 
   1  chr1_56772349     ZHar    C    G        0      0        2 
   1  chr1_56772349   Sample    C    G        1      2        2 
   1  chr1_56802524     AAsi    G    C        0      0        2 
   1  chr1_56802524     AKia    G    C        0      0        2 
   1  chr1_56802524     AOna    G    C        0      0        2 
   1  chr1_56802524     ASom    G    C        0      0        2 
   1  chr1_56802524     HCab    G    C        0      0        2 
   1  chr1_56802524     HPrz    G    C      0.5      1        2 
   1  chr1_56802524     ZBoe    G    C        0      0        2 
   1  chr1_56802524     ZGre    G    C        0      0        2 
   1  chr1_56802524     ZHar    G    C        0      0        2 
   1  chr1_56802524   Sample    G    C        0      0        2 
   1  chr1_56858549     AAsi    T    G        0      0        2 
   1  chr1_56858549     AKia    T    G        0      0        2 
   1  chr1_56858549     AOna    T    G      0.5      1        2 
   1  chr1_56858549     ASom    T    G        0      0        2 
   1  chr1_56858549     HCab    T    G        0      0        2 
   1  chr1_56858549     HPrz    T    G        0      0        2 
   1  chr1_56858549     ZBoe    T    G        0      0        2 
   1  chr1_56858549     ZGre    T    G        0      0        2 
   1  chr1_56858549     ZHar    T    G        0      0        2 
   1  chr1_56858549   Sample    T    G        0      0        2 
   1  chr1_56862781     AAsi    T    A        0      0        2 
   1  chr1_56862781     AKia    T    A        0      0        2 
   1  chr1_56862781     AOna    T    A        0      0        2 
   1  chr1_56862781     ASom    T    A        0      0        2 
   1  chr1_56862781     HCab    T    A        1      2        2 
   1  chr1_56862781     HPrz    T    A        1      2        2 
   1  chr1_56862781     ZBoe    T    A        0      0        2 
   1  chr1_56862781     ZGre    T    A        0      0        2 
   1  chr1_56862781     ZHar    T    A        0      0        2 
   1  chr1_56862781   Sample    T    A        1      2        2 
   1  chr1_56864870     AAsi    T    A        0      0        2 
   1  chr1_56864870     AKia    T    A        0      0        2 
   1  chr1_56864870     AOna    T    A        0      0        2 
   1  chr1_56864870     ASom    T    A        0      0        2 
   1  chr1_56864870     HCab    T    A        1      2        2 
   1  chr1_56864870     HPrz    T    A        1      2        2 
   1  chr1_56864870     ZBoe    T    A        0      0        2 
   1  chr1_56864870     ZGre    T    A        0      0        2 
   1  chr1_56864870     ZHar    T    A        0      0        2 
   1  chr1_56864870   Sample    T    A        1      2        2 
   1  chr1_56931787     AAsi    C    A        0      0        2 
   1  chr1_56931787     AKia    C    A        0      0        2 
   1  chr1_56931787     AOna    C    A        0      0        2 
   1  chr1_56931787     ASom    C    A        0      0        2 
   1  chr1_56931787     HCab    C    A        0      0        2 
   1  chr1_56931787     HPrz    C    A      0.5      1        2 
   1  chr1_56931787     ZBoe    C    A        0      0        2 
   1  chr1_56931787     ZGre    C    A        0      0        2 
   1  chr1_56931787     ZHar    C    A        0      0        2 
   1  chr1_56931787   Sample    C    A        0      0        2 
   1  chr1_56958861     AAsi    C    G        0      0        2 
   1  chr1_56958861     AKia    C    G        0      0        2 
   1  chr1_56958861     AOna    C    G        0      0        2 
   1  chr1_56958861     ASom    C    G        0      0        2 
   1  chr1_56958861     HCab    C    G        0      0        2 
   1  chr1_56958861     HPrz    C    G        0      0        2 
   1  chr1_56958861     ZBoe    C    G        1      2        2 
   1  chr1_56958861     ZGre    C    G        0      0        2 
   1  chr1_56958861     ZHar    C    G      0.5      1        2 
   1  chr1_56958861   Sample    C    G        0      0        2 
   1  chr1_56992658     AAsi    C    G        0      0        2 
   1  chr1_56992658     AKia    C    G        0      0        2 
   1  chr1_56992658     AOna    C    G        0      0        2 
   1  chr1_56992658     ASom    C    G      0.5      1        2 
   1  chr1_56992658     HCab    C    G        0      0        2 
   1  chr1_56992658     HPrz    C    G        0      0        2 
   1  chr1_56992658     ZBoe    C    G        0      0        2 
   1  chr1_56992658     ZGre    C    G        0      0        2 
   1  chr1_56992658     ZHar    C    G        0      0        2 
   1  chr1_56992658   Sample    C    G        0      0        2 
   1  chr1_57017732     AAsi    G    T        0      0        2 
   1  chr1_57017732     AKia    G    T        0      0        2 
   1  chr1_57017732     AOna    G    T        0      0        2 
   1  chr1_57017732     ASom    G    T        0      0        2 
   1  chr1_57017732     HCab    G    T        1      2        2 
   1  chr1_57017732     HPrz    G    T        1      2        2 
   1  chr1_57017732     ZBoe    G    T        0      0        2 
   1  chr1_57017732     ZGre    G    T        0      0        2 
   1  chr1_57017732     ZHar    G    T        0      0        2 
   1  chr1_57017732   Sample    G    T        1      2        2 
   1  chr1_57027183     AAsi    C    G        0      0        2 
   1  chr1_57027183     AKia    C    G        0      0        2 
   1  chr1_57027183     AOna    C    G        0      0        2 
   1  chr1_57027183     ASom    C    G        0      0        2 
   1  chr1_57027183     HCab    C    G        0      0        2 
   1  chr1_57027183     HPrz    C    G        0      0        2 
   1  chr1_57027183     ZBoe    C    G        0      0        2 
   1  chr1_57027183     ZGre    C    G      0.5      1        2 
   1  chr1_57027183     ZHar    C    G        0      0        2 
   1  chr1_57027183   Sample    C    G        0      0        2 
   1  chr1_57042794     AAsi    C    A        0      0        2 
   1  chr1_57042794     AKia    C    A        0      0        2 
   1  chr1_57042794     AOna    C    A        0      0        2 
   1  chr1_57042794     ASom    C    A        0      0        2 
   1  chr1_57042794     HCab    C    A        0      0        2 
   1  chr1_57042794     HPrz    C    A        0      0        2 
   1  chr1_57042794     ZBoe    C    A        0      0        2 
   1  chr1_57042794     ZGre    C    A      0.5      1        2 
   1  chr1_57042794     ZHar    C    A        0      0        2 
   1  chr1_57042794   Sample    C    A        0      0        2 
   1  chr1_57099621     AAsi    G    C        0      0        2 
   1  chr1_57099621     AKia    G    C        0      0        2 
   1  chr1_57099621     AOna    G    C        0      0        2 
   1  chr1_57099621     ASom    G    C        0      0        2 
   1  chr1_57099621     HCab    G    C        0      0        2 
   1  chr1_57099621     HPrz    G    C      0.5      1        2 
   1  chr1_57099621     ZBoe    G    C        0      0        2 
   1  chr1_57099621     ZGre    G    C        0      0        2 
   1  chr1_57099621     ZHar    G    C        0      0        2 
   1  chr1_57099621   Sample    G    C        1      2        2 
   1  chr1_57104643     AAsi    C    G        0      0        2 
   1  chr1_57104643     AKia    C    G        0      0        2 
   1  chr1_57104643     AOna    C    G        0      0        2 
   1  chr1_57104643     ASom    C    G        0      0        2 
   1  chr1_57104643     HCab    C    G        0      0        2 
   1  chr1_57104643     HPrz    C    G        0      0        2 
   1  chr1_57104643     ZBoe    C    G        1      2        2 
   1  chr1_57104643     ZGre    C    G        1      2        2 
   1  chr1_57104643     ZHar    C    G        0      0        2 
   1  chr1_57104643   Sample    C    G        0      0        2 
   1  chr1_57112128     AAsi    G    C        0      0        2 
   1  chr1_57112128     AKia    G    C        0      0        2 
   1  chr1_57112128     AOna    G    C        0      0        2 
   1  chr1_57112128     ASom    G    C        0      0        2 
   1  chr1_57112128     HCab    G    C        1      2        2 
   1  chr1_57112128     HPrz    G    C        1      2        2 
   1  chr1_57112128     ZBoe    G    C        0      0        2 
   1  chr1_57112128     ZGre    G    C        0      0        2 
   1  chr1_57112128     ZHar    G    C        0      0        2 
   1  chr1_57112128   Sample    G    C        1      2        2 
   1  chr1_57122177     AAsi    G    T        0      0        2 
   1  chr1_57122177     AKia    G    T        0      0        2 
   1  chr1_57122177     AOna    G    T        0      0        2 
   1  chr1_57122177     ASom    G    T        0      0        2 
   1  chr1_57122177     HCab    G    T        0      0        2 
   1  chr1_57122177     HPrz    G    T        0      0        2 
   1  chr1_57122177     ZBoe    G    T        0      0        2 
   1  chr1_57122177     ZGre    G    T        1      2        2 
   1  chr1_57122177     ZHar    G    T        0      0        2 
   1  chr1_57122177   Sample    G    T        0      0        2 
   1  chr1_57124542     AAsi    C    G        0      0        2 
   1  chr1_57124542     AKia    C    G        0      0        2 
   1  chr1_57124542     AOna    C    G        0      0        2 
   1  chr1_57124542     ASom    C    G        0      0        2 
   1  chr1_57124542     HCab    C    G        0      0        2 
   1  chr1_57124542     HPrz    C    G        0      0        2 
   1  chr1_57124542     ZBoe    C    G        0      0        2 
   1  chr1_57124542     ZGre    C    G        1      2        2 
   1  chr1_57124542     ZHar    C    G        1      2        2 
   1  chr1_57124542   Sample    C    G        0      0        2 
   1  chr1_57142257     AAsi    C    A        0      0        2 
   1  chr1_57142257     AKia    C    A        0      0        2 
   1  chr1_57142257     AOna    C    A        0      0        2 
   1  chr1_57142257     ASom    C    A        0      0        2 
   1  chr1_57142257     HCab    C    A        0      0        2 
   1  chr1_57142257     HPrz    C    A        0      0        2 
   1  chr1_57142257     ZBoe    C    A        0      0        2 
   1  chr1_57142257     ZGre    C    A      0.5      1        2 
   1  chr1_57142257     ZHar    C    A        0      0        2 
   1  chr1_57142257   Sample    C    A        0      0        2 
   1  chr1_57146840     AAsi    G    T        0      0        2 
   1  chr1_57146840     AKia    G    T        0      0        2 
   1  chr1_57146840     AOna    G    T        0      0        2 
   1  chr1_57146840     ASom    G    T        0      0        2 
   1  chr1_57146840     HCab    G    T        0      0        2 
   1  chr1_57146840     HPrz    G    T        0      0        2 
   1  chr1_57146840     ZBoe    G    T        1      2        2 
   1  chr1_57146840     ZGre    G    T        1      2        2 
   1  chr1_57146840     ZHar    G    T        0      0        2 
   1  chr1_57146840   Sample    G    T        0      0        2 
   1  chr1_57153460     AAsi    T    A      0.5      1        2 
   1  chr1_57153460     AKia    T    A        0      0        2 
   1  chr1_57153460     AOna    T    A        0      0        2 
   1  chr1_57153460     ASom    T    A        0      0        2 
   1  chr1_57153460     HCab    T    A        0      0        2 
   1  chr1_57153460     HPrz    T    A        0      0        2 
   1  chr1_57153460     ZBoe    T    A        0      0        2 
   1  chr1_57153460     ZGre    T    A        0      0        2 
   1  chr1_57153460     ZHar    T    A        0      0        2 
   1  chr1_57153460   Sample    T    A        0      0        2 
   1  chr1_57169884     AAsi    C    G        0      0        2 
   1  chr1_57169884     AKia    C    G        0      0        2 
   1  chr1_57169884     AOna    C    G        0      0        2 
   1  chr1_57169884     ASom    C    G        0      0        2 
   1  chr1_57169884     HCab    C    G        0      0        2 
   1  chr1_57169884     HPrz    C    G        0      0        2 
   1  chr1_57169884     ZBoe    C    G        0      0        2 
   1  chr1_57169884     ZGre    C    G      0.5      1        2 
   1  chr1_57169884     ZHar    C    G        0      0        2 
   1  chr1_57169884   Sample    C    G        0      0        2 
   1  chr1_57190268     AAsi    C    A        0      0        2 
   1  chr1_57190268     AKia    C    A        0      0        2 
   1  chr1_57190268     AOna    C    A        0      0        2 
   1  chr1_57190268     ASom    C    A        0      0        2 
   1  chr1_57190268     HCab    C    A        1      2        2 
   1  chr1_57190268     HPrz    C    A        1      2        2 
   1  chr1_57190268     ZBoe    C    A        0      0        2 
   1  chr1_57190268     ZGre    C    A        0      0        2 
   1  chr1_57190268     ZHar    C    A        0      0        2 
   1  chr1_57190268   Sample    C    A        1      2        2 
   1  chr1_57215492     AAsi    G    T        0      0        2 
   1  chr1_57215492     AKia    G    T        0      0        2 
   1  chr1_57215492     AOna    G    T        0      0        2 
   1  chr1_57215492     ASom    G    T        0      0        2 
   1  chr1_57215492     HCab    G    T        0      0        2 
   1  chr1_57215492     HPrz    G    T        0      0        2 
   1  chr1_57215492     ZBoe    G    T        0      0        2 
   1  chr1_57215492     ZGre    G    T        0      0        2 
   1  chr1_57215492     ZHar    G    T        1      2        2 
   1  chr1_57215492   Sample    G    T        0      0        2 
   1  chr1_57240645     AAsi    G    T        0      0        2 
   1  chr1_57240645     AKia    G    T        0      0        2 
   1  chr1_57240645     AOna    G    T        0      0        2 
   1  chr1_57240645     ASom    G    T        0      0        2 
   1  chr1_57240645     HCab    G    T        1      2        2 
   1  chr1_57240645     HPrz    G    T        1      2        2 
   1  chr1_57240645     ZBoe    G    T        0      0        2 
   1  chr1_57240645     ZGre    G    T        0      0        2 
   1  chr1_57240645     ZHar    G    T        0      0        2 
   1  chr1_57240645   Sample    G    T        1      2        2 
   1  chr1_57241668     AAsi    G    C        0      0        2 
   1  chr1_57241668     AKia    G    C        0      0        2 
   1  chr1_57241668     AOna    G    C      0.5      1        2 
   1  chr1_57241668     ASom    G    C        0      0        2 
   1  chr1_57241668     HCab    G    C        0      0        2 
   1  chr1_57241668     HPrz    G    C        0      0        2 
   1  chr1_57241668     ZBoe    G    C        0      0        2 
   1  chr1_57241668     ZGre    G    C        0      0        2 
   1  chr1_57241668     ZHar    G    C        0      0        2 
   1  chr1_57241668   Sample    G    C        0      0        2 
   1  chr1_57278756     AAsi    C    G        0      0        2 
   1  chr1_57278756     AKia    C    G        0      0        2 
   1  chr1_57278756     AOna    C    G        0      0        2 
   1  chr1_57278756     ASom    C    G        0      0        2 
   1  chr1_57278756     HCab    C    G        0      0        2 
   1  chr1_57278756     HPrz    C    G        0      0        2 
   1  chr1_57278756     ZBoe    C    G      0.5      1        2 
   1  chr1_57278756     ZGre    C    G        0      0        2 
   1  chr1_57278756     ZHar    C    G        0      0        2 
   1  chr1_57278756   Sample    C    G        0      0        2 
   1  chr1_57288776     AAsi    C    G        0      0        2 
   1  chr1_57288776     AKia    C    G        0      0        2 
   1  chr1_57288776     AOna    C    G      0.5      1        2 
   1  chr1_57288776     ASom    C    G        0      0        2 
   1  chr1_57288776     HCab    C    G        0      0        2 
   1  chr1_57288776     HPrz    C    G        0      0        2 
   1  chr1_57288776     ZBoe    C    G        0      0        2 
   1  chr1_57288776     ZGre    C    G        0      0        2 
   1  chr1_57288776     ZHar    C    G        0      0        2 
   1  chr1_57288776   Sample    C    G        0      0        2 
   1  chr1_57311082     AAsi    G    C        0      0        2 
   1  chr1_57311082     AKia    G    C        0      0        2 
   1  chr1_57311082     AOna    G    C        0      0        2 
   1  chr1_57311082     ASom    G    C        0      0        2 
   1  chr1_57311082     HCab    G    C        0      0        2 
   1  chr1_57311082     HPrz    G    C        0      0        2 
   1  chr1_57311082     ZBoe    G    C        0      0        2 
   1  chr1_57311082     ZGre    G    C      0.5      1        2 
   1  chr1_57311082     ZHar    G    C        0      0        2 
   1  chr1_57311082   Sample    G    C        0      0        2 
   1  chr1_57408293     AAsi    A    C        0      0        2 
   1  chr1_57408293     AKia    A    C        0      0        2 
   1  chr1_57408293     AOna    A    C        0      0        2 
   1  chr1_57408293     ASom    A    C        0      0        2 
   1  chr1_57408293     HCab    A    C        0      0        2 
   1  chr1_57408293     HPrz    A    C      0.5      1        2 
   1  chr1_57408293     ZBoe    A    C        0      0        2 
   1  chr1_57408293     ZGre    A    C        0      0        2 
   1  chr1_57408293     ZHar    A    C        0      0        2 
   1  chr1_57408293   Sample    A    C        0      0        2 
   1  chr1_57432206     AAsi    C    G        0      0        2 
   1  chr1_57432206     AKia    C    G        0      0        2 
   1  chr1_57432206     AOna    C    G        0      0        2 
   1  chr1_57432206     ASom    C    G        0      0        2 
   1  chr1_57432206     HCab    C    G        0      0        2 
   1  chr1_57432206     HPrz    C    G        0      0        2 
   1  chr1_57432206     ZBoe    C    G      0.5      1        2 
   1  chr1_57432206     ZGre    C    G        0      0        2 
   1  chr1_57432206     ZHar    C    G        0      0        2 
   1  chr1_57432206   Sample    C    G        0      0        2 
   1  chr1_57451072     AAsi    C    A        1      2        2 
   1  chr1_57451072     AKia    C    A        1      2        2 
   1  chr1_57451072     AOna    C    A        1      2        2 
   1  chr1_57451072     ASom    C    A        1      2        2 
   1  chr1_57451072     HCab    C    A        0      0        2 
   1  chr1_57451072     HPrz    C    A        0      0        2 
   1  chr1_57451072     ZBoe    C    A        0      0        2 
   1  chr1_57451072     ZGre    C    A        0      0        2 
   1  chr1_57451072     ZHar    C    A        0      0        2 
   1  chr1_57451072   Sample    C    A        0      0        2 
   1  chr1_57458668     AAsi    G    T        0      0        2 
   1  chr1_57458668     AKia    G    T        1      2        2 
   1  chr1_57458668     AOna    G    T        0      0        2 
   1  chr1_57458668     ASom    G    T        0      0        2 
   1  chr1_57458668     HCab    G    T        0      0        2 
   1  chr1_57458668     HPrz    G    T        0      0        2 
   1  chr1_57458668     ZBoe    G    T        0      0        2 
   1  chr1_57458668     ZGre    G    T        0      0        2 
   1  chr1_57458668     ZHar    G    T        0      0        2 
   1  chr1_57458668   Sample    G    T        0      0        2 
   1  chr1_57464673     AAsi    T    A        0      0        2 
   1  chr1_57464673     AKia    T    A        0      0        2 
   1  chr1_57464673     AOna    T    A        0      0        2 
   1  chr1_57464673     ASom    T    A        0      0        2 
   1  chr1_57464673     HCab    T    A      0.5      1        2 
   1  chr1_57464673     HPrz    T    A      0.5      1        2 
   1  chr1_57464673     ZBoe    T    A        0      0        2 
   1  chr1_57464673     ZGre    T    A        0      0        2 
   1  chr1_57464673     ZHar    T    A        0      0        2 
   1  chr1_57464673   Sample    T    A        1      2        2 
   1  chr1_57482644     AAsi    C    A        0      0        2 
   1  chr1_57482644     AKia    C    A        0      0        2 
   1  chr1_57482644     AOna    C    A        0      0        2 
   1  chr1_57482644     ASom    C    A        1      2        2 
   1  chr1_57482644     HCab    C    A        0      0        2 
   1  chr1_57482644     HPrz    C    A        0      0        2 
   1  chr1_57482644     ZBoe    C    A        0      0        2 
   1  chr1_57482644     ZGre    C    A        0      0        2 
   1  chr1_57482644     ZHar    C    A        0      0        2 
   1  chr1_57482644   Sample    C    A        0      0        2 
   1  chr1_57494474     AAsi    T    A        0      0        2 
   1  chr1_57494474     AKia    T    A        0      0        2 
   1  chr1_57494474     AOna    T    A      0.5      1        2 
   1  chr1_57494474     ASom    T    A        0      0        2 
   1  chr1_57494474     HCab    T    A        0      0        2 
   1  chr1_57494474     HPrz    T    A        0      0        2 
   1  chr1_57494474     ZBoe    T    A        0      0        2 
   1  chr1_57494474     ZGre    T    A        0      0        2 
   1  chr1_57494474     ZHar    T    A        0      0        2 
   1  chr1_57494474   Sample    T    A        0      0        2 
   1  chr1_57496031     AAsi    T    G      0.5      1        2 
   1  chr1_57496031     AKia    T    G        0      0        2 
   1  chr1_57496031     AOna    T    G        0      0        2 
   1  chr1_57496031     ASom    T    G        0      0        2 
   1  chr1_57496031     HCab    T    G        0      0        2 
   1  chr1_57496031     HPrz    T    G        0      0        2 
   1  chr1_57496031     ZBoe    T    G        0      0        2 
   1  chr1_57496031     ZGre    T    G        0      0        2 
   1  chr1_57496031     ZHar    T    G        0      0        2 
   1  chr1_57496031   Sample    T    G        0      0        2 
   1  chr1_57528697     AAsi    G    C        0      0        2 
   1  chr1_57528697     AKia    G    C        0      0        2 
   1  chr1_57528697     AOna    G    C        0      0        2 
   1  chr1_57528697     ASom    G    C        0      0        2 
   1  chr1_57528697     HCab    G    C      0.5      1        2 
   1  chr1_57528697     HPrz    G    C      0.5      1        2 
   1  chr1_57528697     ZBoe    G    C        0      0        2 
   1  chr1_57528697     ZGre    G    C        0      0        2 
   1  chr1_57528697     ZHar    G    C        0      0        2 
   1  chr1_57528697   Sample    G    C        1      2        2 
   1  chr1_57559757     AAsi    G    C        0      0        2 
   1  chr1_57559757     AKia    G    C        0      0        2 
   1  chr1_57559757     AOna    G    C        0      0        2 
   1  chr1_57559757     ASom    G    C        0      0        2 
   1  chr1_57559757     HCab    G    C        1      2        2 
   1  chr1_57559757     HPrz    G    C        1      2        2 
   1  chr1_57559757     ZBoe    G    C        0      0        2 
   1  chr1_57559757     ZGre    G    C        0      0        2 
   1  chr1_57559757     ZHar    G    C        0      0        2 
   1  chr1_57559757   Sample    G    C        1      2        2 
   1  chr1_57595159     AAsi    C    G        0      0        2 
   1  chr1_57595159     AKia    C    G        0      0        2 
   1  chr1_57595159     AOna    C    G        0      0        2 
   1  chr1_57595159     ASom    C    G        0      0        2 
   1  chr1_57595159     HCab    C    G        0      0        2 
   1  chr1_57595159     HPrz    C    G        0      0        2 
   1  chr1_57595159     ZBoe    C    G        1      2        2 
   1  chr1_57595159     ZGre    C    G        0      0        2 
   1  chr1_57595159     ZHar    C    G        0      0        2 
   1  chr1_57595159   Sample    C    G        0      0        2 
   1  chr1_57608760     AAsi    T    G        0      0        2 
   1  chr1_57608760     AKia    T    G        1      2        2 
   1  chr1_57608760     AOna    T    G        1      2        2 
   1  chr1_57608760     ASom    T    G        0      0        2 
   1  chr1_57608760     HCab    T    G        0      0        2 
   1  chr1_57608760     HPrz    T    G        0      0        2 
   1  chr1_57608760     ZBoe    T    G        0      0        2 
   1  chr1_57608760     ZGre    T    G        0      0        2 
   1  chr1_57608760     ZHar    T    G        0      0        2 
   1  chr1_57608760   Sample    T    G        0      0        2 
   1  chr1_57609849     AAsi    G    T        0      0        2 
   1  chr1_57609849     AKia    G    T        0      0        2 
   1  chr1_57609849     AOna    G    T        0      0        2 
   1  chr1_57609849     ASom    G    T        0      0        2 
   1  chr1_57609849     HCab    G    T        1      2        2 
   1  chr1_57609849     HPrz    G    T        1      2        2 
   1  chr1_57609849     ZBoe    G    T        0      0        2 
   1  chr1_57609849     ZGre    G    T        0      0        2 
   1  chr1_57609849     ZHar    G    T        0      0        2 
   1  chr1_57609849   Sample    G    T        1      2        2 
   1  chr1_57610196     AAsi    G    T        0      0        2 
   1  chr1_57610196     AKia    G    T        0      0        2 
   1  chr1_57610196     AOna    G    T        0      0        2 
   1  chr1_57610196     ASom    G    T        0      0        2 
   1  chr1_57610196     HCab    G    T        0      0        2 
   1  chr1_57610196     HPrz    G    T        0      0        2 
   1  chr1_57610196     ZBoe    G    T        0      0        2 
   1  chr1_57610196     ZGre    G    T        1      2        2 
   1  chr1_57610196     ZHar    G    T        0      0        2 
   1  chr1_57610196   Sample    G    T        0      0        2 
   1  chr1_57625794     AAsi    G    C        0      0        2 
   1  chr1_57625794     AKia    G    C        0      0        2 
   1  chr1_57625794     AOna    G    C        0      0        2 
   1  chr1_57625794     ASom    G    C        0      0        2 
   1  chr1_57625794     HCab    G    C        0      0        2 
   1  chr1_57625794     HPrz    G    C        0      0        2 
   1  chr1_57625794     ZBoe    G    C        0      0        2 
   1  chr1_57625794     ZGre    G    C        0      0        2 
   1  chr1_57625794     ZHar    G    C        1      2        2 
   1  chr1_57625794   Sample    G    C        0      0        2 
   1  chr1_57626801     AAsi    G    C        0      0        2 
   1  chr1_57626801     AKia    G    C        0      0        2 
   1  chr1_57626801     AOna    G    C        0      0        2 
   1  chr1_57626801     ASom    G    C        0      0        2 
   1  chr1_57626801     HCab    G    C        0      0        2 
   1  chr1_57626801     HPrz    G    C        0      0        2 
   1  chr1_57626801     ZBoe    G    C        0      0        2 
   1  chr1_57626801     ZGre    G    C        1      2        2 
   1  chr1_57626801     ZHar    G    C        0      0        2 
   1  chr1_57626801   Sample    G    C        0      0        2 
   1  chr1_57635566     AAsi    G    T        0      0        2 
   1  chr1_57635566     AKia    G    T        0      0        2 
   1  chr1_57635566     AOna    G    T        0      0        2 
   1  chr1_57635566     ASom    G    T        0      0        2 
   1  chr1_57635566     HCab    G    T        0      0        2 
   1  chr1_57635566     HPrz    G    T        0      0        2 
   1  chr1_57635566     ZBoe    G    T      0.5      1        2 
   1  chr1_57635566     ZGre    G    T        0      0        2 
   1  chr1_57635566     ZHar    G    T        0      0        2 
   1  chr1_57635566   Sample    G    T        0      0        2 
   1  chr1_57645298     AAsi    A    C        0      0        2 
   1  chr1_57645298     AKia    A    C        0      0        2 
   1  chr1_57645298     AOna    A    C        0      0        2 
   1  chr1_57645298     ASom    A    C        0      0        2 
   1  chr1_57645298     HCab    A    C        0      0        2 
   1  chr1_57645298     HPrz    A    C        0      0        2 
   1  chr1_57645298     ZBoe    A    C        0      0        2 
   1  chr1_57645298     ZGre    A    C        1      2        2 
   1  chr1_57645298     ZHar    A    C        0      0        2 
   1  chr1_57645298   Sample    A    C        0      0        2 
   1  chr1_57677919     AAsi    A    C        0      0        2 
   1  chr1_57677919     AKia    A    C        0      0        2 
   1  chr1_57677919     AOna    A    C      0.5      1        2 
   1  chr1_57677919     ASom    A    C        0      0        2 
   1  chr1_57677919     HCab    A    C        0      0        2 
   1  chr1_57677919     HPrz    A    C        0      0        2 
   1  chr1_57677919     ZBoe    A    C        0      0        2 
   1  chr1_57677919     ZGre    A    C        0      0        2 
   1  chr1_57677919     ZHar    A    C        0      0        2 
   1  chr1_57677919   Sample    A    C        0      0        2 
   1  chr1_57684812     AAsi    C    A        0      0        2 
   1  chr1_57684812     AKia    C    A        1      2        2 
   1  chr1_57684812     AOna    C    A        0      0        2 
   1  chr1_57684812     ASom    C    A        0      0        2 
   1  chr1_57684812     HCab    C    A        0      0        2 
   1  chr1_57684812     HPrz    C    A        0      0        2 
   1  chr1_57684812     ZBoe    C    A        0      0        2 
   1  chr1_57684812     ZGre    C    A        0      0        2 
   1  chr1_57684812     ZHar    C    A        0      0        2 
   1  chr1_57684812   Sample    C    A        0      0        2 
   1  chr1_57686773     AAsi    A    T        0      0        2 
   1  chr1_57686773     AKia    A    T        0      0        2 
   1  chr1_57686773     AOna    A    T        0      0        2 
   1  chr1_57686773     ASom    A    T        0      0        2 
   1  chr1_57686773     HCab    A    T        0      0        2 
   1  chr1_57686773     HPrz    A    T        0      0        2 
   1  chr1_57686773     ZBoe    A    T        0      0        2 
   1  chr1_57686773     ZGre    A    T        1      2        2 
   1  chr1_57686773     ZHar    A    T        0      0        2 
   1  chr1_57686773   Sample    A    T        0      0        2 
   1  chr1_57708370     AAsi    G    T        0      0        2 
   1  chr1_57708370     AKia    G    T        0      0        2 
   1  chr1_57708370     AOna    G    T        1      2        2 
   1  chr1_57708370     ASom    G    T        0      0        2 
   1  chr1_57708370     HCab    G    T        0      0        2 
   1  chr1_57708370     HPrz    G    T        0      0        2 
   1  chr1_57708370     ZBoe    G    T        0      0        2 
   1  chr1_57708370     ZGre    G    T        0      0        2 
   1  chr1_57708370     ZHar    G    T        0      0        2 
   1  chr1_57708370   Sample    G    T        0      0        2 
   1  chr1_57708870     AAsi    G    C        0      0        2 
   1  chr1_57708870     AKia    G    C        0      0        2 
   1  chr1_57708870     AOna    G    C        0      0        2 
   1  chr1_57708870     ASom    G    C        0      0        2 
   1  chr1_57708870     HCab    G    C        0      0        2 
   1  chr1_57708870     HPrz    G    C        0      0        2 
   1  chr1_57708870     ZBoe    G    C        1      2        2 
   1  chr1_57708870     ZGre    G    C        0      0        2 
   1  chr1_57708870     ZHar    G    C        0      0        2 
   1  chr1_57708870   Sample    G    C        0      0        2 
   1  chr1_57717590     AAsi    G    C        0      0        2 
   1  chr1_57717590     AKia    G    C        0      0        2 
   1  chr1_57717590     AOna    G    C        1      2        2 
   1  chr1_57717590     ASom    G    C        0      0        2 
   1  chr1_57717590     HCab    G    C        0      0        2 
   1  chr1_57717590     HPrz    G    C        0      0        2 
   1  chr1_57717590     ZBoe    G    C        1      2        2 
   1  chr1_57717590     ZGre    G    C        0      0        2 
   1  chr1_57717590     ZHar    G    C        0      0        2 
   1  chr1_57717590   Sample    G    C        0      0        2 
   1  chr1_57720952     AAsi    A    C        0      0        2 
   1  chr1_57720952     AKia    A    C        0      0        2 
   1  chr1_57720952     AOna    A    C        0      0        2 
   1  chr1_57720952     ASom    A    C        0      0        2 
   1  chr1_57720952     HCab    A    C        0      0        2 
   1  chr1_57720952     HPrz    A    C      0.5      1        2 
   1  chr1_57720952     ZBoe    A    C        0      0        2 
   1  chr1_57720952     ZGre    A    C        0      0        2 
   1  chr1_57720952     ZHar    A    C        0      0        2 
   1  chr1_57720952   Sample    A    C        0      0        2 
   1  chr1_57746152     AAsi    G    C        0      0        2 
   1  chr1_57746152     AKia    G    C        0      0        2 
   1  chr1_57746152     AOna    G    C        0      0        2 
   1  chr1_57746152     ASom    G    C        0      0        2 
   1  chr1_57746152     HCab    G    C        1      2        2 
   1  chr1_57746152     HPrz    G    C        1      2        2 
   1  chr1_57746152     ZBoe    G    C        0      0        2 
   1  chr1_57746152     ZGre    G    C        0      0        2 
   1  chr1_57746152     ZHar    G    C        0      0        2 
   1  chr1_57746152   Sample    G    C        1      2        2 
   1  chr1_57749084     AAsi    C    G        1      2        2 
   1  chr1_57749084     AKia    C    G        0      0        2 
   1  chr1_57749084     AOna    C    G        0      0        2 
   1  chr1_57749084     ASom    C    G        1      2        2 
   1  chr1_57749084     HCab    C    G        0      0        2 
   1  chr1_57749084     HPrz    C    G        0      0        2 
   1  chr1_57749084     ZBoe    C    G        1      2        2 
   1  chr1_57749084     ZGre    C    G        1      2        2 
   1  chr1_57749084     ZHar    C    G        1      2        2 
   1  chr1_57749084   Sample    C    G        0      0        2 
   1  chr1_57750050     AAsi    C    A        0      0        2 
   1  chr1_57750050     AKia    C    A        0      0        2 
   1  chr1_57750050     AOna    C    A        0      0        2 
   1  chr1_57750050     ASom    C    A        0      0        2 
   1  chr1_57750050     HCab    C    A        0      0        2 
   1  chr1_57750050     HPrz    C    A        0      0        2 
   1  chr1_57750050     ZBoe    C    A        0      0        2 
   1  chr1_57750050     ZGre    C    A        1      2        2 
   1  chr1_57750050     ZHar    C    A        0      0        2 
   1  chr1_57750050   Sample    C    A        0      0        2 
   1  chr1_57750184     AAsi    C    G        0      0        2 
   1  chr1_57750184     AKia    C    G        0      0        2 
   1  chr1_57750184     AOna    C    G        0      0        2 
   1  chr1_57750184     ASom    C    G        0      0        2 
   1  chr1_57750184     HCab    C    G        0      0        2 
   1  chr1_57750184     HPrz    C    G        0      0        2 
   1  chr1_57750184     ZBoe    C    G      0.5      1        2 
   1  chr1_57750184     ZGre    C    G        0      0        2 
   1  chr1_57750184     ZHar    C    G        0      0        2 
   1  chr1_57750184   Sample    C    G        0      0        2 
   1  chr1_57768158     AAsi    G    C        0      0        2 
   1  chr1_57768158     AKia    G    C        0      0        2 
   1  chr1_57768158     AOna    G    C        0      0        2 
   1  chr1_57768158     ASom    G    C        0      0        2 
   1  chr1_57768158     HCab    G    C        0      0        2 
   1  chr1_57768158     HPrz    G    C        0      0        2 
   1  chr1_57768158     ZBoe    G    C        0      0        2 
   1  chr1_57768158     ZGre    G    C        1      2        2 
   1  chr1_57768158     ZHar    G    C        0      0        2 
   1  chr1_57768158   Sample    G    C        0      0        2 
   1  chr1_57773420     AAsi    C    G        0      0        2 
   1  chr1_57773420     AKia    C    G        0      0        2 
   1  chr1_57773420     AOna    C    G        0      0        2 
   1  chr1_57773420     ASom    C    G        0      0        2 
   1  chr1_57773420     HCab    C    G        0      0        2 
   1  chr1_57773420     HPrz    C    G      0.5      1        2 
   1  chr1_57773420     ZBoe    C    G        0      0        2 
   1  chr1_57773420     ZGre    C    G        0      0        2 
   1  chr1_57773420     ZHar    C    G        0      0        2 
   1  chr1_57773420   Sample    C    G        0      0        2 
   1  chr1_57782815     AAsi    G    C        0      0        2 
   1  chr1_57782815     AKia    G    C        0      0        2 
   1  chr1_57782815     AOna    G    C        0      0        2 
   1  chr1_57782815     ASom    G    C        0      0        2 
   1  chr1_57782815     HCab    G    C        0      0        2 
   1  chr1_57782815     HPrz    G    C        0      0        2 
   1  chr1_57782815     ZBoe    G    C      0.5      1        2 
   1  chr1_57782815     ZGre    G    C        0      0        2 
   1  chr1_57782815     ZHar    G    C        0      0        2 
   1  chr1_57782815   Sample    G    C        0      0        2 
   1  chr1_57803489     AAsi    G    C        0      0        2 
   1  chr1_57803489     AKia    G    C        0      0        2 
   1  chr1_57803489     AOna    G    C        0      0        2 
   1  chr1_57803489     ASom    G    C        0      0        2 
   1  chr1_57803489     HCab    G    C        1      2        2 
   1  chr1_57803489     HPrz    G    C        1      2        2 
   1  chr1_57803489     ZBoe    G    C        0      0        2 
   1  chr1_57803489     ZGre    G    C        0      0        2 
   1  chr1_57803489     ZHar    G    C        0      0        2 
   1  chr1_57803489   Sample    G    C        1      2        2 
   1  chr1_57804421     AAsi    T    A        0      0        2 
   1  chr1_57804421     AKia    T    A        0      0        2 
   1  chr1_57804421     AOna    T    A        0      0        2 
   1  chr1_57804421     ASom    T    A        0      0        2 
   1  chr1_57804421     HCab    T    A        0      0        2 
   1  chr1_57804421     HPrz    T    A        0      0        2 
   1  chr1_57804421     ZBoe    T    A        0      0        2 
   1  chr1_57804421     ZGre    T    A        0      0        2 
   1  chr1_57804421     ZHar    T    A        1      2        2 
   1  chr1_57804421   Sample    T    A        0      0        2 
   1  chr1_57806207     AAsi    T    G        1      2        2 
   1  chr1_57806207     AKia    T    G        0      0        2 
   1  chr1_57806207     AOna    T    G        0      0        2 
   1  chr1_57806207     ASom    T    G      0.5      1        2 
   1  chr1_57806207     HCab    T    G        0      0        2 
   1  chr1_57806207     HPrz    T    G        0      0        2 
   1  chr1_57806207     ZBoe    T    G        0      0        2 
   1  chr1_57806207     ZGre    T    G        0      0        2 
   1  chr1_57806207     ZHar    T    G        0      0        2 
   1  chr1_57806207   Sample    T    G        0      0        2 
   1  chr1_57809664     AAsi    C    A        0      0        2 
   1  chr1_57809664     AKia    C    A        0      0        2 
   1  chr1_57809664     AOna    C    A        0      0        2 
   1  chr1_57809664     ASom    C    A      0.5      1        2 
   1  chr1_57809664     HCab    C    A        0      0        2 
   1  chr1_57809664     HPrz    C    A        0      0        2 
   1  chr1_57809664     ZBoe    C    A        0      0        2 
   1  chr1_57809664     ZGre    C    A        0      0        2 
   1  chr1_57809664     ZHar    C    A        0      0        2 
   1  chr1_57809664   Sample    C    A        0      0        2 
   1  chr1_57835334     AAsi    G    T        1      2        2 
   1  chr1_57835334     AKia    G    T        0      0        2 
   1  chr1_57835334     AOna    G    T        0      0        2 
   1  chr1_57835334     ASom    G    T        1      2        2 
   1  chr1_57835334     HCab    G    T        0      0        2 
   1  chr1_57835334     HPrz    G    T        0      0        2 
   1  chr1_57835334     ZBoe    G    T        0      0        2 
   1  chr1_57835334     ZGre    G    T        0      0        2 
   1  chr1_57835334     ZHar    G    T        0      0        2 
   1  chr1_57835334   Sample    G    T        0      0        2 
   1  chr1_57849275     AAsi    G    C        0      0        2 
   1  chr1_57849275     AKia    G    C        0      0        2 
   1  chr1_57849275     AOna    G    C        0      0        2 
   1  chr1_57849275     ASom    G    C        0      0        2 
   1  chr1_57849275     HCab    G    C        1      2        2 
   1  chr1_57849275     HPrz    G    C        1      2        2 
   1  chr1_57849275     ZBoe    G    C        0      0        2 
   1  chr1_57849275     ZGre    G    C        0      0        2 
   1  chr1_57849275     ZHar    G    C        0      0        2 
   1  chr1_57849275   Sample    G    C        1      2        2 
   1  chr1_57865378     AAsi    G    C        0      0        2 
   1  chr1_57865378     AKia    G    C        0      0        2 
   1  chr1_57865378     AOna    G    C        0      0        2 
   1  chr1_57865378     ASom    G    C        0      0        2 
   1  chr1_57865378     HCab    G    C        1      2        2 
   1  chr1_57865378     HPrz    G    C        1      2        2 
   1  chr1_57865378     ZBoe    G    C        0      0        2 
   1  chr1_57865378     ZGre    G    C        0      0        2 
   1  chr1_57865378     ZHar    G    C        0      0        2 
   1  chr1_57865378   Sample    G    C        1      2        2 
   1  chr1_57879591     AAsi    G    C        0      0        2 
   1  chr1_57879591     AKia    G    C        0      0        2 
   1  chr1_57879591     AOna    G    C        0      0        2 
   1  chr1_57879591     ASom    G    C        0      0        2 
   1  chr1_57879591     HCab    G    C        0      0        2 
   1  chr1_57879591     HPrz    G    C        0      0        2 
   1  chr1_57879591     ZBoe    G    C      0.5      1        2 
   1  chr1_57879591     ZGre    G    C        0      0        2 
   1  chr1_57879591     ZHar    G    C        0      0        2 
   1  chr1_57879591   Sample    G    C        0      0        2 
   1  chr1_57881743     AAsi    C    G        0      0        2 
   1  chr1_57881743     AKia    C    G        0      0        2 
   1  chr1_57881743     AOna    C    G        0      0        2 
   1  chr1_57881743     ASom    C    G        0      0        2 
   1  chr1_57881743     HCab    C    G        1      2        2 
   1  chr1_57881743     HPrz    C    G        1      2        2 
   1  chr1_57881743     ZBoe    C    G        0      0        2 
   1  chr1_57881743     ZGre    C    G        0      0        2 
   1  chr1_57881743     ZHar    C    G        0      0        2 
   1  chr1_57881743   Sample    C    G        1      2        2 
   1  chr1_57881875     AAsi    T    G        0      0        2 
   1  chr1_57881875     AKia    T    G        0      0        2 
   1  chr1_57881875     AOna    T    G        0      0        2 
   1  chr1_57881875     ASom    T    G        0      0        2 
   1  chr1_57881875     HCab    T    G        1      2        2 
   1  chr1_57881875     HPrz    T    G        1      2        2 
   1  chr1_57881875     ZBoe    T    G        0      0        2 
   1  chr1_57881875     ZGre    T    G        0      0        2 
   1  chr1_57881875     ZHar    T    G        0      0        2 
   1  chr1_57881875   Sample    T    G        1      2        2 
   1  chr1_57891361     AAsi    G    C        0      0        2 
   1  chr1_57891361     AKia    G    C        0      0        2 
   1  chr1_57891361     AOna    G    C      0.5      1        2 
   1  chr1_57891361     ASom    G    C        0      0        2 
   1  chr1_57891361     HCab    G    C        0      0        2 
   1  chr1_57891361     HPrz    G    C        0      0        2 
   1  chr1_57891361     ZBoe    G    C        0      0        2 
   1  chr1_57891361     ZGre    G    C        0      0        2 
   1  chr1_57891361     ZHar    G    C        0      0        2 
   1  chr1_57891361   Sample    G    C        0      0        2 
   1  chr1_57895380     AAsi    G    C        0      0        2 
   1  chr1_57895380     AKia    G    C        0      0        2 
   1  chr1_57895380     AOna    G    C        0      0        2 
   1  chr1_57895380     ASom    G    C        0      0        2 
   1  chr1_57895380     HCab    G    C        1      2        2 
   1  chr1_57895380     HPrz    G    C        1      2        2 
   1  chr1_57895380     ZBoe    G    C        0      0        2 
   1  chr1_57895380     ZGre    G    C        0      0        2 
   1  chr1_57895380     ZHar    G    C        0      0        2 
   1  chr1_57895380   Sample    G    C        1      2        2 
   1  chr1_57897411     AAsi    G    C        0      0        2 
   1  chr1_57897411     AKia    G    C        0      0        2 
   1  chr1_57897411     AOna    G    C        0      0        2 
   1  chr1_57897411     ASom    G    C        0      0        2 
   1  chr1_57897411     HCab    G    C        1      2        2 
   1  chr1_57897411     HPrz    G    C        1      2        2 
   1  chr1_57897411     ZBoe    G    C        0      0        2 
   1  chr1_57897411     ZGre    G    C        0      0        2 
   1  chr1_57897411     ZHar    G    C        0      0        2 
   1  chr1_57897411   Sample    G    C        1      2        2 
   1  chr1_57905273     AAsi    G    C        0      0        2 
   1  chr1_57905273     AKia    G    C        0      0        2 
   1  chr1_57905273     AOna    G    C        0      0        2 
   1  chr1_57905273     ASom    G    C        0      0        2 
   1  chr1_57905273     HCab    G    C        1      2        2 
   1  chr1_57905273     HPrz    G    C        1      2        2 
   1  chr1_57905273     ZBoe    G    C        0      0        2 
   1  chr1_57905273     ZGre    G    C        0      0        2 
   1  chr1_57905273     ZHar    G    C        0      0        2 
   1  chr1_57905273   Sample    G    C        1      2        2 
   1  chr1_57907848     AAsi    G    T        0      0        2 
   1  chr1_57907848     AKia    G    T        0      0        2 
   1  chr1_57907848     AOna    G    T        0      0        2 
   1  chr1_57907848     ASom    G    T        0      0        2 
   1  chr1_57907848     HCab    G    T        0      0        2 
   1  chr1_57907848     HPrz    G    T        0      0        2 
   1  chr1_57907848     ZBoe    G    T        1      2        2 
   1  chr1_57907848     ZGre    G    T        0      0        2 
   1  chr1_57907848     ZHar    G    T        0      0        2 
   1  chr1_57907848   Sample    G    T        0      0        2 
   1  chr1_57934642     AAsi    G    T        0      0        2 
   1  chr1_57934642     AKia    G    T        0      0        2 
   1  chr1_57934642     AOna    G    T        0      0        2 
   1  chr1_57934642     ASom    G    T        0      0        2 
   1  chr1_57934642     HCab    G    T        0      0        2 
   1  chr1_57934642     HPrz    G    T        0      0        2 
   1  chr1_57934642     ZBoe    G    T      0.5      1        2 
   1  chr1_57934642     ZGre    G    T        0      0        2 
   1  chr1_57934642     ZHar    G    T        0      0        2 
   1  chr1_57934642   Sample    G    T        0      0        2 
   1  chr1_57940578     AAsi    T    G        0      0        2 
   1  chr1_57940578     AKia    T    G        0      0        2 
   1  chr1_57940578     AOna    T    G        0      0        2 
   1  chr1_57940578     ASom    T    G        0      0        2 
   1  chr1_57940578     HCab    T    G        1      2        2 
   1  chr1_57940578     HPrz    T    G        1      2        2 
   1  chr1_57940578     ZBoe    T    G        0      0        2 
   1  chr1_57940578     ZGre    T    G        0      0        2 
   1  chr1_57940578     ZHar    T    G        0      0        2 
   1  chr1_57940578   Sample    T    G        1      2        2 
   1  chr1_57951827     AAsi    G    C        0      0        2 
   1  chr1_57951827     AKia    G    C        0      0        2 
   1  chr1_57951827     AOna    G    C        0      0        2 
   1  chr1_57951827     ASom    G    C        0      0        2 
   1  chr1_57951827     HCab    G    C        1      2        2 
   1  chr1_57951827     HPrz    G    C        1      2        2 
   1  chr1_57951827     ZBoe    G    C        0      0        2 
   1  chr1_57951827     ZGre    G    C        0      0        2 
   1  chr1_57951827     ZHar    G    C        0      0        2 
   1  chr1_57951827   Sample    G    C        1      2        2 
   1  chr1_57979731     AAsi    A    T        0      0        2 
   1  chr1_57979731     AKia    A    T        0      0        2 
   1  chr1_57979731     AOna    A    T        1      2        2 
   1  chr1_57979731     ASom    A    T        0      0        2 
   1  chr1_57979731     HCab    A    T        0      0        2 
   1  chr1_57979731     HPrz    A    T        0      0        2 
   1  chr1_57979731     ZBoe    A    T        0      0        2 
   1  chr1_57979731     ZGre    A    T        0      0        2 
   1  chr1_57979731     ZHar    A    T        0      0        2 
   1  chr1_57979731   Sample    A    T        0      0        2 
   1  chr1_57981352     AAsi    C    G        0      0        2 
   1  chr1_57981352     AKia    C    G        0      0        2 
   1  chr1_57981352     AOna    C    G        1      2        2 
   1  chr1_57981352     ASom    C    G        0      0        2 
   1  chr1_57981352     HCab    C    G        0      0        2 
   1  chr1_57981352     HPrz    C    G        0      0        2 
   1  chr1_57981352     ZBoe    C    G        0      0        2 
   1  chr1_57981352     ZGre    C    G        0      0        2 
   1  chr1_57981352     ZHar    C    G        0      0        2 
   1  chr1_57981352   Sample    C    G        0      0        2 
   1  chr1_57992803     AAsi    G    C        0      0        2 
   1  chr1_57992803     AKia    G    C        0      0        2 
   1  chr1_57992803     AOna    G    C        0      0        2 
   1  chr1_57992803     ASom    G    C        0      0        2 
   1  chr1_57992803     HCab    G    C        1      2        2 
   1  chr1_57992803     HPrz    G    C        1      2        2 
   1  chr1_57992803     ZBoe    G    C        0      0        2 
   1  chr1_57992803     ZGre    G    C        0      0        2 
   1  chr1_57992803     ZHar    G    C        0      0        2 
   1  chr1_57992803   Sample    G    C        1      2        2 
   1  chr1_57996004     AAsi    G    C        0      0        2 
   1  chr1_57996004     AKia    G    C        0      0        2 
   1  chr1_57996004     AOna    G    C        0      0        2 
   1  chr1_57996004     ASom    G    C        0      0        2 
   1  chr1_57996004     HCab    G    C        1      2        2 
   1  chr1_57996004     HPrz    G    C        1      2        2 
   1  chr1_57996004     ZBoe    G    C        0      0        2 
   1  chr1_57996004     ZGre    G    C        0      0        2 
   1  chr1_57996004     ZHar    G    C        0      0        2 
   1  chr1_57996004   Sample    G    C        1      2        2 
   1  chr1_57998365     AAsi    C    A        0      0        2 
   1  chr1_57998365     AKia    C    A        0      0        2 
   1  chr1_57998365     AOna    C    A        0      0        2 
   1  chr1_57998365     ASom    C    A        0      0        2 
   1  chr1_57998365     HCab    C    A      0.5      1        2 
   1  chr1_57998365     HPrz    C    A        0      0        2 
   1  chr1_57998365     ZBoe    C    A        0      0        2 
   1  chr1_57998365     ZGre    C    A        0      0        2 
   1  chr1_57998365     ZHar    C    A        0      0        2 
   1  chr1_57998365   Sample    C    A        0      0        2 
   1  chr1_58010018     AAsi    A    C        0      0        2 
   1  chr1_58010018     AKia    A    C        0      0        2 
   1  chr1_58010018     AOna    A    C        0      0        2 
   1  chr1_58010018     ASom    A    C        0      0        2 
   1  chr1_58010018     HCab    A    C        0      0        2 
   1  chr1_58010018     HPrz    A    C        0      0        2 
   1  chr1_58010018     ZBoe    A    C        0      0        2 
   1  chr1_58010018     ZGre    A    C      0.5      1        2 
   1  chr1_58010018     ZHar    A    C        0      0        2 
   1  chr1_58010018   Sample    A    C        0      0        2 
   1  chr1_58020284     AAsi    T    A        0      0        2 
   1  chr1_58020284     AKia    T    A        0      0        2 
   1  chr1_58020284     AOna    T    A        0      0        2 
   1  chr1_58020284     ASom    T    A        0      0        2 
   1  chr1_58020284     HCab    T    A        1      2        2 
   1  chr1_58020284     HPrz    T    A        1      2        2 
   1  chr1_58020284     ZBoe    T    A        0      0        2 
   1  chr1_58020284     ZGre    T    A        0      0        2 
   1  chr1_58020284     ZHar    T    A        0      0        2 
   1  chr1_58020284   Sample    T    A        1      2        2 
   1  chr1_58030261     AAsi    G    C      0.5      1        2 
   1  chr1_58030261     AKia    G    C        0      0        2 
   1  chr1_58030261     AOna    G    C        0      0        2 
   1  chr1_58030261     ASom    G    C        1      2        2 
   1  chr1_58030261     HCab    G    C        0      0        2 
   1  chr1_58030261     HPrz    G    C        0      0        2 
   1  chr1_58030261     ZBoe    G    C        0      0        2 
   1  chr1_58030261     ZGre    G    C        0      0        2 
   1  chr1_58030261     ZHar    G    C        0      0        2 
   1  chr1_58030261   Sample    G    C        0      0        2 
   1  chr1_58032399     AAsi    C    A        1      2        2 
   1  chr1_58032399     AKia    C    A        0      0        2 
   1  chr1_58032399     AOna    C    A        0      0        2 
   1  chr1_58032399     ASom    C    A        1      2        2 
   1  chr1_58032399     HCab    C    A        0      0        2 
   1  chr1_58032399     HPrz    C    A        0      0        2 
   1  chr1_58032399     ZBoe    C    A        0      0        2 
   1  chr1_58032399     ZGre    C    A        0      0        2 
   1  chr1_58032399     ZHar    C    A        0      0        2 
   1  chr1_58032399   Sample    C    A        0      0        2 
   1  chr1_58043946     AAsi    T    G        0      0        2 
   1  chr1_58043946     AKia    T    G        0      0        2 
   1  chr1_58043946     AOna    T    G        0      0        2 
   1  chr1_58043946     ASom    T    G        0      0        2 
   1  chr1_58043946     HCab    T    G        0      0        2 
   1  chr1_58043946     HPrz    T    G        0      0        2 
   1  chr1_58043946     ZBoe    T    G        1      2        2 
   1  chr1_58043946     ZGre    T    G        0      0        2 
   1  chr1_58043946     ZHar    T    G        0      0        2 
   1  chr1_58043946   Sample    T    G        0      0        2 
   1  chr1_58044329     AAsi    T    A        0      0        2 
   1  chr1_58044329     AKia    T    A        0      0        2 
   1  chr1_58044329     AOna    T    A        0      0        2 
   1  chr1_58044329     ASom    T    A        0      0        2 
   1  chr1_58044329     HCab    T    A        0      0        2 
   1  chr1_58044329     HPrz    T    A        0      0        2 
   1  chr1_58044329     ZBoe    T    A      0.5      1        2 
   1  chr1_58044329     ZGre    T    A        0      0        2 
   1  chr1_58044329     ZHar    T    A        0      0        2 
   1  chr1_58044329   Sample    T    A        0      0        2 
   1  chr1_58045308     AAsi    G    T        0      0        2 
   1  chr1_58045308     AKia    G    T        0      0        2 
   1  chr1_58045308     AOna    G    T        0      0        2 
   1  chr1_58045308     ASom    G    T        0      0        2 
   1  chr1_58045308     HCab    G    T        0      0        2 
   1  chr1_58045308     HPrz    G    T        0      0        2 
   1  chr1_58045308     ZBoe    G    T        1      2        2 
   1  chr1_58045308     ZGre    G    T        0      0        2 
   1  chr1_58045308     ZHar    G    T        0      0        2 
   1  chr1_58045308   Sample    G    T        0      0        2 
   1  chr1_58057717     AAsi    G    T        0      0        2 
   1  chr1_58057717     AKia    G    T        0      0        2 
   1  chr1_58057717     AOna    G    T        0      0        2 
   1  chr1_58057717     ASom    G    T        0      0        2 
   1  chr1_58057717     HCab    G    T        1      2        2 
   1  chr1_58057717     HPrz    G    T        1      2        2 
   1  chr1_58057717     ZBoe    G    T        0      0        2 
   1  chr1_58057717     ZGre    G    T        0      0        2 
   1  chr1_58057717     ZHar    G    T        0      0        2 
   1  chr1_58057717   Sample    G    T        1      2        2 
   1  chr1_58058981     AAsi    A    C        1      2        2 
   1  chr1_58058981     AKia    A    C        1      2        2 
   1  chr1_58058981     AOna    A    C        1      2        2 
   1  chr1_58058981     ASom    A    C        1      2        2 
   1  chr1_58058981     HCab    A    C        0      0        2 
   1  chr1_58058981     HPrz    A    C        0      0        2 
   1  chr1_58058981     ZBoe    A    C        0      0        2 
   1  chr1_58058981     ZGre    A    C        0      0        2 
   1  chr1_58058981     ZHar    A    C        0      0        2 
   1  chr1_58058981   Sample    A    C        0      0        2 
   1  chr1_58088036     AAsi    A    T        0      0        2 
   1  chr1_58088036     AKia    A    T        0      0        2 
   1  chr1_58088036     AOna    A    T        0      0        2 
   1  chr1_58088036     ASom    A    T        0      0        2 
   1  chr1_58088036     HCab    A    T      0.5      1        2 
   1  chr1_58088036     HPrz    A    T      0.5      1        2 
   1  chr1_58088036     ZBoe    A    T        0      0        2 
   1  chr1_58088036     ZGre    A    T        0      0        2 
   1  chr1_58088036     ZHar    A    T        0      0        2 
   1  chr1_58088036   Sample    A    T        0      0        2 
   1  chr1_58113209     AAsi    T    G        0      0        2 
   1  chr1_58113209     AKia    T    G        0      0        2 
   1  chr1_58113209     AOna    T    G        0      0        2 
   1  chr1_58113209     ASom    T    G        0      0        2 
   1  chr1_58113209     HCab    T    G        0      0        2 
   1  chr1_58113209     HPrz    T    G        0      0        2 
   1  chr1_58113209     ZBoe    T    G      0.5      1        2 
   1  chr1_58113209     ZGre    T    G        0      0        2 
   1  chr1_58113209     ZHar    T    G        0      0        2 
   1  chr1_58113209   Sample    T    G        0      0        2 
   1  chr1_58119671     AAsi    G    C        0      0        2 
   1  chr1_58119671     AKia    G    C        0      0        2 
   1  chr1_58119671     AOna    G    C        0      0        2 
   1  chr1_58119671     ASom    G    C        0      0        2 
   1  chr1_58119671     HCab    G    C        0      0        2 
   1  chr1_58119671     HPrz    G    C        0      0        2 
   1  chr1_58119671     ZBoe    G    C        0      0        2 
   1  chr1_58119671     ZGre    G    C        1      2        2 
   1  chr1_58119671     ZHar    G    C        0      0        2 
   1  chr1_58119671   Sample    G    C        0      0        2 
   1  chr1_58144433     AAsi    T    A        0      0        2 
   1  chr1_58144433     AKia    T    A        0      0        2 
   1  chr1_58144433     AOna    T    A        1      2        2 
   1  chr1_58144433     ASom    T    A        0      0        2 
   1  chr1_58144433     HCab    T    A        0      0        2 
   1  chr1_58144433     HPrz    T    A        0      0        2 
   1  chr1_58144433     ZBoe    T    A        0      0        2 
   1  chr1_58144433     ZGre    T    A        0      0        2 
   1  chr1_58144433     ZHar    T    A        0      0        2 
   1  chr1_58144433   Sample    T    A        0      0        2 
   1  chr1_58148888     AAsi    A    T        0      0        2 
   1  chr1_58148888     AKia    A    T        0      0        2 
   1  chr1_58148888     AOna    A    T        0      0        2 
   1  chr1_58148888     ASom    A    T        0      0        2 
   1  chr1_58148888     HCab    A    T        0      0        2 
   1  chr1_58148888     HPrz    A    T        0      0        2 
   1  chr1_58148888     ZBoe    A    T      0.5      1        2 
   1  chr1_58148888     ZGre    A    T        0      0        2 
   1  chr1_58148888     ZHar    A    T        0      0        2 
   1  chr1_58148888   Sample    A    T        0      0        2 
   1  chr1_58149133     AAsi    A    C        0      0        2 
   1  chr1_58149133     AKia    A    C        0      0        2 
   1  chr1_58149133     AOna    A    C        0      0        2 
   1  chr1_58149133     ASom    A    C        0      0        2 
   1  chr1_58149133     HCab    A    C        0      0        2 
   1  chr1_58149133     HPrz    A    C      0.5      1        2 
   1  chr1_58149133     ZBoe    A    C        0      0        2 
   1  chr1_58149133     ZGre    A    C        0      0        2 
   1  chr1_58149133     ZHar    A    C        0      0        2 
   1  chr1_58149133   Sample    A    C        0      0        2 
   1  chr1_58190408     AAsi    G    T        0      0        2 
   1  chr1_58190408     AKia    G    T        0      0        2 
   1  chr1_58190408     AOna    G    T        0      0        2 
   1  chr1_58190408     ASom    G    T        0      0        2 
   1  chr1_58190408     HCab    G    T      0.5      1        2 
   1  chr1_58190408     HPrz    G    T        1      2        2 
   1  chr1_58190408     ZBoe    G    T        0      0        2 
   1  chr1_58190408     ZGre    G    T        0      0        2 
   1  chr1_58190408     ZHar    G    T        0      0        2 
   1  chr1_58190408   Sample    G    T        0      0        2 
   1  chr1_58195297     AAsi    A    C        0      0        2 
   1  chr1_58195297     AKia    A    C        0      0        2 
   1  chr1_58195297     AOna    A    C      0.5      1        2 
   1  chr1_58195297     ASom    A    C        0      0        2 
   1  chr1_58195297     HCab    A    C        0      0        2 
   1  chr1_58195297     HPrz    A    C        0      0        2 
   1  chr1_58195297     ZBoe    A    C        0      0        2 
   1  chr1_58195297     ZGre    A    C        0      0        2 
   1  chr1_58195297     ZHar    A    C        0      0        2 
   1  chr1_58195297   Sample    A    C        0      0        2 
   1  chr1_58204392     AAsi    G    C        0      0        2 
   1  chr1_58204392     AKia    G    C        1      2        2 
   1  chr1_58204392     AOna    G    C        0      0        2 
   1  chr1_58204392     ASom    G    C        0      0        2 
   1  chr1_58204392     HCab    G    C        0      0        2 
   1  chr1_58204392     HPrz    G    C        0      0        2 
   1  chr1_58204392     ZBoe    G    C        0      0        2 
   1  chr1_58204392     ZGre    G    C        0      0        2 
   1  chr1_58204392     ZHar    G    C        0      0        2 
   1  chr1_58204392   Sample    G    C        0      0        2 
   1  chr1_58223919     AAsi    C    A        0      0        2 
   1  chr1_58223919     AKia    C    A      0.5      1        2 
   1  chr1_58223919     AOna    C    A      0.5      1        2 
   1  chr1_58223919     ASom    C    A        0      0        2 
   1  chr1_58223919     HCab    C    A        0      0        2 
   1  chr1_58223919     HPrz    C    A        0      0        2 
   1  chr1_58223919     ZBoe    C    A        0      0        2 
   1  chr1_58223919     ZGre    C    A        0      0        2 
   1  chr1_58223919     ZHar    C    A        0      0        2 
   1  chr1_58223919   Sample    C    A        0      0        2 
   1  chr1_58225450     AAsi    G    C        0      0        2 
   1  chr1_58225450     AKia    G    C        0      0        2 
   1  chr1_58225450     AOna    G    C        0      0        2 
   1  chr1_58225450     ASom    G    C        0      0        2 
   1  chr1_58225450     HCab    G    C        0      0        2 
   1  chr1_58225450     HPrz    G    C        0      0        2 
   1  chr1_58225450     ZBoe    G    C      0.5      1        2 
   1  chr1_58225450     ZGre    G    C        0      0        2 
   1  chr1_58225450     ZHar    G    C        0      0        2 
   1  chr1_58225450   Sample    G    C        0      0        2 
   1  chr1_58236419     AAsi    A    C        0      0        2 
   1  chr1_58236419     AKia    A    C        0      0        2 
   1  chr1_58236419     AOna    A    C        0      0        2 
   1  chr1_58236419     ASom    A    C        0      0        2 
   1  chr1_58236419     HCab    A    C        1      2        2 
   1  chr1_58236419     HPrz    A    C        1      2        2 
   1  chr1_58236419     ZBoe    A    C        0      0        2 
   1  chr1_58236419     ZGre    A    C        0      0        2 
   1  chr1_58236419     ZHar    A    C        0      0        2 
   1  chr1_58236419   Sample    A    C        1      2        2 
   1  chr1_58251974     AAsi    C    A        0      0        2 
   1  chr1_58251974     AKia    C    A        0      0        2 
   1  chr1_58251974     AOna    C    A        0      0        2 
   1  chr1_58251974     ASom    C    A        0      0        2 
   1  chr1_58251974     HCab    C    A        0      0        2 
   1  chr1_58251974     HPrz    C    A        0      0        2 
   1  chr1_58251974     ZBoe    C    A        0      0        2 
   1  chr1_58251974     ZGre    C    A        0      0        2 
   1  chr1_58251974     ZHar    C    A      0.5      1        2 
   1  chr1_58251974   Sample    C    A        0      0        2 
   1  chr1_58253480     AAsi    C    G        0      0        2 
   1  chr1_58253480     AKia    C    G        0      0        2 
   1  chr1_58253480     AOna    C    G        0      0        2 
   1  chr1_58253480     ASom    C    G        0      0        2 
   1  chr1_58253480     HCab    C    G        1      2        2 
   1  chr1_58253480     HPrz    C    G        1      2        2 
   1  chr1_58253480     ZBoe    C    G        0      0        2 
   1  chr1_58253480     ZGre    C    G        0      0        2 
   1  chr1_58253480     ZHar    C    G        0      0        2 
   1  chr1_58253480   Sample    C    G        1      2        2 
   1  chr1_58280428     AAsi    G    C        0      0        2 
   1  chr1_58280428     AKia    G    C        0      0        2 
   1  chr1_58280428     AOna    G    C        0      0        2 
   1  chr1_58280428     ASom    G    C        0      0        2 
   1  chr1_58280428     HCab    G    C        0      0        2 
   1  chr1_58280428     HPrz    G    C        0      0        2 
   1  chr1_58280428     ZBoe    G    C        0      0        2 
   1  chr1_58280428     ZGre    G    C        1      2        2 
   1  chr1_58280428     ZHar    G    C        0      0        2 
   1  chr1_58280428   Sample    G    C        0      0        2 
   1  chr1_58311569     AAsi    A    C        0      0        2 
   1  chr1_58311569     AKia    A    C        0      0        2 
   1  chr1_58311569     AOna    A    C      0.5      1        2 
   1  chr1_58311569     ASom    A    C        0      0        2 
   1  chr1_58311569     HCab    A    C        0      0        2 
   1  chr1_58311569     HPrz    A    C        0      0        2 
   1  chr1_58311569     ZBoe    A    C        0      0        2 
   1  chr1_58311569     ZGre    A    C        0      0        2 
   1  chr1_58311569     ZHar    A    C        0      0        2 
   1  chr1_58311569   Sample    A    C        0      0        2 
   1  chr1_58330980     AAsi    C    G        0      0        2 
   1  chr1_58330980     AKia    C    G        0      0        2 
   1  chr1_58330980     AOna    C    G        0      0        2 
   1  chr1_58330980     ASom    C    G        0      0        2 
   1  chr1_58330980     HCab    C    G        1      2        2 
   1  chr1_58330980     HPrz    C    G      0.5      1        2 
   1  chr1_58330980     ZBoe    C    G        0      0        2 
   1  chr1_58330980     ZGre    C    G        0      0        2 
   1  chr1_58330980     ZHar    C    G        0      0        2 
   1  chr1_58330980   Sample    C    G        1      2        2 
   1  chr1_58352643     AAsi    A    C        0      0        2 
   1  chr1_58352643     AKia    A    C        0      0        2 
   1  chr1_58352643     AOna    A    C        0      0        2 
   1  chr1_58352643     ASom    A    C        0      0        2 
   1  chr1_58352643     HCab    A    C        1      2        2 
   1  chr1_58352643     HPrz    A    C        1      2        2 
   1  chr1_58352643     ZBoe    A    C        0      0        2 
   1  chr1_58352643     ZGre    A    C        0      0        2 
   1  chr1_58352643     ZHar    A    C        0      0        2 
   1  chr1_58352643   Sample    A    C        1      2        2 
   1  chr1_58389560     AAsi    T    G        0      0        2 
   1  chr1_58389560     AKia    T    G        0      0        2 
   1  chr1_58389560     AOna    T    G        0      0        2 
   1  chr1_58389560     ASom    T    G        0      0        2 
   1  chr1_58389560     HCab    T    G        0      0        2 
   1  chr1_58389560     HPrz    T    G        0      0        2 
   1  chr1_58389560     ZBoe    T    G      0.5      1        2 
   1  chr1_58389560     ZGre    T    G        0      0        2 
   1  chr1_58389560     ZHar    T    G        0      0        2 
   1  chr1_58389560   Sample    T    G        0      0        2 
   1  chr1_58389615     AAsi    A    T        0      0        2 
   1  chr1_58389615     AKia    A    T        0      0        2 
   1  chr1_58389615     AOna    A    T        0      0        2 
   1  chr1_58389615     ASom    A    T        0      0        2 
   1  chr1_58389615     HCab    A    T        1      2        2 
   1  chr1_58389615     HPrz    A    T        1      2        2 
   1  chr1_58389615     ZBoe    A    T        0      0        2 
   1  chr1_58389615     ZGre    A    T        0      0        2 
   1  chr1_58389615     ZHar    A    T        0      0        2 
   1  chr1_58389615   Sample    A    T        1      2        2 
   1  chr1_58397384     AAsi    G    T        1      2        2 
   1  chr1_58397384     AKia    G    T        0      0        2 
   1  chr1_58397384     AOna    G    T        0      0        2 
   1  chr1_58397384     ASom    G    T      0.5      1        2 
   1  chr1_58397384     HCab    G    T        0      0        2 
   1  chr1_58397384     HPrz    G    T        0      0        2 
   1  chr1_58397384     ZBoe    G    T        0      0        2 
   1  chr1_58397384     ZGre    G    T        0      0        2 
   1  chr1_58397384     ZHar    G    T        0      0        2 
   1  chr1_58397384   Sample    G    T        0      0        2 
   1  chr1_58405458     AAsi    C    G        0      0        2 
   1  chr1_58405458     AKia    C    G        0      0        2 
   1  chr1_58405458     AOna    C    G        0      0        2 
   1  chr1_58405458     ASom    C    G        0      0        2 
   1  chr1_58405458     HCab    C    G        0      0        2 
   1  chr1_58405458     HPrz    C    G        0      0        2 
   1  chr1_58405458     ZBoe    C    G      0.5      1        2 
   1  chr1_58405458     ZGre    C    G        0      0        2 
   1  chr1_58405458     ZHar    C    G        0      0        2 
   1  chr1_58405458   Sample    C    G        0      0        2 
   1  chr1_58407906     AAsi    G    T        0      0        2 
   1  chr1_58407906     AKia    G    T        0      0        2 
   1  chr1_58407906     AOna    G    T        0      0        2 
   1  chr1_58407906     ASom    G    T        0      0        2 
   1  chr1_58407906     HCab    G    T        0      0        2 
   1  chr1_58407906     HPrz    G    T      0.5      1        2 
   1  chr1_58407906     ZBoe    G    T        0      0        2 
   1  chr1_58407906     ZGre    G    T        0      0        2 
   1  chr1_58407906     ZHar    G    T        0      0        2 
   1  chr1_58407906   Sample    G    T        0      0        2 
   1  chr1_58421374     AAsi    C    A        0      0        2 
   1  chr1_58421374     AKia    C    A        0      0        2 
   1  chr1_58421374     AOna    C    A        0      0        2 
   1  chr1_58421374     ASom    C    A        0      0        2 
   1  chr1_58421374     HCab    C    A        0      0        2 
   1  chr1_58421374     HPrz    C    A        0      0        2 
   1  chr1_58421374     ZBoe    C    A        0      0        2 
   1  chr1_58421374     ZGre    C    A      0.5      1        2 
   1  chr1_58421374     ZHar    C    A        0      0        2 
   1  chr1_58421374   Sample    C    A        0      0        2 
   1  chr1_58470816     AAsi    T    A        0      0        2 
   1  chr1_58470816     AKia    T    A        0      0        2 
   1  chr1_58470816     AOna    T    A        0      0        2 
   1  chr1_58470816     ASom    T    A        0      0        2 
   1  chr1_58470816     HCab    T    A        0      0        2 
   1  chr1_58470816     HPrz    T    A        0      0        2 
   1  chr1_58470816     ZBoe    T    A        0      0        2 
   1  chr1_58470816     ZGre    T    A        0      0        2 
   1  chr1_58470816     ZHar    T    A        1      2        2 
   1  chr1_58470816   Sample    T    A        0      0        2 
   1  chr1_58478161     AAsi    T    A        0      0        2 
   1  chr1_58478161     AKia    T    A        0      0        2 
   1  chr1_58478161     AOna    T    A        0      0        2 
   1  chr1_58478161     ASom    T    A        0      0        2 
   1  chr1_58478161     HCab    T    A        0      0        2 
   1  chr1_58478161     HPrz    T    A        0      0        2 
   1  chr1_58478161     ZBoe    T    A        0      0        2 
   1  chr1_58478161     ZGre    T    A      0.5      1        2 
   1  chr1_58478161     ZHar    T    A        0      0        2 
   1  chr1_58478161   Sample    T    A        0      0        2 
   1  chr1_58490462     AAsi    T    G        0      0        2 
   1  chr1_58490462     AKia    T    G      0.5      1        2 
   1  chr1_58490462     AOna    T    G        0      0        2 
   1  chr1_58490462     ASom    T    G        0      0        2 
   1  chr1_58490462     HCab    T    G        0      0        2 
   1  chr1_58490462     HPrz    T    G        0      0        2 
   1  chr1_58490462     ZBoe    T    G        0      0        2 
   1  chr1_58490462     ZGre    T    G        0      0        2 
   1  chr1_58490462     ZHar    T    G        0      0        2 
   1  chr1_58490462   Sample    T    G        0      0        2 
   1  chr1_58524903     AAsi    G    C        0      0        2 
   1  chr1_58524903     AKia    G    C        0      0        2 
   1  chr1_58524903     AOna    G    C        0      0        2 
   1  chr1_58524903     ASom    G    C        0      0        2 
   1  chr1_58524903     HCab    G    C        1      2        2 
   1  chr1_58524903     HPrz    G    C        1      2        2 
   1  chr1_58524903     ZBoe    G    C        0      0        2 
   1  chr1_58524903     ZGre    G    C        0      0        2 
   1  chr1_58524903     ZHar    G    C        0      0        2 
   1  chr1_58524903   Sample    G    C        1      2        2 
   1  chr1_58546184     AAsi    T    G        0      0        2 
   1  chr1_58546184     AKia    T    G        0      0        2 
   1  chr1_58546184     AOna    T    G        0      0        2 
   1  chr1_58546184     ASom    T    G        0      0        2 
   1  chr1_58546184     HCab    T    G        0      0        2 
   1  chr1_58546184     HPrz    T    G        0      0        2 
   1  chr1_58546184     ZBoe    T    G      0.5      1        2 
   1  chr1_58546184     ZGre    T    G        0      0        2 
   1  chr1_58546184     ZHar    T    G        0      0        2 
   1  chr1_58546184   Sample    T    G        0      0        2 
   1  chr1_58563412     AAsi    A    C        0      0        2 
   1  chr1_58563412     AKia    A    C        0      0        2 
   1  chr1_58563412     AOna    A    C        0      0        2 
   1  chr1_58563412     ASom    A    C      0.5      1        2 
   1  chr1_58563412     HCab    A    C        0      0        2 
   1  chr1_58563412     HPrz    A    C        0      0        2 
   1  chr1_58563412     ZBoe    A    C        0      0        2 
   1  chr1_58563412     ZGre    A    C        0      0        2 
   1  chr1_58563412     ZHar    A    C        0      0        2 
   1  chr1_58563412   Sample    A    C        0      0        2 
   1  chr1_58572598     AAsi    G    T      0.5      1        2 
   1  chr1_58572598     AKia    G    T        0      0        2 
   1  chr1_58572598     AOna    G    T        0      0        2 
   1  chr1_58572598     ASom    G    T        0      0        2 
   1  chr1_58572598     HCab    G    T        0      0        2 
   1  chr1_58572598     HPrz    G    T        0      0        2 
   1  chr1_58572598     ZBoe    G    T        0      0        2 
   1  chr1_58572598     ZGre    G    T        0      0        2 
   1  chr1_58572598     ZHar    G    T        0      0        2 
   1  chr1_58572598   Sample    G    T        0      0        2 
   1  chr1_58579796     AAsi    C    G        0      0        2 
   1  chr1_58579796     AKia    C    G        0      0        2 
   1  chr1_58579796     AOna    C    G        0      0        2 
   1  chr1_58579796     ASom    C    G      0.5      1        2 
   1  chr1_58579796     HCab    C    G        0      0        2 
   1  chr1_58579796     HPrz    C    G        0      0        2 
   1  chr1_58579796     ZBoe    C    G        0      0        2 
   1  chr1_58579796     ZGre    C    G        0      0        2 
   1  chr1_58579796     ZHar    C    G        0      0        2 
   1  chr1_58579796   Sample    C    G        0      0        2 
   1  chr1_58607120     AAsi    C    G        0      0        2 
   1  chr1_58607120     AKia    C    G        0      0        2 
   1  chr1_58607120     AOna    C    G        0      0        2 
   1  chr1_58607120     ASom    C    G        0      0        2 
   1  chr1_58607120     HCab    C    G        0      0        2 
   1  chr1_58607120     HPrz    C    G        0      0        2 
   1  chr1_58607120     ZBoe    C    G        1      2        2 
   1  chr1_58607120     ZGre    C    G        0      0        2 
   1  chr1_58607120     ZHar    C    G        0      0        2 
   1  chr1_58607120   Sample    C    G        0      0        2 
   1  chr1_58616204     AAsi    T    G        0      0        2 
   1  chr1_58616204     AKia    T    G      0.5      1        2 
   1  chr1_58616204     AOna    T    G        0      0        2 
   1  chr1_58616204     ASom    T    G        0      0        2 
   1  chr1_58616204     HCab    T    G        0      0        2 
   1  chr1_58616204     HPrz    T    G        0      0        2 
   1  chr1_58616204     ZBoe    T    G        0      0        2 
   1  chr1_58616204     ZGre    T    G        0      0        2 
   1  chr1_58616204     ZHar    T    G        0      0        2 
   1  chr1_58616204   Sample    T    G        0      0        2 
   1  chr1_58635324     AAsi    G    C        0      0        2 
   1  chr1_58635324     AKia    G    C        1      2        2 
   1  chr1_58635324     AOna    G    C        1      2        2 
   1  chr1_58635324     ASom    G    C        0      0        2 
   1  chr1_58635324     HCab    G    C        0      0        2 
   1  chr1_58635324     HPrz    G    C        0      0        2 
   1  chr1_58635324     ZBoe    G    C        0      0        2 
   1  chr1_58635324     ZGre    G    C        0      0        2 
   1  chr1_58635324     ZHar    G    C        0      0        2 
   1  chr1_58635324   Sample    G    C        0      0        2 
   1  chr1_58643905     AAsi    T    A        0      0        2 
   1  chr1_58643905     AKia    T    A        0      0        2 
   1  chr1_58643905     AOna    T    A        0      0        2 
   1  chr1_58643905     ASom    T    A        0      0        2 
   1  chr1_58643905     HCab    T    A        0      0        2 
   1  chr1_58643905     HPrz    T    A      0.5      1        2 
   1  chr1_58643905     ZBoe    T    A        0      0        2 
   1  chr1_58643905     ZGre    T    A        0      0        2 
   1  chr1_58643905     ZHar    T    A        0      0        2 
   1  chr1_58643905   Sample    T    A        0      0        2 
   1  chr1_58644284     AAsi    G    C        0      0        2 
   1  chr1_58644284     AKia    G    C        0      0        2 
   1  chr1_58644284     AOna    G    C        1      2        2 
   1  chr1_58644284     ASom    G    C        0      0        2 
   1  chr1_58644284     HCab    G    C        0      0        2 
   1  chr1_58644284     HPrz    G    C        0      0        2 
   1  chr1_58644284     ZBoe    G    C        0      0        2 
   1  chr1_58644284     ZGre    G    C        0      0        2 
   1  chr1_58644284     ZHar    G    C        0      0        2 
   1  chr1_58644284   Sample    G    C        0      0        2 
   1  chr1_58647194     AAsi    T    G        0      0        2 
   1  chr1_58647194     AKia    T    G        0      0        2 
   1  chr1_58647194     AOna    T    G        0      0        2 
   1  chr1_58647194     ASom    T    G        0      0        2 
   1  chr1_58647194     HCab    T    G        1      2        2 
   1  chr1_58647194     HPrz    T    G        1      2        2 
   1  chr1_58647194     ZBoe    T    G        0      0        2 
   1  chr1_58647194     ZGre    T    G        0      0        2 
   1  chr1_58647194     ZHar    T    G        0      0        2 
   1  chr1_58647194   Sample    T    G        1      2        2 
   1  chr1_58760745     AAsi    C    G        0      0        2 
   1  chr1_58760745     AKia    C    G        0      0        2 
   1  chr1_58760745     AOna    C    G        0      0        2 
   1  chr1_58760745     ASom    C    G        0      0        2 
   1  chr1_58760745     HCab    C    G        1      2        2 
   1  chr1_58760745     HPrz    C    G        1      2        2 
   1  chr1_58760745     ZBoe    C    G        0      0        2 
   1  chr1_58760745     ZGre    C    G        0      0        2 
   1  chr1_58760745     ZHar    C    G        0      0        2 
   1  chr1_58760745   Sample    C    G        1      2        2 
   1  chr1_58761463     AAsi    C    G        0      0        2 
   1  chr1_58761463     AKia    C    G        0      0        2 
   1  chr1_58761463     AOna    C    G        1      2        2 
   1  chr1_58761463     ASom    C    G        0      0        2 
   1  chr1_58761463     HCab    C    G        0      0        2 
   1  chr1_58761463     HPrz    C    G        0      0        2 
   1  chr1_58761463     ZBoe    C    G        0      0        2 
   1  chr1_58761463     ZGre    C    G        0      0        2 
   1  chr1_58761463     ZHar    C    G        0      0        2 
   1  chr1_58761463   Sample    C    G        0      0        2 
   1  chr1_58762453     AAsi    C    A        0      0        2 
   1  chr1_58762453     AKia    C    A        0      0        2 
   1  chr1_58762453     AOna    C    A        0      0        2 
   1  chr1_58762453     ASom    C    A        0      0        2 
   1  chr1_58762453     HCab    C    A        0      0        2 
   1  chr1_58762453     HPrz    C    A        0      0        2 
   1  chr1_58762453     ZBoe    C    A        0      0        2 
   1  chr1_58762453     ZGre    C    A        0      0        2 
   1  chr1_58762453     ZHar    C    A        1      2        2 
   1  chr1_58762453   Sample    C    A        0      0        2 
   1  chr1_58771100     AAsi    T    G        0      0        2 
   1  chr1_58771100     AKia    T    G        0      0        2 
   1  chr1_58771100     AOna    T    G        0      0        2 
   1  chr1_58771100     ASom    T    G        0      0        2 
   1  chr1_58771100     HCab    T    G        0      0        2 
   1  chr1_58771100     HPrz    T    G        0      0        2 
   1  chr1_58771100     ZBoe    T    G        1      2        2 
   1  chr1_58771100     ZGre    T    G        0      0        2 
   1  chr1_58771100     ZHar    T    G        0      0        2 
   1  chr1_58771100   Sample    T    G        0      0        2 
   1  chr1_58778375     AAsi    G    C        0      0        2 
   1  chr1_58778375     AKia    G    C        0      0        2 
   1  chr1_58778375     AOna    G    C        0      0        2 
   1  chr1_58778375     ASom    G    C        0      0        2 
   1  chr1_58778375     HCab    G    C        0      0        2 
   1  chr1_58778375     HPrz    G    C        0      0        2 
   1  chr1_58778375     ZBoe    G    C        0      0        2 
   1  chr1_58778375     ZGre    G    C      0.5      1        2 
   1  chr1_58778375     ZHar    G    C        0      0        2 
   1  chr1_58778375   Sample    G    C        0      0        2 
   1  chr1_58781295     AAsi    T    G      0.5      1        2 
   1  chr1_58781295     AKia    T    G        0      0        2 
   1  chr1_58781295     AOna    T    G        0      0        2 
   1  chr1_58781295     ASom    T    G        0      0        2 
   1  chr1_58781295     HCab    T    G        0      0        2 
   1  chr1_58781295     HPrz    T    G        0      0        2 
   1  chr1_58781295     ZBoe    T    G        0      0        2 
   1  chr1_58781295     ZGre    T    G        0      0        2 
   1  chr1_58781295     ZHar    T    G        0      0        2 
   1  chr1_58781295   Sample    T    G        0      0        2 
   1  chr1_58796763     AAsi    G    C        0      0        2 
   1  chr1_58796763     AKia    G    C        0      0        2 
   1  chr1_58796763     AOna    G    C        0      0        2 
   1  chr1_58796763     ASom    G    C      0.5      1        2 
   1  chr1_58796763     HCab    G    C        0      0        2 
   1  chr1_58796763     HPrz    G    C        0      0        2 
   1  chr1_58796763     ZBoe    G    C        0      0        2 
   1  chr1_58796763     ZGre    G    C        0      0        2 
   1  chr1_58796763     ZHar    G    C        0      0        2 
   1  chr1_58796763   Sample    G    C        0      0        2 
   1  chr1_58800652     AAsi    C    G        1      2        2 
   1  chr1_58800652     AKia    C    G        0      0        2 
   1  chr1_58800652     AOna    C    G        0      0        2 
   1  chr1_58800652     ASom    C    G        1      2        2 
   1  chr1_58800652     HCab    C    G        0      0        2 
   1  chr1_58800652     HPrz    C    G        0      0        2 
   1  chr1_58800652     ZBoe    C    G        0      0        2 
   1  chr1_58800652     ZGre    C    G        0      0        2 
   1  chr1_58800652     ZHar    C    G        0      0        2 
   1  chr1_58800652   Sample    C    G        0      0        2 
   1  chr1_58815262     AAsi    G    C        0      0        2 
   1  chr1_58815262     AKia    G    C        0      0        2 
   1  chr1_58815262     AOna    G    C        0      0        2 
   1  chr1_58815262     ASom    G    C        0      0        2 
   1  chr1_58815262     HCab    G    C        0      0        2 
   1  chr1_58815262     HPrz    G    C        0      0        2 
   1  chr1_58815262     ZBoe    G    C        1      2        2 
   1  chr1_58815262     ZGre    G    C        1      2        2 
   1  chr1_58815262     ZHar    G    C        0      0        2 
   1  chr1_58815262   Sample    G    C        0      0        2 
   1  chr1_58823460     AAsi    G    C        0      0        2 
   1  chr1_58823460     AKia    G    C        0      0        2 
   1  chr1_58823460     AOna    G    C      0.5      1        2 
   1  chr1_58823460     ASom    G    C        0      0        2 
   1  chr1_58823460     HCab    G    C        0      0        2 
   1  chr1_58823460     HPrz    G    C        0      0        2 
   1  chr1_58823460     ZBoe    G    C        0      0        2 
   1  chr1_58823460     ZGre    G    C        0      0        2 
   1  chr1_58823460     ZHar    G    C        0      0        2 
   1  chr1_58823460   Sample    G    C        0      0        2 
   1  chr1_58829865     AAsi    G    C        0      0        2 
   1  chr1_58829865     AKia    G    C        0      0        2 
   1  chr1_58829865     AOna    G    C        0      0        2 
   1  chr1_58829865     ASom    G    C        0      0        2 
   1  chr1_58829865     HCab    G    C        1      2        2 
   1  chr1_58829865     HPrz    G    C        1      2        2 
   1  chr1_58829865     ZBoe    G    C        0      0        2 
   1  chr1_58829865     ZGre    G    C        0      0        2 
   1  chr1_58829865     ZHar    G    C        0      0        2 
   1  chr1_58829865   Sample    G    C        1      2        2 
   1  chr1_58839311     AAsi    C    G        0      0        2 
   1  chr1_58839311     AKia    C    G        0      0        2 
   1  chr1_58839311     AOna    C    G        0      0        2 
   1  chr1_58839311     ASom    C    G        0      0        2 
   1  chr1_58839311     HCab    C    G        0      0        2 
   1  chr1_58839311     HPrz    C    G        0      0        2 
   1  chr1_58839311     ZBoe    C    G        0      0        2 
   1  chr1_58839311     ZGre    C    G        0      0        2 
   1  chr1_58839311     ZHar    C    G      0.5      1        2 
   1  chr1_58839311   Sample    C    G        0      0        2 
   1  chr1_58840076     AAsi    C    G        0      0        2 
   1  chr1_58840076     AKia    C    G        0      0        2 
   1  chr1_58840076     AOna    C    G        0      0        2 
   1  chr1_58840076     ASom    C    G        0      0        2 
   1  chr1_58840076     HCab    C    G      0.5      1        2 
   1  chr1_58840076     HPrz    C    G        0      0        2 
   1  chr1_58840076     ZBoe    C    G        0      0        2 
   1  chr1_58840076     ZGre    C    G        0      0        2 
   1  chr1_58840076     ZHar    C    G        0      0        2 
   1  chr1_58840076   Sample    C    G        0      0        2 
   1  chr1_58855899     AAsi    A    T        0      0        2 
   1  chr1_58855899     AKia    A    T        0      0        2 
   1  chr1_58855899     AOna    A    T        0      0        2 
   1  chr1_58855899     ASom    A    T        0      0        2 
   1  chr1_58855899     HCab    A    T        0      0        2 
   1  chr1_58855899     HPrz    A    T        0      0        2 
   1  chr1_58855899     ZBoe    A    T        0      0        2 
   1  chr1_58855899     ZGre    A    T        1      2        2 
   1  chr1_58855899     ZHar    A    T        0      0        2 
   1  chr1_58855899   Sample    A    T        0      0        2 
   1  chr1_58875996     AAsi    G    C        0      0        2 
   1  chr1_58875996     AKia    G    C        0      0        2 
   1  chr1_58875996     AOna    G    C        0      0        2 
   1  chr1_58875996     ASom    G    C        0      0        2 
   1  chr1_58875996     HCab    G    C        0      0        2 
   1  chr1_58875996     HPrz    G    C        0      0        2 
   1  chr1_58875996     ZBoe    G    C        0      0        2 
   1  chr1_58875996     ZGre    G    C        0      0        2 
   1  chr1_58875996     ZHar    G    C        1      2        2 
   1  chr1_58875996   Sample    G    C        0      0        2 
   1  chr1_58877583     AAsi    G    C        0      0        2 
   1  chr1_58877583     AKia    G    C        0      0        2 
   1  chr1_58877583     AOna    G    C        0      0        2 
   1  chr1_58877583     ASom    G    C        0      0        2 
   1  chr1_58877583     HCab    G    C        0      0        2 
   1  chr1_58877583     HPrz    G    C        0      0        2 
   1  chr1_58877583     ZBoe    G    C        1      2        2 
   1  chr1_58877583     ZGre    G    C        0      0        2 
   1  chr1_58877583     ZHar    G    C        0      0        2 
   1  chr1_58877583   Sample    G    C        0      0        2 
   1  chr1_58892687     AAsi    G    C        0      0        2 
   1  chr1_58892687     AKia    G    C        0      0        2 
   1  chr1_58892687     AOna    G    C        0      0        2 
   1  chr1_58892687     ASom    G    C        0      0        2 
   1  chr1_58892687     HCab    G    C        0      0        2 
   1  chr1_58892687     HPrz    G    C        0      0        2 
   1  chr1_58892687     ZBoe    G    C        0      0        2 
   1  chr1_58892687     ZGre    G    C        0      0        2 
   1  chr1_58892687     ZHar    G    C        1      2        2 
   1  chr1_58892687   Sample    G    C        0      0        2 
   1  chr1_58893169     AAsi    A    C        0      0        2 
   1  chr1_58893169     AKia    A    C        0      0        2 
   1  chr1_58893169     AOna    A    C        0      0        2 
   1  chr1_58893169     ASom    A    C        0      0        2 
   1  chr1_58893169     HCab    A    C        1      2        2 
   1  chr1_58893169     HPrz    A    C        1      2        2 
   1  chr1_58893169     ZBoe    A    C        0      0        2 
   1  chr1_58893169     ZGre    A    C        0      0        2 
   1  chr1_58893169     ZHar    A    C        0      0        2 
   1  chr1_58893169   Sample    A    C        1      2        2 
   1  chr1_58904308     AAsi    T    G        0      0        2 
   1  chr1_58904308     AKia    T    G        0      0        2 
   1  chr1_58904308     AOna    T    G        0      0        2 
   1  chr1_58904308     ASom    T    G        0      0        2 
   1  chr1_58904308     HCab    T    G        0      0        2 
   1  chr1_58904308     HPrz    T    G        0      0        2 
   1  chr1_58904308     ZBoe    T    G        0      0        2 
   1  chr1_58904308     ZGre    T    G      0.5      1        2 
   1  chr1_58904308     ZHar    T    G        0      0        2 
   1  chr1_58904308   Sample    T    G        0      0        2 
   1  chr1_58904901     AAsi    G    T        0      0        2 
   1  chr1_58904901     AKia    G    T        0      0        2 
   1  chr1_58904901     AOna    G    T        0      0        2 
   1  chr1_58904901     ASom    G    T        0      0        2 
   1  chr1_58904901     HCab    G    T        0      0        2 
   1  chr1_58904901     HPrz    G    T        0      0        2 
   1  chr1_58904901     ZBoe    G    T      0.5      1        2 
   1  chr1_58904901     ZGre    G    T        0      0        2 
   1  chr1_58904901     ZHar    G    T        0      0        2 
   1  chr1_58904901   Sample    G    T        0      0        2 
   1  chr1_58909194     AAsi    C    G        0      0        2 
   1  chr1_58909194     AKia    C    G        0      0        2 
   1  chr1_58909194     AOna    C    G        0      0        2 
   1  chr1_58909194     ASom    C    G        0      0        2 
   1  chr1_58909194     HCab    C    G        1      2        2 
   1  chr1_58909194     HPrz    C    G        1      2        2 
   1  chr1_58909194     ZBoe    C    G        0      0        2 
   1  chr1_58909194     ZGre    C    G        0      0        2 
   1  chr1_58909194     ZHar    C    G        0      0        2 
   1  chr1_58909194   Sample    C    G        1      2        2 
   1  chr1_58923759     AAsi    A    C        0      0        2 
   1  chr1_58923759     AKia    A    C        0      0        2 
   1  chr1_58923759     AOna    A    C        0      0        2 
   1  chr1_58923759     ASom    A    C        0      0        2 
   1  chr1_58923759     HCab    A    C        0      0        2 
   1  chr1_58923759     HPrz    A    C        0      0        2 
   1  chr1_58923759     ZBoe    A    C        1      2        2 
   1  chr1_58923759     ZGre    A    C        0      0        2 
   1  chr1_58923759     ZHar    A    C        0      0        2 
   1  chr1_58923759   Sample    A    C        0      0        2 
   1  chr1_58945244     AAsi    C    G        0      0        2 
   1  chr1_58945244     AKia    C    G        0      0        2 
   1  chr1_58945244     AOna    C    G      0.5      1        2 
   1  chr1_58945244     ASom    C    G        0      0        2 
   1  chr1_58945244     HCab    C    G        0      0        2 
   1  chr1_58945244     HPrz    C    G        0      0        2 
   1  chr1_58945244     ZBoe    C    G        0      0        2 
   1  chr1_58945244     ZGre    C    G        0      0        2 
   1  chr1_58945244     ZHar    C    G        0      0        2 
   1  chr1_58945244   Sample    C    G        0      0        2 
   1  chr1_58961164     AAsi    T    G        0      0        2 
   1  chr1_58961164     AKia    T    G        0      0        2 
   1  chr1_58961164     AOna    T    G        0      0        2 
   1  chr1_58961164     ASom    T    G        0      0        2 
   1  chr1_58961164     HCab    T    G        0      0        2 
   1  chr1_58961164     HPrz    T    G        0      0        2 
   1  chr1_58961164     ZBoe    T    G        0      0        2 
   1  chr1_58961164     ZGre    T    G        0      0        2 
   1  chr1_58961164     ZHar    T    G        1      2        2 
   1  chr1_58961164   Sample    T    G        0      0        2 
   1  chr1_58961251     AAsi    G    T        0      0        2 
   1  chr1_58961251     AKia    G    T        0      0        2 
   1  chr1_58961251     AOna    G    T        0      0        2 
   1  chr1_58961251     ASom    G    T        0      0        2 
   1  chr1_58961251     HCab    G    T      0.5      1        2 
   1  chr1_58961251     HPrz    G    T        0      0        2 
   1  chr1_58961251     ZBoe    G    T        0      0        2 
   1  chr1_58961251     ZGre    G    T        0      0        2 
   1  chr1_58961251     ZHar    G    T        0      0        2 
   1  chr1_58961251   Sample    G    T        0      0        2 
   1  chr1_58964744     AAsi    C    G        0      0        2 
   1  chr1_58964744     AKia    C    G        0      0        2 
   1  chr1_58964744     AOna    C    G        0      0        2 
   1  chr1_58964744     ASom    C    G        0      0        2 
   1  chr1_58964744     HCab    C    G      0.5      1        2 
   1  chr1_58964744     HPrz    C    G        0      0        2 
   1  chr1_58964744     ZBoe    C    G        0      0        2 
   1  chr1_58964744     ZGre    C    G        0      0        2 
   1  chr1_58964744     ZHar    C    G        0      0        2 
   1  chr1_58964744   Sample    C    G        0      0        2 
   1  chr1_58980591     AAsi    C    G        0      0        2 
   1  chr1_58980591     AKia    C    G        0      0        2 
   1  chr1_58980591     AOna    C    G        1      2        2 
   1  chr1_58980591     ASom    C    G        0      0        2 
   1  chr1_58980591     HCab    C    G        0      0        2 
   1  chr1_58980591     HPrz    C    G        0      0        2 
   1  chr1_58980591     ZBoe    C    G        0      0        2 
   1  chr1_58980591     ZGre    C    G        0      0        2 
   1  chr1_58980591     ZHar    C    G        0      0        2 
   1  chr1_58980591   Sample    C    G        0      0        2 
   1  chr1_58989578     AAsi    C    G        0      0        2 
   1  chr1_58989578     AKia    C    G        0      0        2 
   1  chr1_58989578     AOna    C    G        0      0        2 
   1  chr1_58989578     ASom    C    G        0      0        2 
   1  chr1_58989578     HCab    C    G        0      0        2 
   1  chr1_58989578     HPrz    C    G        0      0        2 
   1  chr1_58989578     ZBoe    C    G        1      2        2 
   1  chr1_58989578     ZGre    C    G        0      0        2 
   1  chr1_58989578     ZHar    C    G        0      0        2 
   1  chr1_58989578   Sample    C    G        0      0        2 
   1  chr1_58995282     AAsi    A    C        0      0        2 
   1  chr1_58995282     AKia    A    C        0      0        2 
   1  chr1_58995282     AOna    A    C        0      0        2 
   1  chr1_58995282     ASom    A    C      0.5      1        2 
   1  chr1_58995282     HCab    A    C        0      0        2 
   1  chr1_58995282     HPrz    A    C        0      0        2 
   1  chr1_58995282     ZBoe    A    C        0      0        2 
   1  chr1_58995282     ZGre    A    C        0      0        2 
   1  chr1_58995282     ZHar    A    C        0      0        2 
   1  chr1_58995282   Sample    A    C        0      0        2 
   1  chr1_58995817     AAsi    T    A        0      0        2 
   1  chr1_58995817     AKia    T    A        0      0        2 
   1  chr1_58995817     AOna    T    A        0      0        2 
   1  chr1_58995817     ASom    T    A        0      0        2 
   1  chr1_58995817     HCab    T    A        1      2        2 
   1  chr1_58995817     HPrz    T    A        1      2        2 
   1  chr1_58995817     ZBoe    T    A        0      0        2 
   1  chr1_58995817     ZGre    T    A        0      0        2 
   1  chr1_58995817     ZHar    T    A        0      0        2 
   1  chr1_58995817   Sample    T    A        1      2        2 
   1  chr1_59009382     AAsi    T    G        0      0        2 
   1  chr1_59009382     AKia    T    G        0      0        2 
   1  chr1_59009382     AOna    T    G        0      0        2 
   1  chr1_59009382     ASom    T    G        0      0        2 
   1  chr1_59009382     HCab    T    G      0.5      1        2 
   1  chr1_59009382     HPrz    T    G        0      0        2 
   1  chr1_59009382     ZBoe    T    G        0      0        2 
   1  chr1_59009382     ZGre    T    G        0      0        2 
   1  chr1_59009382     ZHar    T    G        0      0        2 
   1  chr1_59009382   Sample    T    G        0      0        2 
   1  chr1_59023074     AAsi    T    G        1      2        2 
   1  chr1_59023074     AKia    T    G        0      0        2 
   1  chr1_59023074     AOna    T    G        0      0        2 
   1  chr1_59023074     ASom    T    G        1      2        2 
   1  chr1_59023074     HCab    T    G        0      0        2 
   1  chr1_59023074     HPrz    T    G        0      0        2 
   1  chr1_59023074     ZBoe    T    G        0      0        2 
   1  chr1_59023074     ZGre    T    G        0      0        2 
   1  chr1_59023074     ZHar    T    G        0      0        2 
   1  chr1_59023074   Sample    T    G        0      0        2 
   1  chr1_59025137     AAsi    A    C        0      0        2 
   1  chr1_59025137     AKia    A    C        0      0        2 
   1  chr1_59025137     AOna    A    C      0.5      1        2 
   1  chr1_59025137     ASom    A    C        0      0        2 
   1  chr1_59025137     HCab    A    C        0      0        2 
   1  chr1_59025137     HPrz    A    C        0      0        2 
   1  chr1_59025137     ZBoe    A    C        0      0        2 
   1  chr1_59025137     ZGre    A    C        0      0        2 
   1  chr1_59025137     ZHar    A    C        0      0        2 
   1  chr1_59025137   Sample    A    C        0      0        2 
   1  chr1_59045320     AAsi    G    T        0      0        2 
   1  chr1_59045320     AKia    G    T        0      0        2 
   1  chr1_59045320     AOna    G    T        0      0        2 
   1  chr1_59045320     ASom    G    T        0      0        2 
   1  chr1_59045320     HCab    G    T        1      2        2 
   1  chr1_59045320     HPrz    G    T        1      2        2 
   1  chr1_59045320     ZBoe    G    T        0      0        2 
   1  chr1_59045320     ZGre    G    T        0      0        2 
   1  chr1_59045320     ZHar    G    T        0      0        2 
   1  chr1_59045320   Sample    G    T        1      2        2 
   1  chr1_59064665     AAsi    G    C        0      0        2 
   1  chr1_59064665     AKia    G    C        0      0        2 
   1  chr1_59064665     AOna    G    C        0      0        2 
   1  chr1_59064665     ASom    G    C        0      0        2 
   1  chr1_59064665     HCab    G    C        1      2        2 
   1  chr1_59064665     HPrz    G    C        1      2        2 
   1  chr1_59064665     ZBoe    G    C        0      0        2 
   1  chr1_59064665     ZGre    G    C        0      0        2 
   1  chr1_59064665     ZHar    G    C        0      0        2 
   1  chr1_59064665   Sample    G    C        1      2        2 
   1  chr1_59088558     AAsi    G    T        0      0        2 
   1  chr1_59088558     AKia    G    T      0.5      1        2 
   1  chr1_59088558     AOna    G    T        0      0        2 
   1  chr1_59088558     ASom    G    T        0      0        2 
   1  chr1_59088558     HCab    G    T        0      0        2 
   1  chr1_59088558     HPrz    G    T        0      0        2 
   1  chr1_59088558     ZBoe    G    T        0      0        2 
   1  chr1_59088558     ZGre    G    T        0      0        2 
   1  chr1_59088558     ZHar    G    T        0      0        2 
   1  chr1_59088558   Sample    G    T        0      0        2 
   1  chr1_59102455     AAsi    T    G      0.5      1        2 
   1  chr1_59102455     AKia    T    G        0      0        2 
   1  chr1_59102455     AOna    T    G        0      0        2 
   1  chr1_59102455     ASom    T    G        0      0        2 
   1  chr1_59102455     HCab    T    G        0      0        2 
   1  chr1_59102455     HPrz    T    G        0      0        2 
   1  chr1_59102455     ZBoe    T    G        0      0        2 
   1  chr1_59102455     ZGre    T    G        0      0        2 
   1  chr1_59102455     ZHar    T    G        0      0        2 
   1  chr1_59102455   Sample    T    G        0      0        2 
   1  chr1_59133734     AAsi    C    A        0      0        2 
   1  chr1_59133734     AKia    C    A        0      0        2 
   1  chr1_59133734     AOna    C    A        0      0        2 
   1  chr1_59133734     ASom    C    A        0      0        2 
   1  chr1_59133734     HCab    C    A        0      0        2 
   1  chr1_59133734     HPrz    C    A      0.5      1        2 
   1  chr1_59133734     ZBoe    C    A        0      0        2 
   1  chr1_59133734     ZGre    C    A        0      0        2 
   1  chr1_59133734     ZHar    C    A        0      0        2 
   1  chr1_59133734   Sample    C    A        0      0        2 
   1  chr1_59135134     AAsi    C    A        0      0        2 
   1  chr1_59135134     AKia    C    A        0      0        2 
   1  chr1_59135134     AOna    C    A        0      0        2 
   1  chr1_59135134     ASom    C    A        0      0        2 
   1  chr1_59135134     HCab    C    A        1      2        2 
   1  chr1_59135134     HPrz    C    A        1      2        2 
   1  chr1_59135134     ZBoe    C    A        0      0        2 
   1  chr1_59135134     ZGre    C    A        0      0        2 
   1  chr1_59135134     ZHar    C    A        0      0        2 
   1  chr1_59135134   Sample    C    A        1      2        2 
   1  chr1_59148144     AAsi    A    C        0      0        2 
   1  chr1_59148144     AKia    A    C      0.5      1        2 
   1  chr1_59148144     AOna    A    C        1      2        2 
   1  chr1_59148144     ASom    A    C        0      0        2 
   1  chr1_59148144     HCab    A    C        0      0        2 
   1  chr1_59148144     HPrz    A    C        0      0        2 
   1  chr1_59148144     ZBoe    A    C        0      0        2 
   1  chr1_59148144     ZGre    A    C        0      0        2 
   1  chr1_59148144     ZHar    A    C        0      0        2 
   1  chr1_59148144   Sample    A    C        0      0        2 
   1  chr1_59155860     AAsi    A    C        1      2        2 
   1  chr1_59155860     AKia    A    C      0.5      1        2 
   1  chr1_59155860     AOna    A    C        1      2        2 
   1  chr1_59155860     ASom    A    C        1      2        2 
   1  chr1_59155860     HCab    A    C        0      0        2 
   1  chr1_59155860     HPrz    A    C        0      0        2 
   1  chr1_59155860     ZBoe    A    C        0      0        2 
   1  chr1_59155860     ZGre    A    C        0      0        2 
   1  chr1_59155860     ZHar    A    C        0      0        2 
   1  chr1_59155860   Sample    A    C        0      0        2 
   1  chr1_59161293     AAsi    A    T        0      0        2 
   1  chr1_59161293     AKia    A    T        0      0        2 
   1  chr1_59161293     AOna    A    T        0      0        2 
   1  chr1_59161293     ASom    A    T        0      0        2 
   1  chr1_59161293     HCab    A    T      0.5      1        2 
   1  chr1_59161293     HPrz    A    T        0      0        2 
   1  chr1_59161293     ZBoe    A    T        0      0        2 
   1  chr1_59161293     ZGre    A    T        0      0        2 
   1  chr1_59161293     ZHar    A    T        0      0        2 
   1  chr1_59161293   Sample    A    T        1      2        2 
   1  chr1_59170616     AAsi    G    T        0      0        2 
   1  chr1_59170616     AKia    G    T        0      0        2 
   1  chr1_59170616     AOna    G    T        0      0        2 
   1  chr1_59170616     ASom    G    T        0      0        2 
   1  chr1_59170616     HCab    G    T        1      2        2 
   1  chr1_59170616     HPrz    G    T        0      0        2 
   1  chr1_59170616     ZBoe    G    T        0      0        2 
   1  chr1_59170616     ZGre    G    T        0      0        2 
   1  chr1_59170616     ZHar    G    T        0      0        2 
   1  chr1_59170616   Sample    G    T        1      2        2 
   1  chr1_59180763     AAsi    C    A        0      0        2 
   1  chr1_59180763     AKia    C    A        0      0        2 
   1  chr1_59180763     AOna    C    A        0      0        2 
   1  chr1_59180763     ASom    C    A        0      0        2 
   1  chr1_59180763     HCab    C    A        1      2        2 
   1  chr1_59180763     HPrz    C    A        1      2        2 
   1  chr1_59180763     ZBoe    C    A        0      0        2 
   1  chr1_59180763     ZGre    C    A        0      0        2 
   1  chr1_59180763     ZHar    C    A        0      0        2 
   1  chr1_59180763   Sample    C    A        1      2        2 
   1  chr1_59182406     AAsi    A    C        0      0        2 
   1  chr1_59182406     AKia    A    C        1      2        2 
   1  chr1_59182406     AOna    A    C      0.5      1        2 
   1  chr1_59182406     ASom    A    C        0      0        2 
   1  chr1_59182406     HCab    A    C        0      0        2 
   1  chr1_59182406     HPrz    A    C        0      0        2 
   1  chr1_59182406     ZBoe    A    C        1      2        2 
   1  chr1_59182406     ZGre    A    C        1      2        2 
   1  chr1_59182406     ZHar    A    C        1      2        2 
   1  chr1_59182406   Sample    A    C        0      0        2 
   1  chr1_59189980     AAsi    C    G        0      0        2 
   1  chr1_59189980     AKia    C    G        0      0        2 
   1  chr1_59189980     AOna    C    G        0      0        2 
   1  chr1_59189980     ASom    C    G        0      0        2 
   1  chr1_59189980     HCab    C    G        0      0        2 
   1  chr1_59189980     HPrz    C    G        0      0        2 
   1  chr1_59189980     ZBoe    C    G        0      0        2 
   1  chr1_59189980     ZGre    C    G      0.5      1        2 
   1  chr1_59189980     ZHar    C    G        0      0        2 
   1  chr1_59189980   Sample    C    G        0      0        2 
   1  chr1_59233937     AAsi    G    C        0      0        2 
   1  chr1_59233937     AKia    G    C        0      0        2 
   1  chr1_59233937     AOna    G    C        0      0        2 
   1  chr1_59233937     ASom    G    C        0      0        2 
   1  chr1_59233937     HCab    G    C        1      2        2 
   1  chr1_59233937     HPrz    G    C        1      2        2 
   1  chr1_59233937     ZBoe    G    C        0      0        2 
   1  chr1_59233937     ZGre    G    C        0      0        2 
   1  chr1_59233937     ZHar    G    C        0      0        2 
   1  chr1_59233937   Sample    G    C        1      2        2 
   1  chr1_59242386     AAsi    T    G      0.5      1        2 
   1  chr1_59242386     AKia    T    G        0      0        2 
   1  chr1_59242386     AOna    T    G        0      0        2 
   1  chr1_59242386     ASom    T    G        0      0        2 
   1  chr1_59242386     HCab    T    G        0      0        2 
   1  chr1_59242386     HPrz    T    G        0      0        2 
   1  chr1_59242386     ZBoe    T    G        0      0        2 
   1  chr1_59242386     ZGre    T    G        0      0        2 
   1  chr1_59242386     ZHar    T    G        0      0        2 
   1  chr1_59242386   Sample    T    G        0      0        2 
   1  chr1_59243163     AAsi    G    C        0      0        2 
   1  chr1_59243163     AKia    G    C        0      0        2 
   1  chr1_59243163     AOna    G    C        0      0        2 
   1  chr1_59243163     ASom    G    C        0      0        2 
   1  chr1_59243163     HCab    G    C        0      0        2 
   1  chr1_59243163     HPrz    G    C        0      0        2 
   1  chr1_59243163     ZBoe    G    C        0      0        2 
   1  chr1_59243163     ZGre    G    C        0      0        2 
   1  chr1_59243163     ZHar    G    C        1      2        2 
   1  chr1_59243163   Sample    G    C        0      0        2 
   1  chr1_59245947     AAsi    A    T        0      0        2 
   1  chr1_59245947     AKia    A    T        0      0        2 
   1  chr1_59245947     AOna    A    T        0      0        2 
   1  chr1_59245947     ASom    A    T        0      0        2 
   1  chr1_59245947     HCab    A    T        1      2        2 
   1  chr1_59245947     HPrz    A    T        1      2        2 
   1  chr1_59245947     ZBoe    A    T        0      0        2 
   1  chr1_59245947     ZGre    A    T        0      0        2 
   1  chr1_59245947     ZHar    A    T        0      0        2 
   1  chr1_59245947   Sample    A    T        1      2        2 
   1  chr1_59249658     AAsi    T    A        0      0        2 
   1  chr1_59249658     AKia    T    A        0      0        2 
   1  chr1_59249658     AOna    T    A        0      0        2 
   1  chr1_59249658     ASom    T    A        0      0        2 
   1  chr1_59249658     HCab    T    A        0      0        2 
   1  chr1_59249658     HPrz    T    A        0      0        2 
   1  chr1_59249658     ZBoe    T    A        1      2        2 
   1  chr1_59249658     ZGre    T    A        0      0        2 
   1  chr1_59249658     ZHar    T    A        0      0        2 
   1  chr1_59249658   Sample    T    A        0      0        2 
   1  chr1_59253059     AAsi    T    G        0      0        2 
   1  chr1_59253059     AKia    T    G        0      0        2 
   1  chr1_59253059     AOna    T    G        0      0        2 
   1  chr1_59253059     ASom    T    G        0      0        2 
   1  chr1_59253059     HCab    T    G        0      0        2 
   1  chr1_59253059     HPrz    T    G        0      0        2 
   1  chr1_59253059     ZBoe    T    G        0      0        2 
   1  chr1_59253059     ZGre    T    G      0.5      1        2 
   1  chr1_59253059     ZHar    T    G        0      0        2 
   1  chr1_59253059   Sample    T    G        0      0        2 
   1  chr1_59257805     AAsi    G    T        0      0        2 
   1  chr1_59257805     AKia    G    T        0      0        2 
   1  chr1_59257805     AOna    G    T        0      0        2 
   1  chr1_59257805     ASom    G    T        0      0        2 
   1  chr1_59257805     HCab    G    T        0      0        2 
   1  chr1_59257805     HPrz    G    T        0      0        2 
   1  chr1_59257805     ZBoe    G    T        0      0        2 
   1  chr1_59257805     ZGre    G    T        1      2        2 
   1  chr1_59257805     ZHar    G    T        0      0        2 
   1  chr1_59257805   Sample    G    T        0      0        2 
   1  chr1_59270526     AAsi    G    C        0      0        2 
   1  chr1_59270526     AKia    G    C        0      0        2 
   1  chr1_59270526     AOna    G    C        0      0        2 
   1  chr1_59270526     ASom    G    C        0      0        2 
   1  chr1_59270526     HCab    G    C        0      0        2 
   1  chr1_59270526     HPrz    G    C      0.5      1        2 
   1  chr1_59270526     ZBoe    G    C        0      0        2 
   1  chr1_59270526     ZGre    G    C        0      0        2 
   1  chr1_59270526     ZHar    G    C        0      0        2 
   1  chr1_59270526   Sample    G    C        1      2        2 
   1  chr1_59271749     AAsi    T    G        0      0        2 
   1  chr1_59271749     AKia    T    G      0.5      1        2 
   1  chr1_59271749     AOna    T    G        0      0        2 
   1  chr1_59271749     ASom    T    G        0      0        2 
   1  chr1_59271749     HCab    T    G        0      0        2 
   1  chr1_59271749     HPrz    T    G        0      0        2 
   1  chr1_59271749     ZBoe    T    G        0      0        2 
   1  chr1_59271749     ZGre    T    G        0      0        2 
   1  chr1_59271749     ZHar    T    G        0      0        2 
   1  chr1_59271749   Sample    T    G        0      0        2 
   1  chr1_59286695     AAsi    A    C        0      0        2 
   1  chr1_59286695     AKia    A    C        0      0        2 
   1  chr1_59286695     AOna    A    C        0      0        2 
   1  chr1_59286695     ASom    A    C        0      0        2 
   1  chr1_59286695     HCab    A    C        1      2        2 
   1  chr1_59286695     HPrz    A    C        1      2        2 
   1  chr1_59286695     ZBoe    A    C        0      0        2 
   1  chr1_59286695     ZGre    A    C        0      0        2 
   1  chr1_59286695     ZHar    A    C        0      0        2 
   1  chr1_59286695   Sample    A    C        1      2        2 
   1  chr1_59323037     AAsi    C    A        0      0        2 
   1  chr1_59323037     AKia    C    A        0      0        2 
   1  chr1_59323037     AOna    C    A        0      0        2 
   1  chr1_59323037     ASom    C    A        0      0        2 
   1  chr1_59323037     HCab    C    A        1      2        2 
   1  chr1_59323037     HPrz    C    A        1      2        2 
   1  chr1_59323037     ZBoe    C    A        0      0        2 
   1  chr1_59323037     ZGre    C    A        0      0        2 
   1  chr1_59323037     ZHar    C    A        0      0        2 
   1  chr1_59323037   Sample    C    A        1      2        2 
   1  chr1_59324335     AAsi    T    G        0      0        2 
   1  chr1_59324335     AKia    T    G        0      0        2 
   1  chr1_59324335     AOna    T    G        0      0        2 
   1  chr1_59324335     ASom    T    G        0      0        2 
   1  chr1_59324335     HCab    T    G      0.5      1        2 
   1  chr1_59324335     HPrz    T    G      0.5      1        2 
   1  chr1_59324335     ZBoe    T    G        0      0        2 
   1  chr1_59324335     ZGre    T    G        0      0        2 
   1  chr1_59324335     ZHar    T    G        0      0        2 
   1  chr1_59324335   Sample    T    G        0      0        2 
   1  chr1_59325692     AAsi    A    T      0.5      1        2 
   1  chr1_59325692     AKia    A    T        0      0        2 
   1  chr1_59325692     AOna    A    T        0      0        2 
   1  chr1_59325692     ASom    A    T        0      0        2 
   1  chr1_59325692     HCab    A    T        0      0        2 
   1  chr1_59325692     HPrz    A    T        0      0        2 
   1  chr1_59325692     ZBoe    A    T        0      0        2 
   1  chr1_59325692     ZGre    A    T        0      0        2 
   1  chr1_59325692     ZHar    A    T        0      0        2 
   1  chr1_59325692   Sample    A    T        0      0        2 
   1  chr1_59339071     AAsi    C    G        0      0        2 
   1  chr1_59339071     AKia    C    G        0      0        2 
   1  chr1_59339071     AOna    C    G        0      0        2 
   1  chr1_59339071     ASom    C    G        0      0        2 
   1  chr1_59339071     HCab    C    G        0      0        2 
   1  chr1_59339071     HPrz    C    G        0      0        2 
   1  chr1_59339071     ZBoe    C    G        0      0        2 
   1  chr1_59339071     ZGre    C    G        0      0        2 
   1  chr1_59339071     ZHar    C    G      0.5      1        2 
   1  chr1_59339071   Sample    C    G        0      0        2 
   1  chr1_59351514     AAsi    C    A        0      0        2 
   1  chr1_59351514     AKia    C    A        0      0        2 
   1  chr1_59351514     AOna    C    A        0      0        2 
   1  chr1_59351514     ASom    C    A        0      0        2 
   1  chr1_59351514     HCab    C    A        1      2        2 
   1  chr1_59351514     HPrz    C    A        1      2        2 
   1  chr1_59351514     ZBoe    C    A        0      0        2 
   1  chr1_59351514     ZGre    C    A        0      0        2 
   1  chr1_59351514     ZHar    C    A        0      0        2 
   1  chr1_59351514   Sample    C    A        1      2        2 
   1  chr1_59366963     AAsi    A    C        0      0        2 
   1  chr1_59366963     AKia    A    C        0      0        2 
   1  chr1_59366963     AOna    A    C        0      0        2 
   1  chr1_59366963     ASom    A    C        0      0        2 
   1  chr1_59366963     HCab    A    C        0      0        2 
   1  chr1_59366963     HPrz    A    C        0      0        2 
   1  chr1_59366963     ZBoe    A    C      0.5      1        2 
   1  chr1_59366963     ZGre    A    C        0      0        2 
   1  chr1_59366963     ZHar    A    C        0      0        2 
   1  chr1_59366963   Sample    A    C        0      0        2 
   1  chr1_59388992     AAsi    C    G        0      0        2 
   1  chr1_59388992     AKia    C    G        0      0        2 
   1  chr1_59388992     AOna    C    G        0      0        2 
   1  chr1_59388992     ASom    C    G        0      0        2 
   1  chr1_59388992     HCab    C    G        0      0        2 
   1  chr1_59388992     HPrz    C    G        0      0        2 
   1  chr1_59388992     ZBoe    C    G        1      2        2 
   1  chr1_59388992     ZGre    C    G        0      0        2 
   1  chr1_59388992     ZHar    C    G        0      0        2 
   1  chr1_59388992   Sample    C    G        0      0        2 
   1  chr1_59399359     AAsi    G    C        0      0        2 
   1  chr1_59399359     AKia    G    C        0      0        2 
   1  chr1_59399359     AOna    G    C        0      0        2 
   1  chr1_59399359     ASom    G    C        0      0        2 
   1  chr1_59399359     HCab    G    C        1      2        2 
   1  chr1_59399359     HPrz    G    C        1      2        2 
   1  chr1_59399359     ZBoe    G    C        1      2        2 
   1  chr1_59399359     ZGre    G    C        0      0        2 
   1  chr1_59399359     ZHar    G    C        0      0        2 
   1  chr1_59399359   Sample    G    C        1      2        2 
   1  chr1_59419522     AAsi    T    G        0      0        2 
   1  chr1_59419522     AKia    T    G        0      0        2 
   1  chr1_59419522     AOna    T    G        0      0        2 
   1  chr1_59419522     ASom    T    G        0      0        2 
   1  chr1_59419522     HCab    T    G        1      2        2 
   1  chr1_59419522     HPrz    T    G        1      2        2 
   1  chr1_59419522     ZBoe    T    G        0      0        2 
   1  chr1_59419522     ZGre    T    G        0      0        2 
   1  chr1_59419522     ZHar    T    G        0      0        2 
   1  chr1_59419522   Sample    T    G        1      2        2 
   1  chr1_59426075     AAsi    T    A        1      2        2 
   1  chr1_59426075     AKia    T    A        1      2        2 
   1  chr1_59426075     AOna    T    A        1      2        2 
   1  chr1_59426075     ASom    T    A        1      2        2 
   1  chr1_59426075     HCab    T    A        0      0        2 
   1  chr1_59426075     HPrz    T    A        0      0        2 
   1  chr1_59426075     ZBoe    T    A        0      0        2 
   1  chr1_59426075     ZGre    T    A        1      2        2 
   1  chr1_59426075     ZHar    T    A        0      0        2 
   1  chr1_59426075   Sample    T    A        0      0        2 
   1  chr1_59427794     AAsi    G    C      0.5      1        2 
   1  chr1_59427794     AKia    G    C        0      0        2 
   1  chr1_59427794     AOna    G    C        0      0        2 
   1  chr1_59427794     ASom    G    C        0      0        2 
   1  chr1_59427794     HCab    G    C        0      0        2 
   1  chr1_59427794     HPrz    G    C        0      0        2 
   1  chr1_59427794     ZBoe    G    C        0      0        2 
   1  chr1_59427794     ZGre    G    C        0      0        2 
   1  chr1_59427794     ZHar    G    C        0      0        2 
   1  chr1_59427794   Sample    G    C        0      0        2 
   1  chr1_59441170     AAsi    C    G        0      0        2 
   1  chr1_59441170     AKia    C    G        0      0        2 
   1  chr1_59441170     AOna    C    G        0      0        2 
   1  chr1_59441170     ASom    C    G        0      0        2 
   1  chr1_59441170     HCab    C    G        1      2        2 
   1  chr1_59441170     HPrz    C    G        1      2        2 
   1  chr1_59441170     ZBoe    C    G        0      0        2 
   1  chr1_59441170     ZGre    C    G        0      0        2 
   1  chr1_59441170     ZHar    C    G        0      0        2 
   1  chr1_59441170   Sample    C    G        1      2        2 
   1  chr1_59443259     AAsi    C    G        0      0        2 
   1  chr1_59443259     AKia    C    G        0      0        2 
   1  chr1_59443259     AOna    C    G        0      0        2 
   1  chr1_59443259     ASom    C    G        1      2        2 
   1  chr1_59443259     HCab    C    G        0      0        2 
   1  chr1_59443259     HPrz    C    G        0      0        2 
   1  chr1_59443259     ZBoe    C    G        0      0        2 
   1  chr1_59443259     ZGre    C    G        0      0        2 
   1  chr1_59443259     ZHar    C    G        0      0        2 
   1  chr1_59443259   Sample    C    G        0      0        2 
   1  chr1_59459231     AAsi    C    G        0      0        2 
   1  chr1_59459231     AKia    C    G        1      2        2 
   1  chr1_59459231     AOna    C    G        0      0        2 
   1  chr1_59459231     ASom    C    G        0      0        2 
   1  chr1_59459231     HCab    C    G        0      0        2 
   1  chr1_59459231     HPrz    C    G        0      0        2 
   1  chr1_59459231     ZBoe    C    G        0      0        2 
   1  chr1_59459231     ZGre    C    G        0      0        2 
   1  chr1_59459231     ZHar    C    G        0      0        2 
   1  chr1_59459231   Sample    C    G        0      0        2 
   1  chr1_59469513     AAsi    C    G        0      0        2 
   1  chr1_59469513     AKia    C    G        0      0        2 
   1  chr1_59469513     AOna    C    G        0      0        2 
   1  chr1_59469513     ASom    C    G        0      0        2 
   1  chr1_59469513     HCab    C    G        1      2        2 
   1  chr1_59469513     HPrz    C    G        1      2        2 
   1  chr1_59469513     ZBoe    C    G        0      0        2 
   1  chr1_59469513     ZGre    C    G        0      0        2 
   1  chr1_59469513     ZHar    C    G        0      0        2 
   1  chr1_59469513   Sample    C    G        1      2        2 
   1  chr1_59492118     AAsi    G    C        0      0        2 
   1  chr1_59492118     AKia    G    C        0      0        2 
   1  chr1_59492118     AOna    G    C        0      0        2 
   1  chr1_59492118     ASom    G    C        0      0        2 
   1  chr1_59492118     HCab    G    C        1      2        2 
   1  chr1_59492118     HPrz    G    C        1      2        2 
   1  chr1_59492118     ZBoe    G    C        0      0        2 
   1  chr1_59492118     ZGre    G    C        0      0        2 
   1  chr1_59492118     ZHar    G    C        0      0        2 
   1  chr1_59492118   Sample    G    C        1      2        2 
   1  chr1_59494940     AAsi    G    C        1      2        2 
   1  chr1_59494940     AKia    G    C        0      0        2 
   1  chr1_59494940     AOna    G    C        0      0        2 
   1  chr1_59494940     ASom    G    C        1      2        2 
   1  chr1_59494940     HCab    G    C        0      0        2 
   1  chr1_59494940     HPrz    G    C        0      0        2 
   1  chr1_59494940     ZBoe    G    C        0      0        2 
   1  chr1_59494940     ZGre    G    C        0      0        2 
   1  chr1_59494940     ZHar    G    C        0      0        2 
   1  chr1_59494940   Sample    G    C        0      0        2 
   1  chr1_59515711     AAsi    G    C        0      0        2 
   1  chr1_59515711     AKia    G    C        0      0        2 
   1  chr1_59515711     AOna    G    C        0      0        2 
   1  chr1_59515711     ASom    G    C        0      0        2 
   1  chr1_59515711     HCab    G    C        1      2        2 
   1  chr1_59515711     HPrz    G    C        1      2        2 
   1  chr1_59515711     ZBoe    G    C        0      0        2 
   1  chr1_59515711     ZGre    G    C        0      0        2 
   1  chr1_59515711     ZHar    G    C        0      0        2 
   1  chr1_59515711   Sample    G    C        1      2        2 
   1  chr1_59518659     AAsi    C    G        1      2        2 
   1  chr1_59518659     AKia    C    G        0      0        2 
   1  chr1_59518659     AOna    C    G        0      0        2 
   1  chr1_59518659     ASom    C    G        1      2        2 
   1  chr1_59518659     HCab    C    G        0      0        2 
   1  chr1_59518659     HPrz    C    G        0      0        2 
   1  chr1_59518659     ZBoe    C    G        0      0        2 
   1  chr1_59518659     ZGre    C    G        0      0        2 
   1  chr1_59518659     ZHar    C    G        0      0        2 
   1  chr1_59518659   Sample    C    G        0      0        2 
   1  chr1_59522940     AAsi    G    C        0      0        2 
   1  chr1_59522940     AKia    G    C        0      0        2 
   1  chr1_59522940     AOna    G    C        0      0        2 
   1  chr1_59522940     ASom    G    C        0      0        2 
   1  chr1_59522940     HCab    G    C        1      2        2 
   1  chr1_59522940     HPrz    G    C        1      2        2 
   1  chr1_59522940     ZBoe    G    C        0      0        2 
   1  chr1_59522940     ZGre    G    C        0      0        2 
   1  chr1_59522940     ZHar    G    C        0      0        2 
   1  chr1_59522940   Sample    G    C        1      2        2 
   1  chr1_59537221     AAsi    C    A        0      0        2 
   1  chr1_59537221     AKia    C    A        0      0        2 
   1  chr1_59537221     AOna    C    A        0      0        2 
   1  chr1_59537221     ASom    C    A        0      0        2 
   1  chr1_59537221     HCab    C    A        1      2        2 
   1  chr1_59537221     HPrz    C    A        1      2        2 
   1  chr1_59537221     ZBoe    C    A        0      0        2 
   1  chr1_59537221     ZGre    C    A        0      0        2 
   1  chr1_59537221     ZHar    C    A        0      0        2 
   1  chr1_59537221   Sample    C    A        1      2        2 
   1  chr1_59542762     AAsi    G    C        0      0        2 
   1  chr1_59542762     AKia    G    C        0      0        2 
   1  chr1_59542762     AOna    G    C        0      0        2 
   1  chr1_59542762     ASom    G    C        0      0        2 
   1  chr1_59542762     HCab    G    C        1      2        2 
   1  chr1_59542762     HPrz    G    C        1      2        2 
   1  chr1_59542762     ZBoe    G    C        0      0        2 
   1  chr1_59542762     ZGre    G    C        0      0        2 
   1  chr1_59542762     ZHar    G    C        0      0        2 
   1  chr1_59542762   Sample    G    C        1      2        2 
   1  chr1_59543776     AAsi    A    C        0      0        2 
   1  chr1_59543776     AKia    A    C        1      2        2 
   1  chr1_59543776     AOna    A    C        0      0        2 
   1  chr1_59543776     ASom    A    C        0      0        2 
   1  chr1_59543776     HCab    A    C        0      0        2 
   1  chr1_59543776     HPrz    A    C        0      0        2 
   1  chr1_59543776     ZBoe    A    C        0      0        2 
   1  chr1_59543776     ZGre    A    C        0      0        2 
   1  chr1_59543776     ZHar    A    C        0      0        2 
   1  chr1_59543776   Sample    A    C        0      0        2 
   1  chr1_59557967     AAsi    G    C        0      0        2 
   1  chr1_59557967     AKia    G    C        0      0        2 
   1  chr1_59557967     AOna    G    C        0      0        2 
   1  chr1_59557967     ASom    G    C        0      0        2 
   1  chr1_59557967     HCab    G    C        0      0        2 
   1  chr1_59557967     HPrz    G    C        0      0        2 
   1  chr1_59557967     ZBoe    G    C        0      0        2 
   1  chr1_59557967     ZGre    G    C      0.5      1        2 
   1  chr1_59557967     ZHar    G    C        0      0        2 
   1  chr1_59557967   Sample    G    C        0      0        2 
   1  chr1_59565812     AAsi    G    C        1      2        2 
   1  chr1_59565812     AKia    G    C        1      2        2 
   1  chr1_59565812     AOna    G    C        1      2        2 
   1  chr1_59565812     ASom    G    C        1      2        2 
   1  chr1_59565812     HCab    G    C        0      0        2 
   1  chr1_59565812     HPrz    G    C        0      0        2 
   1  chr1_59565812     ZBoe    G    C        0      0        2 
   1  chr1_59565812     ZGre    G    C        0      0        2 
   1  chr1_59565812     ZHar    G    C        0      0        2 
   1  chr1_59565812   Sample    G    C        0      0        2 
   1  chr1_59566661     AAsi    G    C        0      0        2 
   1  chr1_59566661     AKia    G    C      0.5      1        2 
   1  chr1_59566661     AOna    G    C        0      0        2 
   1  chr1_59566661     ASom    G    C        0      0        2 
   1  chr1_59566661     HCab    G    C        0      0        2 
   1  chr1_59566661     HPrz    G    C        0      0        2 
   1  chr1_59566661     ZBoe    G    C        0      0        2 
   1  chr1_59566661     ZGre    G    C        0      0        2 
   1  chr1_59566661     ZHar    G    C        0      0        2 
   1  chr1_59566661   Sample    G    C        0      0        2 
   1  chr1_59568114     AAsi    C    G        0      0        2 
   1  chr1_59568114     AKia    C    G        0      0        2 
   1  chr1_59568114     AOna    C    G        0      0        2 
   1  chr1_59568114     ASom    C    G        0      0        2 
   1  chr1_59568114     HCab    C    G        1      2        2 
   1  chr1_59568114     HPrz    C    G        1      2        2 
   1  chr1_59568114     ZBoe    C    G        0      0        2 
   1  chr1_59568114     ZGre    C    G        0      0        2 
   1  chr1_59568114     ZHar    C    G        0      0        2 
   1  chr1_59568114   Sample    C    G        1      2        2 
   1  chr1_59626769     AAsi    A    C        0      0        2 
   1  chr1_59626769     AKia    A    C        0      0        2 
   1  chr1_59626769     AOna    A    C        0      0        2 
   1  chr1_59626769     ASom    A    C        0      0        2 
   1  chr1_59626769     HCab    A    C      0.5      1        2 
   1  chr1_59626769     HPrz    A    C        0      0        2 
   1  chr1_59626769     ZBoe    A    C        0      0        2 
   1  chr1_59626769     ZGre    A    C        0      0        2 
   1  chr1_59626769     ZHar    A    C        0      0        2 
   1  chr1_59626769   Sample    A    C        0      0        2 
   1  chr1_59646813     AAsi    G    T        0      0        2 
   1  chr1_59646813     AKia    G    T        0      0        2 
   1  chr1_59646813     AOna    G    T        0      0        2 
   1  chr1_59646813     ASom    G    T        0      0        2 
   1  chr1_59646813     HCab    G    T        1      2        2 
   1  chr1_59646813     HPrz    G    T        1      2        2 
   1  chr1_59646813     ZBoe    G    T        0      0        2 
   1  chr1_59646813     ZGre    G    T        0      0        2 
   1  chr1_59646813     ZHar    G    T        0      0        2 
   1  chr1_59646813   Sample    G    T        1      2        2 
   1  chr1_59647788     AAsi    G    C        0      0        2 
   1  chr1_59647788     AKia    G    C        0      0        2 
   1  chr1_59647788     AOna    G    C      0.5      1        2 
   1  chr1_59647788     ASom    G    C        0      0        2 
   1  chr1_59647788     HCab    G    C        0      0        2 
   1  chr1_59647788     HPrz    G    C        0      0        2 
   1  chr1_59647788     ZBoe    G    C        0      0        2 
   1  chr1_59647788     ZGre    G    C        0      0        2 
   1  chr1_59647788     ZHar    G    C        0      0        2 
   1  chr1_59647788   Sample    G    C        0      0        2 
   1  chr1_59648721     AAsi    C    G        0      0        2 
   1  chr1_59648721     AKia    C    G        0      0        2 
   1  chr1_59648721     AOna    C    G        0      0        2 
   1  chr1_59648721     ASom    C    G        0      0        2 
   1  chr1_59648721     HCab    C    G      0.5      1        2 
   1  chr1_59648721     HPrz    C    G        0      0        2 
   1  chr1_59648721     ZBoe    C    G        0      0        2 
   1  chr1_59648721     ZGre    C    G        0      0        2 
   1  chr1_59648721     ZHar    C    G        0      0        2 
   1  chr1_59648721   Sample    C    G        0      0        2 
   1  chr1_59665174     AAsi    C    G        0      0        2 
   1  chr1_59665174     AKia    C    G        0      0        2 
   1  chr1_59665174     AOna    C    G        0      0        2 
   1  chr1_59665174     ASom    C    G        0      0        2 
   1  chr1_59665174     HCab    C    G        1      2        2 
   1  chr1_59665174     HPrz    C    G        1      2        2 
   1  chr1_59665174     ZBoe    C    G        0      0        2 
   1  chr1_59665174     ZGre    C    G        0      0        2 
   1  chr1_59665174     ZHar    C    G        0      0        2 
   1  chr1_59665174   Sample    C    G        1      2        2 
   1  chr1_59674663     AAsi    A    C        0      0        2 
   1  chr1_59674663     AKia    A    C        0      0        2 
   1  chr1_59674663     AOna    A    C        0      0        2 
   1  chr1_59674663     ASom    A    C        0      0        2 
   1  chr1_59674663     HCab    A    C        0      0        2 
   1  chr1_59674663     HPrz    A    C        0      0        2 
   1  chr1_59674663     ZBoe    A    C        0      0        2 
   1  chr1_59674663     ZGre    A    C        0      0        2 
   1  chr1_59674663     ZHar    A    C        1      2        2 
   1  chr1_59674663   Sample    A    C        0      0        2 
   1  chr1_59677910     AAsi    G    C        0      0        2 
   1  chr1_59677910     AKia    G    C        0      0        2 
   1  chr1_59677910     AOna    G    C        0      0        2 
   1  chr1_59677910     ASom    G    C        0      0        2 
   1  chr1_59677910     HCab    G    C        1      2        2 
   1  chr1_59677910     HPrz    G    C        1      2        2 
   1  chr1_59677910     ZBoe    G    C        0      0        2 
   1  chr1_59677910     ZGre    G    C        0      0        2 
   1  chr1_59677910     ZHar    G    C        0      0        2 
   1  chr1_59677910   Sample    G    C        1      2        2 
   1  chr1_59678685     AAsi    C    A        0      0        2 
   1  chr1_59678685     AKia    C    A        0      0        2 
   1  chr1_59678685     AOna    C    A        0      0        2 
   1  chr1_59678685     ASom    C    A        0      0        2 
   1  chr1_59678685     HCab    C    A        1      2        2 
   1  chr1_59678685     HPrz    C    A        1      2        2 
   1  chr1_59678685     ZBoe    C    A        0      0        2 
   1  chr1_59678685     ZGre    C    A        0      0        2 
   1  chr1_59678685     ZHar    C    A        0      0        2 
   1  chr1_59678685   Sample    C    A        1      2        2 
   1  chr1_59696427     AAsi    A    T        1      2        2 
   1  chr1_59696427     AKia    A    T        0      0        2 
   1  chr1_59696427     AOna    A    T        0      0        2 
   1  chr1_59696427     ASom    A    T        0      0        2 
   1  chr1_59696427     HCab    A    T        0      0        2 
   1  chr1_59696427     HPrz    A    T        0      0        2 
   1  chr1_59696427     ZBoe    A    T        0      0        2 
   1  chr1_59696427     ZGre    A    T        0      0        2 
   1  chr1_59696427     ZHar    A    T        0      0        2 
   1  chr1_59696427   Sample    A    T        0      0        2 
   1  chr1_59726331     AAsi    A    C        0      0        2 
   1  chr1_59726331     AKia    A    C        0      0        2 
   1  chr1_59726331     AOna    A    C        0      0        2 
   1  chr1_59726331     ASom    A    C        0      0        2 
   1  chr1_59726331     HCab    A    C      0.5      1        2 
   1  chr1_59726331     HPrz    A    C        0      0        2 
   1  chr1_59726331     ZBoe    A    C        0      0        2 
   1  chr1_59726331     ZGre    A    C        0      0        2 
   1  chr1_59726331     ZHar    A    C        0      0        2 
   1  chr1_59726331   Sample    A    C        1      2        2 
   1  chr1_59739129     AAsi    A    C        0      0        2 
   1  chr1_59739129     AKia    A    C        0      0        2 
   1  chr1_59739129     AOna    A    C        0      0        2 
   1  chr1_59739129     ASom    A    C        0      0        2 
   1  chr1_59739129     HCab    A    C        0      0        2 
   1  chr1_59739129     HPrz    A    C      0.5      1        2 
   1  chr1_59739129     ZBoe    A    C        0      0        2 
   1  chr1_59739129     ZGre    A    C        0      0        2 
   1  chr1_59739129     ZHar    A    C        0      0        2 
   1  chr1_59739129   Sample    A    C        0      0        2 
   1  chr1_59768933     AAsi    A    C        0      0        2 
   1  chr1_59768933     AKia    A    C        0      0        2 
   1  chr1_59768933     AOna    A    C        0      0        2 
   1  chr1_59768933     ASom    A    C      0.5      1        2 
   1  chr1_59768933     HCab    A    C        0      0        2 
   1  chr1_59768933     HPrz    A    C        0      0        2 
   1  chr1_59768933     ZBoe    A    C        0      0        2 
   1  chr1_59768933     ZGre    A    C        0      0        2 
   1  chr1_59768933     ZHar    A    C        0      0        2 
   1  chr1_59768933   Sample    A    C        0      0        2 
   1  chr1_59772012     AAsi    C    A        0      0        2 
   1  chr1_59772012     AKia    C    A        0      0        2 
   1  chr1_59772012     AOna    C    A        0      0        2 
   1  chr1_59772012     ASom    C    A        0      0        2 
   1  chr1_59772012     HCab    C    A        0      0        2 
   1  chr1_59772012     HPrz    C    A        0      0        2 
   1  chr1_59772012     ZBoe    C    A        0      0        2 
   1  chr1_59772012     ZGre    C    A        0      0        2 
   1  chr1_59772012     ZHar    C    A        1      2        2 
   1  chr1_59772012   Sample    C    A        0      0        2 
   1  chr1_59781859     AAsi    T    A        0      0        2 
   1  chr1_59781859     AKia    T    A        0      0        2 
   1  chr1_59781859     AOna    T    A        0      0        2 
   1  chr1_59781859     ASom    T    A        0      0        2 
   1  chr1_59781859     HCab    T    A      0.5      1        2 
   1  chr1_59781859     HPrz    T    A        0      0        2 
   1  chr1_59781859     ZBoe    T    A        0      0        2 
   1  chr1_59781859     ZGre    T    A        0      0        2 
   1  chr1_59781859     ZHar    T    A        0      0        2 
   1  chr1_59781859   Sample    T    A        0      0        2 
   1  chr1_59827195     AAsi    C    G        0      0        2 
   1  chr1_59827195     AKia    C    G        0      0        2 
   1  chr1_59827195     AOna    C    G        0      0        2 
   1  chr1_59827195     ASom    C    G        0      0        2 
   1  chr1_59827195     HCab    C    G        0      0        2 
   1  chr1_59827195     HPrz    C    G        0      0        2 
   1  chr1_59827195     ZBoe    C    G        1      2        2 
   1  chr1_59827195     ZGre    C    G        1      2        2 
   1  chr1_59827195     ZHar    C    G        1      2        2 
   1  chr1_59827195   Sample    C    G        0      0        2 
   1  chr1_59874860     AAsi    G    C        0      0        2 
   1  chr1_59874860     AKia    G    C        0      0        2 
   1  chr1_59874860     AOna    G    C        0      0        2 
   1  chr1_59874860     ASom    G    C        0      0        2 
   1  chr1_59874860     HCab    G    C        0      0        2 
   1  chr1_59874860     HPrz    G    C        0      0        2 
   1  chr1_59874860     ZBoe    G    C        0      0        2 
   1  chr1_59874860     ZGre    G    C        1      2        2 
   1  chr1_59874860     ZHar    G    C        0      0        2 
   1  chr1_59874860   Sample    G    C        0      0        2 
   1  chr1_59899220     AAsi    C    G        0      0        2 
   1  chr1_59899220     AKia    C    G        0      0        2 
   1  chr1_59899220     AOna    C    G      0.5      1        2 
   1  chr1_59899220     ASom    C    G        0      0        2 
   1  chr1_59899220     HCab    C    G        0      0        2 
   1  chr1_59899220     HPrz    C    G        0      0        2 
   1  chr1_59899220     ZBoe    C    G        0      0        2 
   1  chr1_59899220     ZGre    C    G        0      0        2 
   1  chr1_59899220     ZHar    C    G        0      0        2 
   1  chr1_59899220   Sample    C    G        0      0        2 
   1  chr1_59903762     AAsi    G    C        1      2        2 
   1  chr1_59903762     AKia    G    C        0      0        2 
   1  chr1_59903762     AOna    G    C        0      0        2 
   1  chr1_59903762     ASom    G    C        0      0        2 
   1  chr1_59903762     HCab    G    C        0      0        2 
   1  chr1_59903762     HPrz    G    C        0      0        2 
   1  chr1_59903762     ZBoe    G    C        0      0        2 
   1  chr1_59903762     ZGre    G    C        0      0        2 
   1  chr1_59903762     ZHar    G    C        0      0        2 
   1  chr1_59903762   Sample    G    C        0      0        2 
   1  chr1_59927910     AAsi    G    C        0      0        2 
   1  chr1_59927910     AKia    G    C        0      0        2 
   1  chr1_59927910     AOna    G    C        0      0        2 
   1  chr1_59927910     ASom    G    C        0      0        2 
   1  chr1_59927910     HCab    G    C        1      2        2 
   1  chr1_59927910     HPrz    G    C        1      2        2 
   1  chr1_59927910     ZBoe    G    C        0      0        2 
   1  chr1_59927910     ZGre    G    C        0      0        2 
   1  chr1_59927910     ZHar    G    C        0      0        2 
   1  chr1_59927910   Sample    G    C        1      2        2 
   1  chr1_59930545     AAsi    C    A        0      0        2 
   1  chr1_59930545     AKia    C    A        0      0        2 
   1  chr1_59930545     AOna    C    A        0      0        2 
   1  chr1_59930545     ASom    C    A        0      0        2 
   1  chr1_59930545     HCab    C    A        0      0        2 
   1  chr1_59930545     HPrz    C    A        0      0        2 
   1  chr1_59930545     ZBoe    C    A        0      0        2 
   1  chr1_59930545     ZGre    C    A        0      0        2 
   1  chr1_59930545     ZHar    C    A        1      2        2 
   1  chr1_59930545   Sample    C    A        0      0        2 
   1  chr1_59946019     AAsi    A    C        0      0        2 
   1  chr1_59946019     AKia    A    C        0      0        2 
   1  chr1_59946019     AOna    A    C        0      0        2 
   1  chr1_59946019     ASom    A    C        0      0        2 
   1  chr1_59946019     HCab    A    C        0      0        2 
   1  chr1_59946019     HPrz    A    C        0      0        2 
   1  chr1_59946019     ZBoe    A    C        0      0        2 
   1  chr1_59946019     ZGre    A    C      0.5      1        2 
   1  chr1_59946019     ZHar    A    C        0      0        2 
   1  chr1_59946019   Sample    A    C        0      0        2 
   1  chr1_59957358     AAsi    G    T        0      0        2 
   1  chr1_59957358     AKia    G    T        1      2        2 
   1  chr1_59957358     AOna    G    T      0.5      1        2 
   1  chr1_59957358     ASom    G    T        0      0        2 
   1  chr1_59957358     HCab    G    T        0      0        2 
   1  chr1_59957358     HPrz    G    T        0      0        2 
   1  chr1_59957358     ZBoe    G    T        0      0        2 
   1  chr1_59957358     ZGre    G    T        0      0        2 
   1  chr1_59957358     ZHar    G    T        0      0        2 
   1  chr1_59957358   Sample    G    T        0      0        2 
   1  chr1_59971879     AAsi    A    C        0      0        2 
   1  chr1_59971879     AKia    A    C        0      0        2 
   1  chr1_59971879     AOna    A    C      0.5      1        2 
   1  chr1_59971879     ASom    A    C        0      0        2 
   1  chr1_59971879     HCab    A    C        0      0        2 
   1  chr1_59971879     HPrz    A    C        0      0        2 
   1  chr1_59971879     ZBoe    A    C        0      0        2 
   1  chr1_59971879     ZGre    A    C        0      0        2 
   1  chr1_59971879     ZHar    A    C        0      0        2 
   1  chr1_59971879   Sample    A    C        0      0        2 
   1  chr1_59982667     AAsi    G    C        0      0        2 
   1  chr1_59982667     AKia    G    C        0      0        2 
   1  chr1_59982667     AOna    G    C        0      0        2 
   1  chr1_59982667     ASom    G    C        0      0        2 
   1  chr1_59982667     HCab    G    C        1      2        2 
   1  chr1_59982667     HPrz    G    C        1      2        2 
   1  chr1_59982667     ZBoe    G    C        0      0        2 
   1  chr1_59982667     ZGre    G    C        0      0        2 
   1  chr1_59982667     ZHar    G    C        0      0        2 
   1  chr1_59982667   Sample    G    C        1      2        2 
   1  chr1_60002902     AAsi    G    T        0      0        2 
   1  chr1_60002902     AKia    G    T        1      2        2 
   1  chr1_60002902     AOna    G    T        1      2        2 
   1  chr1_60002902     ASom    G    T        0      0        2 
   1  chr1_60002902     HCab    G    T        0      0        2 
   1  chr1_60002902     HPrz    G    T        0      0        2 
   1  chr1_60002902     ZBoe    G    T        0      0        2 
   1  chr1_60002902     ZGre    G    T        0      0        2 
   1  chr1_60002902     ZHar    G    T        0      0        2 
   1  chr1_60002902   Sample    G    T        0      0        2 
   1  chr1_60015743     AAsi    C    G        0      0        2 
   1  chr1_60015743     AKia    C    G        0      0        2 
   1  chr1_60015743     AOna    C    G        0      0        2 
   1  chr1_60015743     ASom    C    G        0      0        2 
   1  chr1_60015743     HCab    C    G        1      2        2 
   1  chr1_60015743     HPrz    C    G        1      2        2 
   1  chr1_60015743     ZBoe    C    G        0      0        2 
   1  chr1_60015743     ZGre    C    G        0      0        2 
   1  chr1_60015743     ZHar    C    G        0      0        2 
   1  chr1_60015743   Sample    C    G        1      2        2 
   1  chr1_60121855     AAsi    C    A        0      0        2 
   1  chr1_60121855     AKia    C    A        0      0        2 
   1  chr1_60121855     AOna    C    A        0      0        2 
   1  chr1_60121855     ASom    C    A        0      0        2 
   1  chr1_60121855     HCab    C    A        0      0        2 
   1  chr1_60121855     HPrz    C    A        0      0        2 
   1  chr1_60121855     ZBoe    C    A        0      0        2 
   1  chr1_60121855     ZGre    C    A        0      0        2 
   1  chr1_60121855     ZHar    C    A        1      2        2 
   1  chr1_60121855   Sample    C    A        0      0        2 
   1  chr1_60149526     AAsi    C    A        0      0        2 
   1  chr1_60149526     AKia    C    A        0      0        2 
   1  chr1_60149526     AOna    C    A        0      0        2 
   1  chr1_60149526     ASom    C    A        0      0        2 
   1  chr1_60149526     HCab    C    A        1      2        2 
   1  chr1_60149526     HPrz    C    A        1      2        2 
   1  chr1_60149526     ZBoe    C    A        0      0        2 
   1  chr1_60149526     ZGre    C    A        0      0        2 
   1  chr1_60149526     ZHar    C    A        0      0        2 
   1  chr1_60149526   Sample    C    A        1      2        2 
   1  chr1_60157236     AAsi    A    C        1      2        2 
   1  chr1_60157236     AKia    A    C        0      0        2 
   1  chr1_60157236     AOna    A    C        0      0        2 
   1  chr1_60157236     ASom    A    C        1      2        2 
   1  chr1_60157236     HCab    A    C        0      0        2 
   1  chr1_60157236     HPrz    A    C        0      0        2 
   1  chr1_60157236     ZBoe    A    C        0      0        2 
   1  chr1_60157236     ZGre    A    C        0      0        2 
   1  chr1_60157236     ZHar    A    C        0      0        2 
   1  chr1_60157236   Sample    A    C        0      0        2 
   1  chr1_60165554     AAsi    C    G        0      0        2 
   1  chr1_60165554     AKia    C    G        0      0        2 
   1  chr1_60165554     AOna    C    G        0      0        2 
   1  chr1_60165554     ASom    C    G        0      0        2 
   1  chr1_60165554     HCab    C    G        1      2        2 
   1  chr1_60165554     HPrz    C    G        1      2        2 
   1  chr1_60165554     ZBoe    C    G        0      0        2 
   1  chr1_60165554     ZGre    C    G        0      0        2 
   1  chr1_60165554     ZHar    C    G        0      0        2 
   1  chr1_60165554   Sample    C    G        1      2        2 
   1  chr1_60166378     AAsi    C    A        1      2        2 
   1  chr1_60166378     AKia    C    A        0      0        2 
   1  chr1_60166378     AOna    C    A        0      0        2 
   1  chr1_60166378     ASom    C    A        1      2        2 
   1  chr1_60166378     HCab    C    A        0      0        2 
   1  chr1_60166378     HPrz    C    A        0      0        2 
   1  chr1_60166378     ZBoe    C    A        0      0        2 
   1  chr1_60166378     ZGre    C    A        0      0        2 
   1  chr1_60166378     ZHar    C    A        0      0        2 
   1  chr1_60166378   Sample    C    A        0      0        2 
   1  chr1_60200984     AAsi    C    A        0      0        2 
   1  chr1_60200984     AKia    C    A        0      0        2 
   1  chr1_60200984     AOna    C    A        0      0        2 
   1  chr1_60200984     ASom    C    A        0      0        2 
   1  chr1_60200984     HCab    C    A        0      0        2 
   1  chr1_60200984     HPrz    C    A        0      0        2 
   1  chr1_60200984     ZBoe    C    A        0      0        2 
   1  chr1_60200984     ZGre    C    A      0.5      1        2 
   1  chr1_60200984     ZHar    C    A        0      0        2 
   1  chr1_60200984   Sample    C    A        0      0        2 
   1  chr1_60203287     AAsi    G    C        0      0        2 
   1  chr1_60203287     AKia    G    C        0      0        2 
   1  chr1_60203287     AOna    G    C        0      0        2 
   1  chr1_60203287     ASom    G    C        0      0        2 
   1  chr1_60203287     HCab    G    C        1      2        2 
   1  chr1_60203287     HPrz    G    C        1      2        2 
   1  chr1_60203287     ZBoe    G    C        0      0        2 
   1  chr1_60203287     ZGre    G    C        0      0        2 
   1  chr1_60203287     ZHar    G    C        0      0        2 
   1  chr1_60203287   Sample    G    C        1      2        2 
   1  chr1_60207136     AAsi    C    G        0      0        2 
   1  chr1_60207136     AKia    C    G        0      0        2 
   1  chr1_60207136     AOna    C    G        0      0        2 
   1  chr1_60207136     ASom    C    G        0      0        2 
   1  chr1_60207136     HCab    C    G        0      0        2 
   1  chr1_60207136     HPrz    C    G        0      0        2 
   1  chr1_60207136     ZBoe    C    G        0      0        2 
   1  chr1_60207136     ZGre    C    G        1      2        2 
   1  chr1_60207136     ZHar    C    G        0      0        2 
   1  chr1_60207136   Sample    C    G        0      0        2 
   1  chr1_60207909     AAsi    A    T      0.5      1        2 
   1  chr1_60207909     AKia    A    T        0      0        2 
   1  chr1_60207909     AOna    A    T        0      0        2 
   1  chr1_60207909     ASom    A    T        0      0        2 
   1  chr1_60207909     HCab    A    T        0      0        2 
   1  chr1_60207909     HPrz    A    T        0      0        2 
   1  chr1_60207909     ZBoe    A    T        0      0        2 
   1  chr1_60207909     ZGre    A    T        0      0        2 
   1  chr1_60207909     ZHar    A    T        0      0        2 
   1  chr1_60207909   Sample    A    T        0      0        2 
   1  chr1_60215160     AAsi    A    C      0.5      1        2 
   1  chr1_60215160     AKia    A    C        0      0        2 
   1  chr1_60215160     AOna    A    C        0      0        2 
   1  chr1_60215160     ASom    A    C        0      0        2 
   1  chr1_60215160     HCab    A    C        0      0        2 
   1  chr1_60215160     HPrz    A    C        0      0        2 
   1  chr1_60215160     ZBoe    A    C        0      0        2 
   1  chr1_60215160     ZGre    A    C        0      0        2 
   1  chr1_60215160     ZHar    A    C        0      0        2 
   1  chr1_60215160   Sample    A    C        0      0        2 
   1  chr1_60216511     AAsi    G    T        0      0        2 
   1  chr1_60216511     AKia    G    T        0      0        2 
   1  chr1_60216511     AOna    G    T        0      0        2 
   1  chr1_60216511     ASom    G    T        0      0        2 
   1  chr1_60216511     HCab    G    T        0      0        2 
   1  chr1_60216511     HPrz    G    T        0      0        2 
   1  chr1_60216511     ZBoe    G    T        0      0        2 
   1  chr1_60216511     ZGre    G    T        0      0        2 
   1  chr1_60216511     ZHar    G    T      0.5      1        2 
   1  chr1_60216511   Sample    G    T        0      0        2 
   1  chr1_60218268     AAsi    C    A        0      0        2 
   1  chr1_60218268     AKia    C    A        0      0        2 
   1  chr1_60218268     AOna    C    A        0      0        2 
   1  chr1_60218268     ASom    C    A        0      0        2 
   1  chr1_60218268     HCab    C    A        0      0        2 
   1  chr1_60218268     HPrz    C    A        0      0        2 
   1  chr1_60218268     ZBoe    C    A        0      0        2 
   1  chr1_60218268     ZGre    C    A        0      0        2 
   1  chr1_60218268     ZHar    C    A      0.5      1        2 
   1  chr1_60218268   Sample    C    A        0      0        2 
   1  chr1_60239804     AAsi    C    G        0      0        2 
   1  chr1_60239804     AKia    C    G        0      0        2 
   1  chr1_60239804     AOna    C    G        0      0        2 
   1  chr1_60239804     ASom    C    G        0      0        2 
   1  chr1_60239804     HCab    C    G      0.5      1        2 
   1  chr1_60239804     HPrz    C    G      0.5      1        2 
   1  chr1_60239804     ZBoe    C    G        0      0        2 
   1  chr1_60239804     ZGre    C    G        0      0        2 
   1  chr1_60239804     ZHar    C    G        0      0        2 
   1  chr1_60239804   Sample    C    G        1      2        2 
   1  chr1_60262971     AAsi    C    G        0      0        2 
   1  chr1_60262971     AKia    C    G        0      0        2 
   1  chr1_60262971     AOna    C    G        0      0        2 
   1  chr1_60262971     ASom    C    G        0      0        2 
   1  chr1_60262971     HCab    C    G        0      0        2 
   1  chr1_60262971     HPrz    C    G        0      0        2 
   1  chr1_60262971     ZBoe    C    G      0.5      1        2 
   1  chr1_60262971     ZGre    C    G        0      0        2 
   1  chr1_60262971     ZHar    C    G        0      0        2 
   1  chr1_60262971   Sample    C    G        0      0        2 
   1  chr1_60281835     AAsi    A    T        0      0        2 
   1  chr1_60281835     AKia    A    T        0      0        2 
   1  chr1_60281835     AOna    A    T        0      0        2 
   1  chr1_60281835     ASom    A    T        1      2        2 
   1  chr1_60281835     HCab    A    T        0      0        2 
   1  chr1_60281835     HPrz    A    T        0      0        2 
   1  chr1_60281835     ZBoe    A    T        0      0        2 
   1  chr1_60281835     ZGre    A    T        0      0        2 
   1  chr1_60281835     ZHar    A    T        0      0        2 
   1  chr1_60281835   Sample    A    T        0      0        2 
   1  chr1_60298870     AAsi    C    A        0      0        2 
   1  chr1_60298870     AKia    C    A        0      0        2 
   1  chr1_60298870     AOna    C    A        0      0        2 
   1  chr1_60298870     ASom    C    A        0      0        2 
   1  chr1_60298870     HCab    C    A        0      0        2 
   1  chr1_60298870     HPrz    C    A        0      0        2 
   1  chr1_60298870     ZBoe    C    A        0      0        2 
   1  chr1_60298870     ZGre    C    A        1      2        2 
   1  chr1_60298870     ZHar    C    A        0      0        2 
   1  chr1_60298870   Sample    C    A        0      0        2 
   1  chr1_60328230     AAsi    C    A        0      0        2 
   1  chr1_60328230     AKia    C    A        0      0        2 
   1  chr1_60328230     AOna    C    A        0      0        2 
   1  chr1_60328230     ASom    C    A        0      0        2 
   1  chr1_60328230     HCab    C    A        1      2        2 
   1  chr1_60328230     HPrz    C    A        1      2        2 
   1  chr1_60328230     ZBoe    C    A        0      0        2 
   1  chr1_60328230     ZGre    C    A        0      0        2 
   1  chr1_60328230     ZHar    C    A        0      0        2 
   1  chr1_60328230   Sample    C    A        1      2        2 
   1  chr1_60342705     AAsi    G    C        0      0        2 
   1  chr1_60342705     AKia    G    C        0      0        2 
   1  chr1_60342705     AOna    G    C        0      0        2 
   1  chr1_60342705     ASom    G    C        0      0        2 
   1  chr1_60342705     HCab    G    C        0      0        2 
   1  chr1_60342705     HPrz    G    C        0      0        2 
   1  chr1_60342705     ZBoe    G    C        1      2        2 
   1  chr1_60342705     ZGre    G    C        1      2        2 
   1  chr1_60342705     ZHar    G    C        1      2        2 
   1  chr1_60342705   Sample    G    C        0      0        2 
   1  chr1_60395693     AAsi    G    T        0      0        2 
   1  chr1_60395693     AKia    G    T        0      0        2 
   1  chr1_60395693     AOna    G    T        0      0        2 
   1  chr1_60395693     ASom    G    T        0      0        2 
   1  chr1_60395693     HCab    G    T        1      2        2 
   1  chr1_60395693     HPrz    G    T        1      2        2 
   1  chr1_60395693     ZBoe    G    T        0      0        2 
   1  chr1_60395693     ZGre    G    T        0      0        2 
   1  chr1_60395693     ZHar    G    T        0      0        2 
   1  chr1_60395693   Sample    G    T        1      2        2 
   1  chr1_60416755     AAsi    A    C        1      2        2 
   1  chr1_60416755     AKia    A    C        0      0        2 
   1  chr1_60416755     AOna    A    C        0      0        2 
   1  chr1_60416755     ASom    A    C        1      2        2 
   1  chr1_60416755     HCab    A    C        0      0        2 
   1  chr1_60416755     HPrz    A    C        0      0        2 
   1  chr1_60416755     ZBoe    A    C        0      0        2 
   1  chr1_60416755     ZGre    A    C        0      0        2 
   1  chr1_60416755     ZHar    A    C        0      0        2 
   1  chr1_60416755   Sample    A    C        0      0        2 
   1  chr1_60450733     AAsi    G    T        0      0        2 
   1  chr1_60450733     AKia    G    T        0      0        2 
   1  chr1_60450733     AOna    G    T        0      0        2 
   1  chr1_60450733     ASom    G    T        0      0        2 
   1  chr1_60450733     HCab    G    T        0      0        2 
   1  chr1_60450733     HPrz    G    T      0.5      1        2 
   1  chr1_60450733     ZBoe    G    T        0      0        2 
   1  chr1_60450733     ZGre    G    T        0      0        2 
   1  chr1_60450733     ZHar    G    T        0      0        2 
   1  chr1_60450733   Sample    G    T        0      0        2 
   1  chr1_60455377     AAsi    T    A        0      0        2 
   1  chr1_60455377     AKia    T    A        0      0        2 
   1  chr1_60455377     AOna    T    A        0      0        2 
   1  chr1_60455377     ASom    T    A        0      0        2 
   1  chr1_60455377     HCab    T    A        1      2        2 
   1  chr1_60455377     HPrz    T    A        1      2        2 
   1  chr1_60455377     ZBoe    T    A        0      0        2 
   1  chr1_60455377     ZGre    T    A        0      0        2 
   1  chr1_60455377     ZHar    T    A        0      0        2 
   1  chr1_60455377   Sample    T    A        1      2        2 
   1  chr1_60494095     AAsi    A    T        0      0        2 
   1  chr1_60494095     AKia    A    T        0      0        2 
   1  chr1_60494095     AOna    A    T        0      0        2 
   1  chr1_60494095     ASom    A    T        0      0        2 
   1  chr1_60494095     HCab    A    T        1      2        2 
   1  chr1_60494095     HPrz    A    T        1      2        2 
   1  chr1_60494095     ZBoe    A    T        0      0        2 
   1  chr1_60494095     ZGre    A    T        0      0        2 
   1  chr1_60494095     ZHar    A    T        0      0        2 
   1  chr1_60494095   Sample    A    T        1      2        2 
   1  chr1_60600789     AAsi    T    A        0      0        2 
   1  chr1_60600789     AKia    T    A        0      0        2 
   1  chr1_60600789     AOna    T    A        0      0        2 
   1  chr1_60600789     ASom    T    A        0      0        2 
   1  chr1_60600789     HCab    T    A      0.5      1        2 
   1  chr1_60600789     HPrz    T    A        0      0        2 
   1  chr1_60600789     ZBoe    T    A        0      0        2 
   1  chr1_60600789     ZGre    T    A        0      0        2 
   1  chr1_60600789     ZHar    T    A        0      0        2 
   1  chr1_60600789   Sample    T    A        1      2        2 
   1  chr1_60632682     AAsi    C    A        0      0        2 
   1  chr1_60632682     AKia    C    A        0      0        2 
   1  chr1_60632682     AOna    C    A        0      0        2 
   1  chr1_60632682     ASom    C    A      0.5      1        2 
   1  chr1_60632682     HCab    C    A        0      0        2 
   1  chr1_60632682     HPrz    C    A        0      0        2 
   1  chr1_60632682     ZBoe    C    A        0      0        2 
   1  chr1_60632682     ZGre    C    A        0      0        2 
   1  chr1_60632682     ZHar    C    A        0      0        2 
   1  chr1_60632682   Sample    C    A        0      0        2 
   1  chr1_60664708     AAsi    C    A        0      0        2 
   1  chr1_60664708     AKia    C    A        0      0        2 
   1  chr1_60664708     AOna    C    A        0      0        2 
   1  chr1_60664708     ASom    C    A        0      0        2 
   1  chr1_60664708     HCab    C    A        0      0        2 
   1  chr1_60664708     HPrz    C    A        0      0        2 
   1  chr1_60664708     ZBoe    C    A        0      0        2 
   1  chr1_60664708     ZGre    C    A      0.5      1        2 
   1  chr1_60664708     ZHar    C    A        0      0        2 
   1  chr1_60664708   Sample    C    A        0      0        2 
   1  chr1_60716932     AAsi    A    T        0      0        2 
   1  chr1_60716932     AKia    A    T        0      0        2 
   1  chr1_60716932     AOna    A    T        1      2        2 
   1  chr1_60716932     ASom    A    T        0      0        2 
   1  chr1_60716932     HCab    A    T        0      0        2 
   1  chr1_60716932     HPrz    A    T        0      0        2 
   1  chr1_60716932     ZBoe    A    T        0      0        2 
   1  chr1_60716932     ZGre    A    T        0      0        2 
   1  chr1_60716932     ZHar    A    T        0      0        2 
   1  chr1_60716932   Sample    A    T        0      0        2 
   1  chr1_60732619     AAsi    C    A        0      0        2 
   1  chr1_60732619     AKia    C    A        0      0        2 
   1  chr1_60732619     AOna    C    A        0      0        2 
   1  chr1_60732619     ASom    C    A        0      0        2 
   1  chr1_60732619     HCab    C    A        0      0        2 
   1  chr1_60732619     HPrz    C    A        0      0        2 
   1  chr1_60732619     ZBoe    C    A        0      0        2 
   1  chr1_60732619     ZGre    C    A        0      0        2 
   1  chr1_60732619     ZHar    C    A      0.5      1        2 
   1  chr1_60732619   Sample    C    A        0      0        2 
   1  chr1_60735062     AAsi    A    C        0      0        2 
   1  chr1_60735062     AKia    A    C        0      0        2 
   1  chr1_60735062     AOna    A    C        0      0        2 
   1  chr1_60735062     ASom    A    C        0      0        2 
   1  chr1_60735062     HCab    A    C      0.5      1        2 
   1  chr1_60735062     HPrz    A    C        0      0        2 
   1  chr1_60735062     ZBoe    A    C        0      0        2 
   1  chr1_60735062     ZGre    A    C        0      0        2 
   1  chr1_60735062     ZHar    A    C        0      0        2 
   1  chr1_60735062   Sample    A    C        0      0        2 
   1  chr1_60739868     AAsi    C    A        0      0        2 
   1  chr1_60739868     AKia    C    A        0      0        2 
   1  chr1_60739868     AOna    C    A        0      0        2 
   1  chr1_60739868     ASom    C    A        0      0        2 
   1  chr1_60739868     HCab    C    A        0      0        2 
   1  chr1_60739868     HPrz    C    A        0      0        2 
   1  chr1_60739868     ZBoe    C    A        1      2        2 
   1  chr1_60739868     ZGre    C    A        0      0        2 
   1  chr1_60739868     ZHar    C    A        0      0        2 
   1  chr1_60739868   Sample    C    A        0      0        2 
   1  chr1_60740770     AAsi    A    T        0      0        2 
   1  chr1_60740770     AKia    A    T        0      0        2 
   1  chr1_60740770     AOna    A    T        0      0        2 
   1  chr1_60740770     ASom    A    T        0      0        2 
   1  chr1_60740770     HCab    A    T      0.5      1        2 
   1  chr1_60740770     HPrz    A    T        0      0        2 
   1  chr1_60740770     ZBoe    A    T        0      0        2 
   1  chr1_60740770     ZGre    A    T        0      0        2 
   1  chr1_60740770     ZHar    A    T        0      0        2 
   1  chr1_60740770   Sample    A    T        0      0        2 
   1  chr1_60746414     AAsi    C    A        0      0        2 
   1  chr1_60746414     AKia    C    A        0      0        2 
   1  chr1_60746414     AOna    C    A        0      0        2 
   1  chr1_60746414     ASom    C    A        0      0        2 
   1  chr1_60746414     HCab    C    A        0      0        2 
   1  chr1_60746414     HPrz    C    A        0      0        2 
   1  chr1_60746414     ZBoe    C    A        0      0        2 
   1  chr1_60746414     ZGre    C    A        1      2        2 
   1  chr1_60746414     ZHar    C    A        0      0        2 
   1  chr1_60746414   Sample    C    A        0      0        2 
   1  chr1_60752966     AAsi    C    G        0      0        2 
   1  chr1_60752966     AKia    C    G        0      0        2 
   1  chr1_60752966     AOna    C    G        0      0        2 
   1  chr1_60752966     ASom    C    G        0      0        2 
   1  chr1_60752966     HCab    C    G        0      0        2 
   1  chr1_60752966     HPrz    C    G        0      0        2 
   1  chr1_60752966     ZBoe    C    G        1      2        2 
   1  chr1_60752966     ZGre    C    G        1      2        2 
   1  chr1_60752966     ZHar    C    G        1      2        2 
   1  chr1_60752966   Sample    C    G        0      0        2 
   1  chr1_60753796     AAsi    G    T        0      0        2 
   1  chr1_60753796     AKia    G    T        0      0        2 
   1  chr1_60753796     AOna    G    T        0      0        2 
   1  chr1_60753796     ASom    G    T        0      0        2 
   1  chr1_60753796     HCab    G    T        1      2        2 
   1  chr1_60753796     HPrz    G    T        1      2        2 
   1  chr1_60753796     ZBoe    G    T        0      0        2 
   1  chr1_60753796     ZGre    G    T        0      0        2 
   1  chr1_60753796     ZHar    G    T        0      0        2 
   1  chr1_60753796   Sample    G    T        1      2        2 
   1  chr1_60755205     AAsi    G    C        0      0        2 
   1  chr1_60755205     AKia    G    C        0      0        2 
   1  chr1_60755205     AOna    G    C        0      0        2 
   1  chr1_60755205     ASom    G    C        0      0        2 
   1  chr1_60755205     HCab    G    C        0      0        2 
   1  chr1_60755205     HPrz    G    C        0      0        2 
   1  chr1_60755205     ZBoe    G    C        0      0        2 
   1  chr1_60755205     ZGre    G    C        0      0        2 
   1  chr1_60755205     ZHar    G    C        1      2        2 
   1  chr1_60755205   Sample    G    C        0      0        2 
   1  chr1_60842214     AAsi    A    T        0      0        2 
   1  chr1_60842214     AKia    A    T        0      0        2 
   1  chr1_60842214     AOna    A    T        0      0        2 
   1  chr1_60842214     ASom    A    T        0      0        2 
   1  chr1_60842214     HCab    A    T        0      0        2 
   1  chr1_60842214     HPrz    A    T        0      0        2 
   1  chr1_60842214     ZBoe    A    T        0      0        2 
   1  chr1_60842214     ZGre    A    T        1      2        2 
   1  chr1_60842214     ZHar    A    T        0      0        2 
   1  chr1_60842214   Sample    A    T        0      0        2 
   1  chr1_60848572     AAsi    A    C        0      0        2 
   1  chr1_60848572     AKia    A    C        0      0        2 
   1  chr1_60848572     AOna    A    C        0      0        2 
   1  chr1_60848572     ASom    A    C        0      0        2 
   1  chr1_60848572     HCab    A    C        0      0        2 
   1  chr1_60848572     HPrz    A    C        0      0        2 
   1  chr1_60848572     ZBoe    A    C        0      0        2 
   1  chr1_60848572     ZGre    A    C        1      2        2 
   1  chr1_60848572     ZHar    A    C        0      0        2 
   1  chr1_60848572   Sample    A    C        0      0        2 
   1  chr1_60869021     AAsi    A    C        0      0        2 
   1  chr1_60869021     AKia    A    C        0      0        2 
   1  chr1_60869021     AOna    A    C        0      0        2 
   1  chr1_60869021     ASom    A    C        0      0        2 
   1  chr1_60869021     HCab    A    C        0      0        2 
   1  chr1_60869021     HPrz    A    C        0      0        2 
   1  chr1_60869021     ZBoe    A    C        0      0        2 
   1  chr1_60869021     ZGre    A    C        0      0        2 
   1  chr1_60869021     ZHar    A    C        1      2        2 
   1  chr1_60869021   Sample    A    C        0      0        2 
   1  chr1_60921243     AAsi    A    T        0      0        2 
   1  chr1_60921243     AKia    A    T        0      0        2 
   1  chr1_60921243     AOna    A    T        0      0        2 
   1  chr1_60921243     ASom    A    T        0      0        2 
   1  chr1_60921243     HCab    A    T        0      0        2 
   1  chr1_60921243     HPrz    A    T        0      0        2 
   1  chr1_60921243     ZBoe    A    T      0.5      1        2 
   1  chr1_60921243     ZGre    A    T        0      0        2 
   1  chr1_60921243     ZHar    A    T        0      0        2 
   1  chr1_60921243   Sample    A    T        0      0        2 
   1  chr1_60936777     AAsi    G    C        0      0        2 
   1  chr1_60936777     AKia    G    C        0      0        2 
   1  chr1_60936777     AOna    G    C        0      0        2 
   1  chr1_60936777     ASom    G    C        0      0        2 
   1  chr1_60936777     HCab    G    C        1      2        2 
   1  chr1_60936777     HPrz    G    C        1      2        2 
   1  chr1_60936777     ZBoe    G    C        0      0        2 
   1  chr1_60936777     ZGre    G    C        0      0        2 
   1  chr1_60936777     ZHar    G    C        0      0        2 
   1  chr1_60936777   Sample    G    C        1      2        2 
   1  chr1_60940253     AAsi    T    G        0      0        2 
   1  chr1_60940253     AKia    T    G        0      0        2 
   1  chr1_60940253     AOna    T    G        0      0        2 
   1  chr1_60940253     ASom    T    G        1      2        2 
   1  chr1_60940253     HCab    T    G        0      0        2 
   1  chr1_60940253     HPrz    T    G        0      0        2 
   1  chr1_60940253     ZBoe    T    G        0      0        2 
   1  chr1_60940253     ZGre    T    G        0      0        2 
   1  chr1_60940253     ZHar    T    G        0      0        2 
   1  chr1_60940253   Sample    T    G        0      0        2 
   1  chr1_61024497     AAsi    G    T        0      0        2 
   1  chr1_61024497     AKia    G    T        0      0        2 
   1  chr1_61024497     AOna    G    T        0      0        2 
   1  chr1_61024497     ASom    G    T        0      0        2 
   1  chr1_61024497     HCab    G    T        0      0        2 
   1  chr1_61024497     HPrz    G    T      0.5      1        2 
   1  chr1_61024497     ZBoe    G    T        0      0        2 
   1  chr1_61024497     ZGre    G    T        0      0        2 
   1  chr1_61024497     ZHar    G    T        0      0        2 
   1  chr1_61024497   Sample    G    T        0      0        2 
   1  chr1_61036500     AAsi    G    T        0      0        2 
   1  chr1_61036500     AKia    G    T        0      0        2 
   1  chr1_61036500     AOna    G    T        0      0        2 
   1  chr1_61036500     ASom    G    T      0.5      1        2 
   1  chr1_61036500     HCab    G    T        0      0        2 
   1  chr1_61036500     HPrz    G    T        0      0        2 
   1  chr1_61036500     ZBoe    G    T        0      0        2 
   1  chr1_61036500     ZGre    G    T        0      0        2 
   1  chr1_61036500     ZHar    G    T        0      0        2 
   1  chr1_61036500   Sample    G    T        0      0        2 
   1  chr1_61059640     AAsi    G    C        0      0        2 
   1  chr1_61059640     AKia    G    C        1      2        2 
   1  chr1_61059640     AOna    G    C      0.5      1        2 
   1  chr1_61059640     ASom    G    C        0      0        2 
   1  chr1_61059640     HCab    G    C        0      0        2 
   1  chr1_61059640     HPrz    G    C        0      0        2 
   1  chr1_61059640     ZBoe    G    C        0      0        2 
   1  chr1_61059640     ZGre    G    C        0      0        2 
   1  chr1_61059640     ZHar    G    C        0      0        2 
   1  chr1_61059640   Sample    G    C        0      0        2 
   1  chr1_61158938     AAsi    G    C        0      0        2 
   1  chr1_61158938     AKia    G    C        0      0        2 
   1  chr1_61158938     AOna    G    C        0      0        2 
   1  chr1_61158938     ASom    G    C        0      0        2 
   1  chr1_61158938     HCab    G    C      0.5      1        2 
   1  chr1_61158938     HPrz    G    C        0      0        2 
   1  chr1_61158938     ZBoe    G    C        0      0        2 
   1  chr1_61158938     ZGre    G    C        0      0        2 
   1  chr1_61158938     ZHar    G    C        0      0        2 
   1  chr1_61158938   Sample    G    C        0      0        2 
   1  chr1_61286380     AAsi    A    T        0      0        2 
   1  chr1_61286380     AKia    A    T        0      0        2 
   1  chr1_61286380     AOna    A    T        0      0        2 
   1  chr1_61286380     ASom    A    T        0      0        2 
   1  chr1_61286380     HCab    A    T        0      0        2 
   1  chr1_61286380     HPrz    A    T        0      0        2 
   1  chr1_61286380     ZBoe    A    T        1      2        2 
   1  chr1_61286380     ZGre    A    T        0      0        2 
   1  chr1_61286380     ZHar    A    T        0      0        2 
   1  chr1_61286380   Sample    A    T        0      0        2 
   1  chr1_61307301     AAsi    G    C        0      0        2 
   1  chr1_61307301     AKia    G    C        1      2        2 
   1  chr1_61307301     AOna    G    C        1      2        2 
   1  chr1_61307301     ASom    G    C        0      0        2 
   1  chr1_61307301     HCab    G    C        0      0        2 
   1  chr1_61307301     HPrz    G    C        0      0        2 
   1  chr1_61307301     ZBoe    G    C        0      0        2 
   1  chr1_61307301     ZGre    G    C        0      0        2 
   1  chr1_61307301     ZHar    G    C        0      0        2 
   1  chr1_61307301   Sample    G    C        0      0        2 
   1  chr1_61312800     AAsi    G    T        1      2        2 
   1  chr1_61312800     AKia    G    T        0      0        2 
   1  chr1_61312800     AOna    G    T        0      0        2 
   1  chr1_61312800     ASom    G    T        1      2        2 
   1  chr1_61312800     HCab    G    T        0      0        2 
   1  chr1_61312800     HPrz    G    T        0      0        2 
   1  chr1_61312800     ZBoe    G    T        0      0        2 
   1  chr1_61312800     ZGre    G    T        0      0        2 
   1  chr1_61312800     ZHar    G    T        0      0        2 
   1  chr1_61312800   Sample    G    T        0      0        2 
   1  chr1_61331882     AAsi    T    G        0      0        2 
   1  chr1_61331882     AKia    T    G        0      0        2 
   1  chr1_61331882     AOna    T    G        0      0        2 
   1  chr1_61331882     ASom    T    G        0      0        2 
   1  chr1_61331882     HCab    T    G        0      0        2 
   1  chr1_61331882     HPrz    T    G        0      0        2 
   1  chr1_61331882     ZBoe    T    G        1      2        2 
   1  chr1_61331882     ZGre    T    G        0      0        2 
   1  chr1_61331882     ZHar    T    G        0      0        2 
   1  chr1_61331882   Sample    T    G        0      0        2 
   1  chr1_61343792     AAsi    C    A        0      0        2 
   1  chr1_61343792     AKia    C    A        0      0        2 
   1  chr1_61343792     AOna    C    A        0      0        2 
   1  chr1_61343792     ASom    C    A        0      0        2 
   1  chr1_61343792     HCab    C    A        1      2        2 
   1  chr1_61343792     HPrz    C    A        1      2        2 
   1  chr1_61343792     ZBoe    C    A        0      0        2 
   1  chr1_61343792     ZGre    C    A        0      0        2 
   1  chr1_61343792     ZHar    C    A        0      0        2 
   1  chr1_61343792   Sample    C    A        1      2        2 
   1  chr1_61399088     AAsi    A    C        0      0        2 
   1  chr1_61399088     AKia    A    C        0      0        2 
   1  chr1_61399088     AOna    A    C        0      0        2 
   1  chr1_61399088     ASom    A    C        0      0        2 
   1  chr1_61399088     HCab    A    C        1      2        2 
   1  chr1_61399088     HPrz    A    C        1      2        2 
   1  chr1_61399088     ZBoe    A    C        0      0        2 
   1  chr1_61399088     ZGre    A    C        0      0        2 
   1  chr1_61399088     ZHar    A    C        0      0        2 
   1  chr1_61399088   Sample    A    C        1      2        2 
   1  chr1_61404253     AAsi    T    G        1      2        2 
   1  chr1_61404253     AKia    T    G        1      2        2 
   1  chr1_61404253     AOna    T    G        1      2        2 
   1  chr1_61404253     ASom    T    G        1      2        2 
   1  chr1_61404253     HCab    T    G        0      0        2 
   1  chr1_61404253     HPrz    T    G        0      0        2 
   1  chr1_61404253     ZBoe    T    G        0      0        2 
   1  chr1_61404253     ZGre    T    G        0      0        2 
   1  chr1_61404253     ZHar    T    G        0      0        2 
   1  chr1_61404253   Sample    T    G        0      0        2 
   1  chr1_61405057     AAsi    T    G        0      0        2 
   1  chr1_61405057     AKia    T    G        0      0        2 
   1  chr1_61405057     AOna    T    G        0      0        2 
   1  chr1_61405057     ASom    T    G        0      0        2 
   1  chr1_61405057     HCab    T    G        1      2        2 
   1  chr1_61405057     HPrz    T    G        1      2        2 
   1  chr1_61405057     ZBoe    T    G        0      0        2 
   1  chr1_61405057     ZGre    T    G        0      0        2 
   1  chr1_61405057     ZHar    T    G        0      0        2 
   1  chr1_61405057   Sample    T    G        1      2        2 
   1  chr1_61431255     AAsi    C    G        0      0        2 
   1  chr1_61431255     AKia    C    G        0      0        2 
   1  chr1_61431255     AOna    C    G        0      0        2 
   1  chr1_61431255     ASom    C    G        0      0        2 
   1  chr1_61431255     HCab    C    G        1      2        2 
   1  chr1_61431255     HPrz    C    G        1      2        2 
   1  chr1_61431255     ZBoe    C    G        0      0        2 
   1  chr1_61431255     ZGre    C    G        0      0        2 
   1  chr1_61431255     ZHar    C    G        0      0        2 
   1  chr1_61431255   Sample    C    G        1      2        2 
   1  chr1_61432893     AAsi    G    C        0      0        2 
   1  chr1_61432893     AKia    G    C        0      0        2 
   1  chr1_61432893     AOna    G    C        0      0        2 
   1  chr1_61432893     ASom    G    C        0      0        2 
   1  chr1_61432893     HCab    G    C        0      0        2 
   1  chr1_61432893     HPrz    G    C      0.5      1        2 
   1  chr1_61432893     ZBoe    G    C        0      0        2 
   1  chr1_61432893     ZGre    G    C        0      0        2 
   1  chr1_61432893     ZHar    G    C        0      0        2 
   1  chr1_61432893   Sample    G    C        0      0        2 
   1  chr1_61473182     AAsi    A    C        0      0        2 
   1  chr1_61473182     AKia    A    C        0      0        2 
   1  chr1_61473182     AOna    A    C        0      0        2 
   1  chr1_61473182     ASom    A    C        0      0        2 
   1  chr1_61473182     HCab    A    C        0      0        2 
   1  chr1_61473182     HPrz    A    C      0.5      1        2 
   1  chr1_61473182     ZBoe    A    C        0      0        2 
   1  chr1_61473182     ZGre    A    C        0      0        2 
   1  chr1_61473182     ZHar    A    C        0      0        2 
   1  chr1_61473182   Sample    A    C        0      0        2 
   1  chr1_61543255     AAsi    G    C        0      0        2 
   1  chr1_61543255     AKia    G    C        0      0        2 
   1  chr1_61543255     AOna    G    C        0      0        2 
   1  chr1_61543255     ASom    G    C        0      0        2 
   1  chr1_61543255     HCab    G    C        1      2        2 
   1  chr1_61543255     HPrz    G    C        1      2        2 
   1  chr1_61543255     ZBoe    G    C        0      0        2 
   1  chr1_61543255     ZGre    G    C        0      0        2 
   1  chr1_61543255     ZHar    G    C        0      0        2 
   1  chr1_61543255   Sample    G    C        1      2        2 
   1  chr1_61565213     AAsi    C    G        0      0        2 
   1  chr1_61565213     AKia    C    G        0      0        2 
   1  chr1_61565213     AOna    C    G        0      0        2 
   1  chr1_61565213     ASom    C    G        0      0        2 
   1  chr1_61565213     HCab    C    G        1      2        2 
   1  chr1_61565213     HPrz    C    G        1      2        2 
   1  chr1_61565213     ZBoe    C    G        0      0        2 
   1  chr1_61565213     ZGre    C    G        0      0        2 
   1  chr1_61565213     ZHar    C    G        0      0        2 
   1  chr1_61565213   Sample    C    G        1      2        2 
   1  chr1_61572367     AAsi    A    C        0      0        2 
   1  chr1_61572367     AKia    A    C        0      0        2 
   1  chr1_61572367     AOna    A    C        0      0        2 
   1  chr1_61572367     ASom    A    C        0      0        2 
   1  chr1_61572367     HCab    A    C        0      0        2 
   1  chr1_61572367     HPrz    A    C      0.5      1        2 
   1  chr1_61572367     ZBoe    A    C        0      0        2 
   1  chr1_61572367     ZGre    A    C        0      0        2 
   1  chr1_61572367     ZHar    A    C        0      0        2 
   1  chr1_61572367   Sample    A    C        0      0        2 
   1  chr1_61582776     AAsi    G    T        0      0        2 
   1  chr1_61582776     AKia    G    T        0      0        2 
   1  chr1_61582776     AOna    G    T      0.5      1        2 
   1  chr1_61582776     ASom    G    T        0      0        2 
   1  chr1_61582776     HCab    G    T        0      0        2 
   1  chr1_61582776     HPrz    G    T        0      0        2 
   1  chr1_61582776     ZBoe    G    T        0      0        2 
   1  chr1_61582776     ZGre    G    T        0      0        2 
   1  chr1_61582776     ZHar    G    T        0      0        2 
   1  chr1_61582776   Sample    G    T        0      0        2 
   1  chr1_61601632     AAsi    C    A        0      0        2 
   1  chr1_61601632     AKia    C    A        0      0        2 
   1  chr1_61601632     AOna    C    A        0      0        2 
   1  chr1_61601632     ASom    C    A        0      0        2 
   1  chr1_61601632     HCab    C    A        1      2        2 
   1  chr1_61601632     HPrz    C    A        1      2        2 
   1  chr1_61601632     ZBoe    C    A        0      0        2 
   1  chr1_61601632     ZGre    C    A        0      0        2 
   1  chr1_61601632     ZHar    C    A        0      0        2 
   1  chr1_61601632   Sample    C    A        1      2        2 
   1  chr1_61617265     AAsi    G    T        0      0        2 
   1  chr1_61617265     AKia    G    T        0      0        2 
   1  chr1_61617265     AOna    G    T        0      0        2 
   1  chr1_61617265     ASom    G    T        0      0        2 
   1  chr1_61617265     HCab    G    T        1      2        2 
   1  chr1_61617265     HPrz    G    T        1      2        2 
   1  chr1_61617265     ZBoe    G    T        0      0        2 
   1  chr1_61617265     ZGre    G    T        0      0        2 
   1  chr1_61617265     ZHar    G    T        0      0        2 
   1  chr1_61617265   Sample    G    T        1      2        2 
   1  chr1_61639105     AAsi    C    G        0      0        2 
   1  chr1_61639105     AKia    C    G        0      0        2 
   1  chr1_61639105     AOna    C    G        0      0        2 
   1  chr1_61639105     ASom    C    G        1      2        2 
   1  chr1_61639105     HCab    C    G        0      0        2 
   1  chr1_61639105     HPrz    C    G        0      0        2 
   1  chr1_61639105     ZBoe    C    G        0      0        2 
   1  chr1_61639105     ZGre    C    G        0      0        2 
   1  chr1_61639105     ZHar    C    G        0      0        2 
   1  chr1_61639105   Sample    C    G        0      0        2 
   1  chr1_61676832     AAsi    C    A        0      0        2 
   1  chr1_61676832     AKia    C    A        0      0        2 
   1  chr1_61676832     AOna    C    A        0      0        2 
   1  chr1_61676832     ASom    C    A        0      0        2 
   1  chr1_61676832     HCab    C    A        0      0        2 
   1  chr1_61676832     HPrz    C    A        0      0        2 
   1  chr1_61676832     ZBoe    C    A        0      0        2 
   1  chr1_61676832     ZGre    C    A        1      2        2 
   1  chr1_61676832     ZHar    C    A        0      0        2 
   1  chr1_61676832   Sample    C    A        0      0        2 
   1  chr1_61702860     AAsi    C    G      0.5      1        2 
   1  chr1_61702860     AKia    C    G        0      0        2 
   1  chr1_61702860     AOna    C    G        0      0        2 
   1  chr1_61702860     ASom    C    G        0      0        2 
   1  chr1_61702860     HCab    C    G        0      0        2 
   1  chr1_61702860     HPrz    C    G        0      0        2 
   1  chr1_61702860     ZBoe    C    G        0      0        2 
   1  chr1_61702860     ZGre    C    G        0      0        2 
   1  chr1_61702860     ZHar    C    G        0      0        2 
   1  chr1_61702860   Sample    C    G        0      0        2 
   1  chr1_61703480     AAsi    C    A        0      0        2 
   1  chr1_61703480     AKia    C    A        0      0        2 
   1  chr1_61703480     AOna    C    A        0      0        2 
   1  chr1_61703480     ASom    C    A        0      0        2 
   1  chr1_61703480     HCab    C    A        0      0        2 
   1  chr1_61703480     HPrz    C    A        0      0        2 
   1  chr1_61703480     ZBoe    C    A        0      0        2 
   1  chr1_61703480     ZGre    C    A      0.5      1        2 
   1  chr1_61703480     ZHar    C    A        0      0        2 
   1  chr1_61703480   Sample    C    A        0      0        2 
   1  chr1_61716178     AAsi    A    T        0      0        2 
   1  chr1_61716178     AKia    A    T        0      0        2 
   1  chr1_61716178     AOna    A    T        0      0        2 
   1  chr1_61716178     ASom    A    T        0      0        2 
   1  chr1_61716178     HCab    A    T        0      0        2 
   1  chr1_61716178     HPrz    A    T        0      0        2 
   1  chr1_61716178     ZBoe    A    T        0      0        2 
   1  chr1_61716178     ZGre    A    T        0      0        2 
   1  chr1_61716178     ZHar    A    T      0.5      1        2 
   1  chr1_61716178   Sample    A    T        0      0        2 
   1  chr1_61723434     AAsi    T    A        1      2        2 
   1  chr1_61723434     AKia    T    A        0      0        2 
   1  chr1_61723434     AOna    T    A        0      0        2 
   1  chr1_61723434     ASom    T    A      0.5      1        2 
   1  chr1_61723434     HCab    T    A        0      0        2 
   1  chr1_61723434     HPrz    T    A        0      0        2 
   1  chr1_61723434     ZBoe    T    A        0      0        2 
   1  chr1_61723434     ZGre    T    A        0      0        2 
   1  chr1_61723434     ZHar    T    A        0      0        2 
   1  chr1_61723434   Sample    T    A        0      0        2 
   1  chr1_61734060     AAsi    T    G        0      0        2 
   1  chr1_61734060     AKia    T    G        0      0        2 
   1  chr1_61734060     AOna    T    G        0      0        2 
   1  chr1_61734060     ASom    T    G        0      0        2 
   1  chr1_61734060     HCab    T    G        1      2        2 
   1  chr1_61734060     HPrz    T    G        1      2        2 
   1  chr1_61734060     ZBoe    T    G        0      0        2 
   1  chr1_61734060     ZGre    T    G        0      0        2 
   1  chr1_61734060     ZHar    T    G        0      0        2 
   1  chr1_61734060   Sample    T    G        1      2        2 
   1  chr1_61741993     AAsi    C    A        0      0        2 
   1  chr1_61741993     AKia    C    A        0      0        2 
   1  chr1_61741993     AOna    C    A        0      0        2 
   1  chr1_61741993     ASom    C    A        0      0        2 
   1  chr1_61741993     HCab    C    A        0      0        2 
   1  chr1_61741993     HPrz    C    A        0      0        2 
   1  chr1_61741993     ZBoe    C    A        0      0        2 
   1  chr1_61741993     ZGre    C    A        0      0        2 
   1  chr1_61741993     ZHar    C    A      0.5      1        2 
   1  chr1_61741993   Sample    C    A        0      0        2 
   1  chr1_61758581     AAsi    G    T        0      0        2 
   1  chr1_61758581     AKia    G    T        0      0        2 
   1  chr1_61758581     AOna    G    T        0      0        2 
   1  chr1_61758581     ASom    G    T        0      0        2 
   1  chr1_61758581     HCab    G    T        0      0        2 
   1  chr1_61758581     HPrz    G    T        0      0        2 
   1  chr1_61758581     ZBoe    G    T        0      0        2 
   1  chr1_61758581     ZGre    G    T        0      0        2 
   1  chr1_61758581     ZHar    G    T      0.5      1        2 
   1  chr1_61758581   Sample    G    T        0      0        2 
   1  chr1_61803378     AAsi    G    C        0      0        2 
   1  chr1_61803378     AKia    G    C        0      0        2 
   1  chr1_61803378     AOna    G    C        0      0        2 
   1  chr1_61803378     ASom    G    C        0      0        2 
   1  chr1_61803378     HCab    G    C        0      0        2 
   1  chr1_61803378     HPrz    G    C        0      0        2 
   1  chr1_61803378     ZBoe    G    C        1      2        2 
   1  chr1_61803378     ZGre    G    C        0      0        2 
   1  chr1_61803378     ZHar    G    C        0      0        2 
   1  chr1_61803378   Sample    G    C        0      0        2 
   1  chr1_61808960     AAsi    C    G        0      0        2 
   1  chr1_61808960     AKia    C    G        0      0        2 
   1  chr1_61808960     AOna    C    G      0.5      1        2 
   1  chr1_61808960     ASom    C    G        0      0        2 
   1  chr1_61808960     HCab    C    G        0      0        2 
   1  chr1_61808960     HPrz    C    G        0      0        2 
   1  chr1_61808960     ZBoe    C    G        0      0        2 
   1  chr1_61808960     ZGre    C    G        0      0        2 
   1  chr1_61808960     ZHar    C    G        0      0        2 
   1  chr1_61808960   Sample    C    G        0      0        2 
   1  chr1_61865948     AAsi    A    C        0      0        2 
   1  chr1_61865948     AKia    A    C        0      0        2 
   1  chr1_61865948     AOna    A    C        0      0        2 
   1  chr1_61865948     ASom    A    C        0      0        2 
   1  chr1_61865948     HCab    A    C        0      0        2 
   1  chr1_61865948     HPrz    A    C        0      0        2 
   1  chr1_61865948     ZBoe    A    C        0      0        2 
   1  chr1_61865948     ZGre    A    C        1      2        2 
   1  chr1_61865948     ZHar    A    C        0      0        2 
   1  chr1_61865948   Sample    A    C        0      0        2 
   1  chr1_61869557     AAsi    A    C        0      0        2 
   1  chr1_61869557     AKia    A    C        0      0        2 
   1  chr1_61869557     AOna    A    C        0      0        2 
   1  chr1_61869557     ASom    A    C        0      0        2 
   1  chr1_61869557     HCab    A    C        0      0        2 
   1  chr1_61869557     HPrz    A    C        0      0        2 
   1  chr1_61869557     ZBoe    A    C        0      0        2 
   1  chr1_61869557     ZGre    A    C        1      2        2 
   1  chr1_61869557     ZHar    A    C        0      0        2 
   1  chr1_61869557   Sample    A    C        0      0        2 
   1  chr1_61871981     AAsi    T    G        0      0        2 
   1  chr1_61871981     AKia    T    G        0      0        2 
   1  chr1_61871981     AOna    T    G        0      0        2 
   1  chr1_61871981     ASom    T    G        0      0        2 
   1  chr1_61871981     HCab    T    G        0      0        2 
   1  chr1_61871981     HPrz    T    G      0.5      1        2 
   1  chr1_61871981     ZBoe    T    G        0      0        2 
   1  chr1_61871981     ZGre    T    G        0      0        2 
   1  chr1_61871981     ZHar    T    G        0      0        2 
   1  chr1_61871981   Sample    T    G        0      0        2 
   1  chr1_61880847     AAsi    T    G        0      0        2 
   1  chr1_61880847     AKia    T    G        0      0        2 
   1  chr1_61880847     AOna    T    G        0      0        2 
   1  chr1_61880847     ASom    T    G        0      0        2 
   1  chr1_61880847     HCab    T    G        0      0        2 
   1  chr1_61880847     HPrz    T    G        0      0        2 
   1  chr1_61880847     ZBoe    T    G        0      0        2 
   1  chr1_61880847     ZGre    T    G        0      0        2 
   1  chr1_61880847     ZHar    T    G      0.5      1        2 
   1  chr1_61880847   Sample    T    G        0      0        2 
   1  chr1_61887387     AAsi    G    T        0      0        2 
   1  chr1_61887387     AKia    G    T        0      0        2 
   1  chr1_61887387     AOna    G    T        0      0        2 
   1  chr1_61887387     ASom    G    T        0      0        2 
   1  chr1_61887387     HCab    G    T        1      2        2 
   1  chr1_61887387     HPrz    G    T        1      2        2 
   1  chr1_61887387     ZBoe    G    T        0      0        2 
   1  chr1_61887387     ZGre    G    T        0      0        2 
   1  chr1_61887387     ZHar    G    T        0      0        2 
   1  chr1_61887387   Sample    G    T        1      2        2 
   1  chr1_61899122     AAsi    C    A        0      0        2 
   1  chr1_61899122     AKia    C    A        0      0        2 
   1  chr1_61899122     AOna    C    A        0      0        2 
   1  chr1_61899122     ASom    C    A        0      0        2 
   1  chr1_61899122     HCab    C    A        0      0        2 
   1  chr1_61899122     HPrz    C    A        0      0        2 
   1  chr1_61899122     ZBoe    C    A      0.5      1        2 
   1  chr1_61899122     ZGre    C    A        0      0        2 
   1  chr1_61899122     ZHar    C    A        0      0        2 
   1  chr1_61899122   Sample    C    A        0      0        2 
   1  chr1_61907512     AAsi    G    C        0      0        2 
   1  chr1_61907512     AKia    G    C        0      0        2 
   1  chr1_61907512     AOna    G    C        0      0        2 
   1  chr1_61907512     ASom    G    C        0      0        2 
   1  chr1_61907512     HCab    G    C        0      0        2 
   1  chr1_61907512     HPrz    G    C        0      0        2 
   1  chr1_61907512     ZBoe    G    C        0      0        2 
   1  chr1_61907512     ZGre    G    C        0      0        2 
   1  chr1_61907512     ZHar    G    C      0.5      1        2 
   1  chr1_61907512   Sample    G    C        0      0        2 
   1  chr1_61912581     AAsi    T    G        0      0        2 
   1  chr1_61912581     AKia    T    G        0      0        2 
   1  chr1_61912581     AOna    T    G        0      0        2 
   1  chr1_61912581     ASom    T    G        0      0        2 
   1  chr1_61912581     HCab    T    G        0      0        2 
   1  chr1_61912581     HPrz    T    G        0      0        2 
   1  chr1_61912581     ZBoe    T    G        0      0        2 
   1  chr1_61912581     ZGre    T    G        1      2        2 
   1  chr1_61912581     ZHar    T    G        0      0        2 
   1  chr1_61912581   Sample    T    G        0      0        2 
   1  chr1_61921036     AAsi    T    A        0      0        2 
   1  chr1_61921036     AKia    T    A        0      0        2 
   1  chr1_61921036     AOna    T    A        0      0        2 
   1  chr1_61921036     ASom    T    A        0      0        2 
   1  chr1_61921036     HCab    T    A      0.5      1        2 
   1  chr1_61921036     HPrz    T    A        0      0        2 
   1  chr1_61921036     ZBoe    T    A        0      0        2 
   1  chr1_61921036     ZGre    T    A        0      0        2 
   1  chr1_61921036     ZHar    T    A        0      0        2 
   1  chr1_61921036   Sample    T    A        1      2        2 
   1  chr1_61936634     AAsi    C    G        0      0        2 
   1  chr1_61936634     AKia    C    G        0      0        2 
   1  chr1_61936634     AOna    C    G        0      0        2 
   1  chr1_61936634     ASom    C    G        0      0        2 
   1  chr1_61936634     HCab    C    G        0      0        2 
   1  chr1_61936634     HPrz    C    G        0      0        2 
   1  chr1_61936634     ZBoe    C    G        0      0        2 
   1  chr1_61936634     ZGre    C    G      0.5      1        2 
   1  chr1_61936634     ZHar    C    G        0      0        2 
   1  chr1_61936634   Sample    C    G        0      0        2 
   1  chr1_61967638     AAsi    C    G        1      2        2 
   1  chr1_61967638     AKia    C    G        0      0        2 
   1  chr1_61967638     AOna    C    G        0      0        2 
   1  chr1_61967638     ASom    C    G        1      2        2 
   1  chr1_61967638     HCab    C    G        0      0        2 
   1  chr1_61967638     HPrz    C    G        0      0        2 
   1  chr1_61967638     ZBoe    C    G        0      0        2 
   1  chr1_61967638     ZGre    C    G        0      0        2 
   1  chr1_61967638     ZHar    C    G        0      0        2 
   1  chr1_61967638   Sample    C    G        0      0        2 
   1  chr1_61974992     AAsi    G    C        0      0        2 
   1  chr1_61974992     AKia    G    C        0      0        2 
   1  chr1_61974992     AOna    G    C      0.5      1        2 
   1  chr1_61974992     ASom    G    C        0      0        2 
   1  chr1_61974992     HCab    G    C        0      0        2 
   1  chr1_61974992     HPrz    G    C        0      0        2 
   1  chr1_61974992     ZBoe    G    C        0      0        2 
   1  chr1_61974992     ZGre    G    C        0      0        2 
   1  chr1_61974992     ZHar    G    C        0      0        2 
   1  chr1_61974992   Sample    G    C        0      0        2 
   1  chr1_61982599     AAsi    T    G        0      0        2 
   1  chr1_61982599     AKia    T    G        0      0        2 
   1  chr1_61982599     AOna    T    G        0      0        2 
   1  chr1_61982599     ASom    T    G        0      0        2 
   1  chr1_61982599     HCab    T    G        0      0        2 
   1  chr1_61982599     HPrz    T    G        0      0        2 
   1  chr1_61982599     ZBoe    T    G      0.5      1        2 
   1  chr1_61982599     ZGre    T    G        0      0        2 
   1  chr1_61982599     ZHar    T    G        0      0        2 
   1  chr1_61982599   Sample    T    G        0      0        2 
   1  chr1_61985635     AAsi    G    T        0      0        2 
   1  chr1_61985635     AKia    G    T        0      0        2 
   1  chr1_61985635     AOna    G    T        0      0        2 
   1  chr1_61985635     ASom    G    T        0      0        2 
   1  chr1_61985635     HCab    G    T        0      0        2 
   1  chr1_61985635     HPrz    G    T        0      0        2 
   1  chr1_61985635     ZBoe    G    T        0      0        2 
   1  chr1_61985635     ZGre    G    T        0      0        2 
   1  chr1_61985635     ZHar    G    T        1      2        2 
   1  chr1_61985635   Sample    G    T        0      0        2 
   1  chr1_61993755     AAsi    G    T        0      0        2 
   1  chr1_61993755     AKia    G    T        0      0        2 
   1  chr1_61993755     AOna    G    T        0      0        2 
   1  chr1_61993755     ASom    G    T        0      0        2 
   1  chr1_61993755     HCab    G    T        1      2        2 
   1  chr1_61993755     HPrz    G    T        1      2        2 
   1  chr1_61993755     ZBoe    G    T        0      0        2 
   1  chr1_61993755     ZGre    G    T        0      0        2 
   1  chr1_61993755     ZHar    G    T        0      0        2 
   1  chr1_61993755   Sample    G    T        1      2        2 
   1  chr1_62002406     AAsi    T    G        0      0        2 
   1  chr1_62002406     AKia    T    G        0      0        2 
   1  chr1_62002406     AOna    T    G        0      0        2 
   1  chr1_62002406     ASom    T    G        0      0        2 
   1  chr1_62002406     HCab    T    G        0      0        2 
   1  chr1_62002406     HPrz    T    G        0      0        2 
   1  chr1_62002406     ZBoe    T    G        0      0        2 
   1  chr1_62002406     ZGre    T    G        1      2        2 
   1  chr1_62002406     ZHar    T    G        0      0        2 
   1  chr1_62002406   Sample    T    G        0      0        2 
   1  chr1_62005304     AAsi    G    T        0      0        2 
   1  chr1_62005304     AKia    G    T        0      0        2 
   1  chr1_62005304     AOna    G    T        0      0        2 
   1  chr1_62005304     ASom    G    T        0      0        2 
   1  chr1_62005304     HCab    G    T        1      2        2 
   1  chr1_62005304     HPrz    G    T        1      2        2 
   1  chr1_62005304     ZBoe    G    T        0      0        2 
   1  chr1_62005304     ZGre    G    T        0      0        2 
   1  chr1_62005304     ZHar    G    T        0      0        2 
   1  chr1_62005304   Sample    G    T        1      2        2 
   1  chr1_62025274     AAsi    T    A        0      0        2 
   1  chr1_62025274     AKia    T    A        0      0        2 
   1  chr1_62025274     AOna    T    A        0      0        2 
   1  chr1_62025274     ASom    T    A        0      0        2 
   1  chr1_62025274     HCab    T    A        1      2        2 
   1  chr1_62025274     HPrz    T    A        1      2        2 
   1  chr1_62025274     ZBoe    T    A        0      0        2 
   1  chr1_62025274     ZGre    T    A        0      0        2 
   1  chr1_62025274     ZHar    T    A        0      0        2 
   1  chr1_62025274   Sample    T    A        1      2        2 
   1  chr1_62070545     AAsi    T    G        1      2        2 
   1  chr1_62070545     AKia    T    G        0      0        2 
   1  chr1_62070545     AOna    T    G        0      0        2 
   1  chr1_62070545     ASom    T    G        1      2        2 
   1  chr1_62070545     HCab    T    G        0      0        2 
   1  chr1_62070545     HPrz    T    G        0      0        2 
   1  chr1_62070545     ZBoe    T    G        0      0        2 
   1  chr1_62070545     ZGre    T    G        0      0        2 
   1  chr1_62070545     ZHar    T    G        0      0        2 
   1  chr1_62070545   Sample    T    G        0      0        2 
   1  chr1_62114923     AAsi    A    C        0      0        2 
   1  chr1_62114923     AKia    A    C        0      0        2 
   1  chr1_62114923     AOna    A    C        0      0        2 
   1  chr1_62114923     ASom    A    C        0      0        2 
   1  chr1_62114923     HCab    A    C        1      2        2 
   1  chr1_62114923     HPrz    A    C        1      2        2 
   1  chr1_62114923     ZBoe    A    C        0      0        2 
   1  chr1_62114923     ZGre    A    C        0      0        2 
   1  chr1_62114923     ZHar    A    C        0      0        2 
   1  chr1_62114923   Sample    A    C        1      2        2 
   1  chr1_62156908     AAsi    T    A        0      0        2 
   1  chr1_62156908     AKia    T    A        0      0        2 
   1  chr1_62156908     AOna    T    A        0      0        2 
   1  chr1_62156908     ASom    T    A        0      0        2 
   1  chr1_62156908     HCab    T    A        0      0        2 
   1  chr1_62156908     HPrz    T    A        0      0        2 
   1  chr1_62156908     ZBoe    T    A        0      0        2 
   1  chr1_62156908     ZGre    T    A        0      0        2 
   1  chr1_62156908     ZHar    T    A      0.5      1        2 
   1  chr1_62156908   Sample    T    A        0      0        2 
   1  chr1_62201466     AAsi    T    A        0      0        2 
   1  chr1_62201466     AKia    T    A        0      0        2 
   1  chr1_62201466     AOna    T    A        0      0        2 
   1  chr1_62201466     ASom    T    A        0      0        2 
   1  chr1_62201466     HCab    T    A        0      0        2 
   1  chr1_62201466     HPrz    T    A      0.5      1        2 
   1  chr1_62201466     ZBoe    T    A        0      0        2 
   1  chr1_62201466     ZGre    T    A        0      0        2 
   1  chr1_62201466     ZHar    T    A        0      0        2 
   1  chr1_62201466   Sample    T    A        0      0        2 
   1  chr1_62211870     AAsi    G    C        0      0        2 
   1  chr1_62211870     AKia    G    C        0      0        2 
   1  chr1_62211870     AOna    G    C        0      0        2 
   1  chr1_62211870     ASom    G    C        0      0        2 
   1  chr1_62211870     HCab    G    C      0.5      1        2 
   1  chr1_62211870     HPrz    G    C        0      0        2 
   1  chr1_62211870     ZBoe    G    C        0      0        2 
   1  chr1_62211870     ZGre    G    C        0      0        2 
   1  chr1_62211870     ZHar    G    C        0      0        2 
   1  chr1_62211870   Sample    G    C        0      0        2 
   1  chr1_62212796     AAsi    T    G      0.5      1        2 
   1  chr1_62212796     AKia    T    G        0      0        2 
   1  chr1_62212796     AOna    T    G        0      0        2 
   1  chr1_62212796     ASom    T    G        1      2        2 
   1  chr1_62212796     HCab    T    G        0      0        2 
   1  chr1_62212796     HPrz    T    G        0      0        2 
   1  chr1_62212796     ZBoe    T    G        0      0        2 
   1  chr1_62212796     ZGre    T    G        0      0        2 
   1  chr1_62212796     ZHar    T    G        0      0        2 
   1  chr1_62212796   Sample    T    G        0      0        2 
   1  chr1_62253811     AAsi    T    A        0      0        2 
   1  chr1_62253811     AKia    T    A        0      0        2 
   1  chr1_62253811     AOna    T    A        0      0        2 
   1  chr1_62253811     ASom    T    A        0      0        2 
   1  chr1_62253811     HCab    T    A        0      0        2 
   1  chr1_62253811     HPrz    T    A        0      0        2 
   1  chr1_62253811     ZBoe    T    A        0      0        2 
   1  chr1_62253811     ZGre    T    A        0      0        2 
   1  chr1_62253811     ZHar    T    A      0.5      1        2 
   1  chr1_62253811   Sample    T    A        0      0        2 
   1  chr1_62266657     AAsi    T    G        0      0        2 
   1  chr1_62266657     AKia    T    G        0      0        2 
   1  chr1_62266657     AOna    T    G        0      0        2 
   1  chr1_62266657     ASom    T    G        0      0        2 
   1  chr1_62266657     HCab    T    G        1      2        2 
   1  chr1_62266657     HPrz    T    G        1      2        2 
   1  chr1_62266657     ZBoe    T    G        0      0        2 
   1  chr1_62266657     ZGre    T    G        0      0        2 
   1  chr1_62266657     ZHar    T    G        0      0        2 
   1  chr1_62266657   Sample    T    G        1      2        2 
   1  chr1_62274006     AAsi    C    G        1      2        2 
   1  chr1_62274006     AKia    C    G        0      0        2 
   1  chr1_62274006     AOna    C    G        0      0        2 
   1  chr1_62274006     ASom    C    G        1      2        2 
   1  chr1_62274006     HCab    C    G        0      0        2 
   1  chr1_62274006     HPrz    C    G        0      0        2 
   1  chr1_62274006     ZBoe    C    G        0      0        2 
   1  chr1_62274006     ZGre    C    G        0      0        2 
   1  chr1_62274006     ZHar    C    G        0      0        2 
   1  chr1_62274006   Sample    C    G        0      0        2 
   1  chr1_62286606     AAsi    A    C        0      0        2 
   1  chr1_62286606     AKia    A    C        0      0        2 
   1  chr1_62286606     AOna    A    C        0      0        2 
   1  chr1_62286606     ASom    A    C        0      0        2 
   1  chr1_62286606     HCab    A    C        0      0        2 
   1  chr1_62286606     HPrz    A    C        0      0        2 
   1  chr1_62286606     ZBoe    A    C        0      0        2 
   1  chr1_62286606     ZGre    A    C      0.5      1        2 
   1  chr1_62286606     ZHar    A    C        0      0        2 
   1  chr1_62286606   Sample    A    C        0      0        2 
   1  chr1_62310301     AAsi    A    C        0      0        2 
   1  chr1_62310301     AKia    A    C        0      0        2 
   1  chr1_62310301     AOna    A    C        0      0        2 
   1  chr1_62310301     ASom    A    C        0      0        2 
   1  chr1_62310301     HCab    A    C        1      2        2 
   1  chr1_62310301     HPrz    A    C        1      2        2 
   1  chr1_62310301     ZBoe    A    C        0      0        2 
   1  chr1_62310301     ZGre    A    C        0      0        2 
   1  chr1_62310301     ZHar    A    C        0      0        2 
   1  chr1_62310301   Sample    A    C        1      2        2 
   1  chr1_62363670     AAsi    A    C        0      0        2 
   1  chr1_62363670     AKia    A    C        0      0        2 
   1  chr1_62363670     AOna    A    C        0      0        2 
   1  chr1_62363670     ASom    A    C        0      0        2 
   1  chr1_62363670     HCab    A    C        0      0        2 
   1  chr1_62363670     HPrz    A    C        0      0        2 
   1  chr1_62363670     ZBoe    A    C        1      2        2 
   1  chr1_62363670     ZGre    A    C        0      0        2 
   1  chr1_62363670     ZHar    A    C        1      2        2 
   1  chr1_62363670   Sample    A    C        0      0        2 
   1  chr1_62376966     AAsi    T    A        0      0        2 
   1  chr1_62376966     AKia    T    A        0      0        2 
   1  chr1_62376966     AOna    T    A        0      0        2 
   1  chr1_62376966     ASom    T    A        0      0        2 
   1  chr1_62376966     HCab    T    A        1      2        2 
   1  chr1_62376966     HPrz    T    A        1      2        2 
   1  chr1_62376966     ZBoe    T    A        0      0        2 
   1  chr1_62376966     ZGre    T    A        0      0        2 
   1  chr1_62376966     ZHar    T    A        0      0        2 
   1  chr1_62376966   Sample    T    A        1      2        2 
   1  chr1_62386326     AAsi    A    C        0      0        2 
   1  chr1_62386326     AKia    A    C        0      0        2 
   1  chr1_62386326     AOna    A    C      0.5      1        2 
   1  chr1_62386326     ASom    A    C        0      0        2 
   1  chr1_62386326     HCab    A    C        0      0        2 
   1  chr1_62386326     HPrz    A    C        0      0        2 
   1  chr1_62386326     ZBoe    A    C        0      0        2 
   1  chr1_62386326     ZGre    A    C        0      0        2 
   1  chr1_62386326     ZHar    A    C        0      0        2 
   1  chr1_62386326   Sample    A    C        0      0        2 
   1  chr1_62396784     AAsi    T    G        0      0        2 
   1  chr1_62396784     AKia    T    G        1      2        2 
   1  chr1_62396784     AOna    T    G        1      2        2 
   1  chr1_62396784     ASom    T    G        0      0        2 
   1  chr1_62396784     HCab    T    G        0      0        2 
   1  chr1_62396784     HPrz    T    G        0      0        2 
   1  chr1_62396784     ZBoe    T    G        0      0        2 
   1  chr1_62396784     ZGre    T    G        0      0        2 
   1  chr1_62396784     ZHar    T    G        0      0        2 
   1  chr1_62396784   Sample    T    G        0      0        2 
   1  chr1_62405500     AAsi    T    A        0      0        2 
   1  chr1_62405500     AKia    T    A        0      0        2 
   1  chr1_62405500     AOna    T    A        0      0        2 
   1  chr1_62405500     ASom    T    A        0      0        2 
   1  chr1_62405500     HCab    T    A        1      2        2 
   1  chr1_62405500     HPrz    T    A        1      2        2 
   1  chr1_62405500     ZBoe    T    A        0      0        2 
   1  chr1_62405500     ZGre    T    A        0      0        2 
   1  chr1_62405500     ZHar    T    A        0      0        2 
   1  chr1_62405500   Sample    T    A        1      2        2 
   1  chr1_62430462     AAsi    C    G        0      0        2 
   1  chr1_62430462     AKia    C    G        0      0        2 
   1  chr1_62430462     AOna    C    G        0      0        2 
   1  chr1_62430462     ASom    C    G        0      0        2 
   1  chr1_62430462     HCab    C    G        0      0        2 
   1  chr1_62430462     HPrz    C    G        0      0        2 
   1  chr1_62430462     ZBoe    C    G        0      0        2 
   1  chr1_62430462     ZGre    C    G        1      2        2 
   1  chr1_62430462     ZHar    C    G        0      0        2 
   1  chr1_62430462   Sample    C    G        0      0        2 
   1  chr1_62434502     AAsi    C    G        0      0        2 
   1  chr1_62434502     AKia    C    G        0      0        2 
   1  chr1_62434502     AOna    C    G        0      0        2 
   1  chr1_62434502     ASom    C    G        0      0        2 
   1  chr1_62434502     HCab    C    G        0      0        2 
   1  chr1_62434502     HPrz    C    G        0      0        2 
   1  chr1_62434502     ZBoe    C    G        0      0        2 
   1  chr1_62434502     ZGre    C    G        1      2        2 
   1  chr1_62434502     ZHar    C    G        0      0        2 
   1  chr1_62434502   Sample    C    G        0      0        2 
   1  chr1_62442082     AAsi    G    T        0      0        2 
   1  chr1_62442082     AKia    G    T        1      2        2 
   1  chr1_62442082     AOna    G    T        1      2        2 
   1  chr1_62442082     ASom    G    T        0      0        2 
   1  chr1_62442082     HCab    G    T        0      0        2 
   1  chr1_62442082     HPrz    G    T        0      0        2 
   1  chr1_62442082     ZBoe    G    T        0      0        2 
   1  chr1_62442082     ZGre    G    T        0      0        2 
   1  chr1_62442082     ZHar    G    T        0      0        2 
   1  chr1_62442082   Sample    G    T        0      0        2 
   1  chr1_62457259     AAsi    C    A        0      0        2 
   1  chr1_62457259     AKia    C    A        0      0        2 
   1  chr1_62457259     AOna    C    A        0      0        2 
   1  chr1_62457259     ASom    C    A        0      0        2 
   1  chr1_62457259     HCab    C    A        1      2        2 
   1  chr1_62457259     HPrz    C    A        1      2        2 
   1  chr1_62457259     ZBoe    C    A        0      0        2 
   1  chr1_62457259     ZGre    C    A        0      0        2 
   1  chr1_62457259     ZHar    C    A        0      0        2 
   1  chr1_62457259   Sample    C    A        1      2        2 
   1  chr1_62494666     AAsi    T    A        1      2        2 
   1  chr1_62494666     AKia    T    A        0      0        2 
   1  chr1_62494666     AOna    T    A        0      0        2 
   1  chr1_62494666     ASom    T    A        0      0        2 
   1  chr1_62494666     HCab    T    A        0      0        2 
   1  chr1_62494666     HPrz    T    A        0      0        2 
   1  chr1_62494666     ZBoe    T    A        0      0        2 
   1  chr1_62494666     ZGre    T    A        0      0        2 
   1  chr1_62494666     ZHar    T    A        0      0        2 
   1  chr1_62494666   Sample    T    A        0      0        2 
   1  chr1_62495835     AAsi    C    G        0      0        2 
   1  chr1_62495835     AKia    C    G        0      0        2 
   1  chr1_62495835     AOna    C    G        0      0        2 
   1  chr1_62495835     ASom    C    G        0      0        2 
   1  chr1_62495835     HCab    C    G        1      2        2 
   1  chr1_62495835     HPrz    C    G        1      2        2 
   1  chr1_62495835     ZBoe    C    G        0      0        2 
   1  chr1_62495835     ZGre    C    G        0      0        2 
   1  chr1_62495835     ZHar    C    G        0      0        2 
   1  chr1_62495835   Sample    C    G        1      2        2 
   1  chr1_62552506     AAsi    T    A        0      0        2 
   1  chr1_62552506     AKia    T    A        0      0        2 
   1  chr1_62552506     AOna    T    A        0      0        2 
   1  chr1_62552506     ASom    T    A        1      2        2 
   1  chr1_62552506     HCab    T    A        0      0        2 
   1  chr1_62552506     HPrz    T    A        0      0        2 
   1  chr1_62552506     ZBoe    T    A        0      0        2 
   1  chr1_62552506     ZGre    T    A        0      0        2 
   1  chr1_62552506     ZHar    T    A        0      0        2 
   1  chr1_62552506   Sample    T    A        0      0        2 
   1  chr1_62557510     AAsi    C    A        0      0        2 
   1  chr1_62557510     AKia    C    A        0      0        2 
   1  chr1_62557510     AOna    C    A        0      0        2 
   1  chr1_62557510     ASom    C    A      0.5      1        2 
   1  chr1_62557510     HCab    C    A        0      0        2 
   1  chr1_62557510     HPrz    C    A        0      0        2 
   1  chr1_62557510     ZBoe    C    A        0      0        2 
   1  chr1_62557510     ZGre    C    A        0      0        2 
   1  chr1_62557510     ZHar    C    A        0      0        2 
   1  chr1_62557510   Sample    C    A        0      0        2 
   1  chr1_62560125     AAsi    A    C        0      0        2 
   1  chr1_62560125     AKia    A    C      0.5      1        2 
   1  chr1_62560125     AOna    A    C        0      0        2 
   1  chr1_62560125     ASom    A    C        0      0        2 
   1  chr1_62560125     HCab    A    C        0      0        2 
   1  chr1_62560125     HPrz    A    C        0      0        2 
   1  chr1_62560125     ZBoe    A    C        0      0        2 
   1  chr1_62560125     ZGre    A    C        0      0        2 
   1  chr1_62560125     ZHar    A    C        0      0        2 
   1  chr1_62560125   Sample    A    C        0      0        2 
   1  chr1_62566005     AAsi    C    G        0      0        2 
   1  chr1_62566005     AKia    C    G        0      0        2 
   1  chr1_62566005     AOna    C    G        0      0        2 
   1  chr1_62566005     ASom    C    G        0      0        2 
   1  chr1_62566005     HCab    C    G        0      0        2 
   1  chr1_62566005     HPrz    C    G        0      0        2 
   1  chr1_62566005     ZBoe    C    G        0      0        2 
   1  chr1_62566005     ZGre    C    G        1      2        2 
   1  chr1_62566005     ZHar    C    G        0      0        2 
   1  chr1_62566005   Sample    C    G        0      0        2 
   1  chr1_62568501     AAsi    A    C        0      0        2 
   1  chr1_62568501     AKia    A    C        0      0        2 
   1  chr1_62568501     AOna    A    C        0      0        2 
   1  chr1_62568501     ASom    A    C        0      0        2 
   1  chr1_62568501     HCab    A    C        1      2        2 
   1  chr1_62568501     HPrz    A    C        1      2        2 
   1  chr1_62568501     ZBoe    A    C        0      0        2 
   1  chr1_62568501     ZGre    A    C        0      0        2 
   1  chr1_62568501     ZHar    A    C        0      0        2 
   1  chr1_62568501   Sample    A    C        1      2        2 
   1  chr1_62615044     AAsi    C    A        0      0        2 
   1  chr1_62615044     AKia    C    A        1      2        2 
   1  chr1_62615044     AOna    C    A        1      2        2 
   1  chr1_62615044     ASom    C    A        0      0        2 
   1  chr1_62615044     HCab    C    A        0      0        2 
   1  chr1_62615044     HPrz    C    A        0      0        2 
   1  chr1_62615044     ZBoe    C    A        0      0        2 
   1  chr1_62615044     ZGre    C    A        0      0        2 
   1  chr1_62615044     ZHar    C    A        0      0        2 
   1  chr1_62615044   Sample    C    A        0      0        2 
   1  chr1_62649592     AAsi    T    G        0      0        2 
   1  chr1_62649592     AKia    T    G        0      0        2 
   1  chr1_62649592     AOna    T    G        0      0        2 
   1  chr1_62649592     ASom    T    G        0      0        2 
   1  chr1_62649592     HCab    T    G        1      2        2 
   1  chr1_62649592     HPrz    T    G        1      2        2 
   1  chr1_62649592     ZBoe    T    G        0      0        2 
   1  chr1_62649592     ZGre    T    G        0      0        2 
   1  chr1_62649592     ZHar    T    G        0      0        2 
   1  chr1_62649592   Sample    T    G        1      2        2 
   1  chr1_62651191     AAsi    T    G        0      0        2 
   1  chr1_62651191     AKia    T    G        0      0        2 
   1  chr1_62651191     AOna    T    G        1      2        2 
   1  chr1_62651191     ASom    T    G        0      0        2 
   1  chr1_62651191     HCab    T    G        0      0        2 
   1  chr1_62651191     HPrz    T    G        0      0        2 
   1  chr1_62651191     ZBoe    T    G        0      0        2 
   1  chr1_62651191     ZGre    T    G        0      0        2 
   1  chr1_62651191     ZHar    T    G        0      0        2 
   1  chr1_62651191   Sample    T    G        0      0        2 
   1  chr1_62657291     AAsi    A    C        0      0        2 
   1  chr1_62657291     AKia    A    C        0      0        2 
   1  chr1_62657291     AOna    A    C        0      0        2 
   1  chr1_62657291     ASom    A    C        0      0        2 
   1  chr1_62657291     HCab    A    C        0      0        2 
   1  chr1_62657291     HPrz    A    C        1      2        2 
   1  chr1_62657291     ZBoe    A    C        0      0        2 
   1  chr1_62657291     ZGre    A    C        0      0        2 
   1  chr1_62657291     ZHar    A    C        0      0        2 
   1  chr1_62657291   Sample    A    C        1      2        2 
   1  chr1_62662592     AAsi    G    C        1      2        2 
   1  chr1_62662592     AKia    G    C        0      0        2 
   1  chr1_62662592     AOna    G    C        0      0        2 
   1  chr1_62662592     ASom    G    C        1      2        2 
   1  chr1_62662592     HCab    G    C        0      0        2 
   1  chr1_62662592     HPrz    G    C        0      0        2 
   1  chr1_62662592     ZBoe    G    C        0      0        2 
   1  chr1_62662592     ZGre    G    C        0      0        2 
   1  chr1_62662592     ZHar    G    C        0      0        2 
   1  chr1_62662592   Sample    G    C        0      0        2 
   1  chr1_62671263     AAsi    T    A        0      0        2 
   1  chr1_62671263     AKia    T    A        0      0        2 
   1  chr1_62671263     AOna    T    A        0      0        2 
   1  chr1_62671263     ASom    T    A        0      0        2 
   1  chr1_62671263     HCab    T    A        0      0        2 
   1  chr1_62671263     HPrz    T    A        0      0        2 
   1  chr1_62671263     ZBoe    T    A        0      0        2 
   1  chr1_62671263     ZGre    T    A      0.5      1        2 
   1  chr1_62671263     ZHar    T    A        0      0        2 
   1  chr1_62671263   Sample    T    A        0      0        2 
   1  chr1_62678418     AAsi    G    C        0      0        2 
   1  chr1_62678418     AKia    G    C        0      0        2 
   1  chr1_62678418     AOna    G    C        0      0        2 
   1  chr1_62678418     ASom    G    C        0      0        2 
   1  chr1_62678418     HCab    G    C        1      2        2 
   1  chr1_62678418     HPrz    G    C        1      2        2 
   1  chr1_62678418     ZBoe    G    C        0      0        2 
   1  chr1_62678418     ZGre    G    C        0      0        2 
   1  chr1_62678418     ZHar    G    C        0      0        2 
   1  chr1_62678418   Sample    G    C        1      2        2 
   1  chr1_62723019     AAsi    A    T        0      0        2 
   1  chr1_62723019     AKia    A    T        0      0        2 
   1  chr1_62723019     AOna    A    T        0      0        2 
   1  chr1_62723019     ASom    A    T        0      0        2 
   1  chr1_62723019     HCab    A    T        0      0        2 
   1  chr1_62723019     HPrz    A    T        0      0        2 
   1  chr1_62723019     ZBoe    A    T        0      0        2 
   1  chr1_62723019     ZGre    A    T        0      0        2 
   1  chr1_62723019     ZHar    A    T      0.5      1        2 
   1  chr1_62723019   Sample    A    T        0      0        2 
   1  chr1_62725906     AAsi    A    T        1      2        2 
   1  chr1_62725906     AKia    A    T        0      0        2 
   1  chr1_62725906     AOna    A    T        0      0        2 
   1  chr1_62725906     ASom    A    T        1      2        2 
   1  chr1_62725906     HCab    A    T        0      0        2 
   1  chr1_62725906     HPrz    A    T        0      0        2 
   1  chr1_62725906     ZBoe    A    T        0      0        2 
   1  chr1_62725906     ZGre    A    T        0      0        2 
   1  chr1_62725906     ZHar    A    T        0      0        2 
   1  chr1_62725906   Sample    A    T        0      0        2 
   1  chr1_62764634     AAsi    G    C        0      0        2 
   1  chr1_62764634     AKia    G    C        0      0        2 
   1  chr1_62764634     AOna    G    C        0      0        2 
   1  chr1_62764634     ASom    G    C      0.5      1        2 
   1  chr1_62764634     HCab    G    C        0      0        2 
   1  chr1_62764634     HPrz    G    C        0      0        2 
   1  chr1_62764634     ZBoe    G    C        0      0        2 
   1  chr1_62764634     ZGre    G    C        0      0        2 
   1  chr1_62764634     ZHar    G    C        0      0        2 
   1  chr1_62764634   Sample    G    C        0      0        2 
   1  chr1_62778721     AAsi    G    T        0      0        2 
   1  chr1_62778721     AKia    G    T        0      0        2 
   1  chr1_62778721     AOna    G    T        0      0        2 
   1  chr1_62778721     ASom    G    T        0      0        2 
   1  chr1_62778721     HCab    G    T        0      0        2 
   1  chr1_62778721     HPrz    G    T        0      0        2 
   1  chr1_62778721     ZBoe    G    T        0      0        2 
   1  chr1_62778721     ZGre    G    T        0      0        2 
   1  chr1_62778721     ZHar    G    T      0.5      1        2 
   1  chr1_62778721   Sample    G    T        0      0        2 
   1  chr1_62785946     AAsi    A    C        0      0        2 
   1  chr1_62785946     AKia    A    C        0      0        2 
   1  chr1_62785946     AOna    A    C        0      0        2 
   1  chr1_62785946     ASom    A    C        0      0        2 
   1  chr1_62785946     HCab    A    C        0      0        2 
   1  chr1_62785946     HPrz    A    C        0      0        2 
   1  chr1_62785946     ZBoe    A    C        0      0        2 
   1  chr1_62785946     ZGre    A    C        0      0        2 
   1  chr1_62785946     ZHar    A    C        1      2        2 
   1  chr1_62785946   Sample    A    C        0      0        2 
   1  chr1_62789565     AAsi    G    C        0      0        2 
   1  chr1_62789565     AKia    G    C        1      2        2 
   1  chr1_62789565     AOna    G    C        0      0        2 
   1  chr1_62789565     ASom    G    C        0      0        2 
   1  chr1_62789565     HCab    G    C        0      0        2 
   1  chr1_62789565     HPrz    G    C        0      0        2 
   1  chr1_62789565     ZBoe    G    C        0      0        2 
   1  chr1_62789565     ZGre    G    C        0      0        2 
   1  chr1_62789565     ZHar    G    C        0      0        2 
   1  chr1_62789565   Sample    G    C        0      0        2 
   1  chr1_62795322     AAsi    G    T        0      0        2 
   1  chr1_62795322     AKia    G    T        0      0        2 
   1  chr1_62795322     AOna    G    T        0      0        2 
   1  chr1_62795322     ASom    G    T        0      0        2 
   1  chr1_62795322     HCab    G    T        0      0        2 
   1  chr1_62795322     HPrz    G    T        0      0        2 
   1  chr1_62795322     ZBoe    G    T        0      0        2 
   1  chr1_62795322     ZGre    G    T        1      2        2 
   1  chr1_62795322     ZHar    G    T        0      0        2 
   1  chr1_62795322   Sample    G    T        0      0        2 
   1  chr1_62804274     AAsi    G    C        0      0        2 
   1  chr1_62804274     AKia    G    C        0      0        2 
   1  chr1_62804274     AOna    G    C        0      0        2 
   1  chr1_62804274     ASom    G    C        0      0        2 
   1  chr1_62804274     HCab    G    C        0      0        2 
   1  chr1_62804274     HPrz    G    C        0      0        2 
   1  chr1_62804274     ZBoe    G    C        1      2        2 
   1  chr1_62804274     ZGre    G    C        1      2        2 
   1  chr1_62804274     ZHar    G    C        1      2        2 
   1  chr1_62804274   Sample    G    C        0      0        2 
   1  chr1_62815202     AAsi    G    C        0      0        2 
   1  chr1_62815202     AKia    G    C        0      0        2 
   1  chr1_62815202     AOna    G    C        1      2        2 
   1  chr1_62815202     ASom    G    C        0      0        2 
   1  chr1_62815202     HCab    G    C        0      0        2 
   1  chr1_62815202     HPrz    G    C        0      0        2 
   1  chr1_62815202     ZBoe    G    C        0      0        2 
   1  chr1_62815202     ZGre    G    C        0      0        2 
   1  chr1_62815202     ZHar    G    C        0      0        2 
   1  chr1_62815202   Sample    G    C        0      0        2 
   1  chr1_62827221     AAsi    T    G        0      0        2 
   1  chr1_62827221     AKia    T    G      0.5      1        2 
   1  chr1_62827221     AOna    T    G        0      0        2 
   1  chr1_62827221     ASom    T    G        0      0        2 
   1  chr1_62827221     HCab    T    G        0      0        2 
   1  chr1_62827221     HPrz    T    G        0      0        2 
   1  chr1_62827221     ZBoe    T    G        0      0        2 
   1  chr1_62827221     ZGre    T    G        0      0        2 
   1  chr1_62827221     ZHar    T    G        0      0        2 
   1  chr1_62827221   Sample    T    G        0      0        2 
   1  chr1_62836300     AAsi    G    T        0      0        2 
   1  chr1_62836300     AKia    G    T        0      0        2 
   1  chr1_62836300     AOna    G    T        0      0        2 
   1  chr1_62836300     ASom    G    T        0      0        2 
   1  chr1_62836300     HCab    G    T        0      0        2 
   1  chr1_62836300     HPrz    G    T        0      0        2 
   1  chr1_62836300     ZBoe    G    T        0      0        2 
   1  chr1_62836300     ZGre    G    T        0      0        2 
   1  chr1_62836300     ZHar    G    T      0.5      1        2 
   1  chr1_62836300   Sample    G    T        0      0        2 
   1  chr1_62845618     AAsi    C    A        0      0        2 
   1  chr1_62845618     AKia    C    A        0      0        2 
   1  chr1_62845618     AOna    C    A        0      0        2 
   1  chr1_62845618     ASom    C    A        0      0        2 
   1  chr1_62845618     HCab    C    A        0      0        2 
   1  chr1_62845618     HPrz    C    A        0      0        2 
   1  chr1_62845618     ZBoe    C    A        0      0        2 
   1  chr1_62845618     ZGre    C    A        0      0        2 
   1  chr1_62845618     ZHar    C    A        1      2        2 
   1  chr1_62845618   Sample    C    A        0      0        2 
   1  chr1_62852418     AAsi    A    C        0      0        2 
   1  chr1_62852418     AKia    A    C        0      0        2 
   1  chr1_62852418     AOna    A    C        0      0        2 
   1  chr1_62852418     ASom    A    C        0      0        2 
   1  chr1_62852418     HCab    A    C        0      0        2 
   1  chr1_62852418     HPrz    A    C        0      0        2 
   1  chr1_62852418     ZBoe    A    C      0.5      1        2 
   1  chr1_62852418     ZGre    A    C        0      0        2 
   1  chr1_62852418     ZHar    A    C        0      0        2 
   1  chr1_62852418   Sample    A    C        0      0        2 
   1  chr1_62899383     AAsi    G    C        1      2        2 
   1  chr1_62899383     AKia    G    C        1      2        2 
   1  chr1_62899383     AOna    G    C        1      2        2 
   1  chr1_62899383     ASom    G    C        1      2        2 
   1  chr1_62899383     HCab    G    C        0      0        2 
   1  chr1_62899383     HPrz    G    C        0      0        2 
   1  chr1_62899383     ZBoe    G    C        0      0        2 
   1  chr1_62899383     ZGre    G    C        0      0        2 
   1  chr1_62899383     ZHar    G    C        0      0        2 
   1  chr1_62899383   Sample    G    C        0      0        2 
   1  chr1_62918770     AAsi    T    A        1      2        2 
   1  chr1_62918770     AKia    T    A        0      0        2 
   1  chr1_62918770     AOna    T    A        0      0        2 
   1  chr1_62918770     ASom    T    A        1      2        2 
   1  chr1_62918770     HCab    T    A        0      0        2 
   1  chr1_62918770     HPrz    T    A        0      0        2 
   1  chr1_62918770     ZBoe    T    A        0      0        2 
   1  chr1_62918770     ZGre    T    A        0      0        2 
   1  chr1_62918770     ZHar    T    A        0      0        2 
   1  chr1_62918770   Sample    T    A        0      0        2 
   1  chr1_62948198     AAsi    C    G        0      0        2 
   1  chr1_62948198     AKia    C    G        0      0        2 
   1  chr1_62948198     AOna    C    G        1      2        2 
   1  chr1_62948198     ASom    C    G        0      0        2 
   1  chr1_62948198     HCab    C    G        0      0        2 
   1  chr1_62948198     HPrz    C    G        0      0        2 
   1  chr1_62948198     ZBoe    C    G        0      0        2 
   1  chr1_62948198     ZGre    C    G        0      0        2 
   1  chr1_62948198     ZHar    C    G        0      0        2 
   1  chr1_62948198   Sample    C    G        0      0        2 
   1  chr1_62951023     AAsi    G    T        0      0        2 
   1  chr1_62951023     AKia    G    T        0      0        2 
   1  chr1_62951023     AOna    G    T        0      0        2 
   1  chr1_62951023     ASom    G    T        0      0        2 
   1  chr1_62951023     HCab    G    T        1      2        2 
   1  chr1_62951023     HPrz    G    T        1      2        2 
   1  chr1_62951023     ZBoe    G    T        0      0        2 
   1  chr1_62951023     ZGre    G    T        0      0        2 
   1  chr1_62951023     ZHar    G    T        0      0        2 
   1  chr1_62951023   Sample    G    T        1      2        2 
   1  chr1_62965464     AAsi    T    A        0      0        2 
   1  chr1_62965464     AKia    T    A        0      0        2 
   1  chr1_62965464     AOna    T    A        0      0        2 
   1  chr1_62965464     ASom    T    A        0      0        2 
   1  chr1_62965464     HCab    T    A        1      2        2 
   1  chr1_62965464     HPrz    T    A        1      2        2 
   1  chr1_62965464     ZBoe    T    A        0      0        2 
   1  chr1_62965464     ZGre    T    A        0      0        2 
   1  chr1_62965464     ZHar    T    A        0      0        2 
   1  chr1_62965464   Sample    T    A        1      2        2 
   1  chr1_62988006     AAsi    C    A        0      0        2 
   1  chr1_62988006     AKia    C    A        0      0        2 
   1  chr1_62988006     AOna    C    A        0      0        2 
   1  chr1_62988006     ASom    C    A        0      0        2 
   1  chr1_62988006     HCab    C    A        1      2        2 
   1  chr1_62988006     HPrz    C    A      0.5      1        2 
   1  chr1_62988006     ZBoe    C    A        0      0        2 
   1  chr1_62988006     ZGre    C    A        0      0        2 
   1  chr1_62988006     ZHar    C    A        0      0        2 
   1  chr1_62988006   Sample    C    A        0      0        2 
   1  chr1_62991127     AAsi    T    A        0      0        2 
   1  chr1_62991127     AKia    T    A        0      0        2 
   1  chr1_62991127     AOna    T    A        0      0        2 
   1  chr1_62991127     ASom    T    A        0      0        2 
   1  chr1_62991127     HCab    T    A        0      0        2 
   1  chr1_62991127     HPrz    T    A        0      0        2 
   1  chr1_62991127     ZBoe    T    A        0      0        2 
   1  chr1_62991127     ZGre    T    A        0      0        2 
   1  chr1_62991127     ZHar    T    A        1      2        2 
   1  chr1_62991127   Sample    T    A        0      0        2 
   1  chr1_63065086     AAsi    C    G        0      0        2 
   1  chr1_63065086     AKia    C    G        0      0        2 
   1  chr1_63065086     AOna    C    G        0      0        2 
   1  chr1_63065086     ASom    C    G        0      0        2 
   1  chr1_63065086     HCab    C    G        0      0        2 
   1  chr1_63065086     HPrz    C    G        0      0        2 
   1  chr1_63065086     ZBoe    C    G        0      0        2 
   1  chr1_63065086     ZGre    C    G        0      0        2 
   1  chr1_63065086     ZHar    C    G        1      2        2 
   1  chr1_63065086   Sample    C    G        0      0        2 
   1  chr1_63091207     AAsi    C    G      0.5      1        2 
   1  chr1_63091207     AKia    C    G        0      0        2 
   1  chr1_63091207     AOna    C    G        0      0        2 
   1  chr1_63091207     ASom    C    G        0      0        2 
   1  chr1_63091207     HCab    C    G        0      0        2 
   1  chr1_63091207     HPrz    C    G        0      0        2 
   1  chr1_63091207     ZBoe    C    G        0      0        2 
   1  chr1_63091207     ZGre    C    G        0      0        2 
   1  chr1_63091207     ZHar    C    G        0      0        2 
   1  chr1_63091207   Sample    C    G        0      0        2 
   1  chr1_63128190     AAsi    G    T        0      0        2 
   1  chr1_63128190     AKia    G    T        0      0        2 
   1  chr1_63128190     AOna    G    T        0      0        2 
   1  chr1_63128190     ASom    G    T        0      0        2 
   1  chr1_63128190     HCab    G    T        1      2        2 
   1  chr1_63128190     HPrz    G    T        1      2        2 
   1  chr1_63128190     ZBoe    G    T        0      0        2 
   1  chr1_63128190     ZGre    G    T        0      0        2 
   1  chr1_63128190     ZHar    G    T        0      0        2 
   1  chr1_63128190   Sample    G    T        1      2        2 
   1  chr1_63151074     AAsi    T    G        0      0        2 
   1  chr1_63151074     AKia    T    G        0      0        2 
   1  chr1_63151074     AOna    T    G        0      0        2 
   1  chr1_63151074     ASom    T    G        0      0        2 
   1  chr1_63151074     HCab    T    G        1      2        2 
   1  chr1_63151074     HPrz    T    G        1      2        2 
   1  chr1_63151074     ZBoe    T    G        0      0        2 
   1  chr1_63151074     ZGre    T    G        0      0        2 
   1  chr1_63151074     ZHar    T    G        0      0        2 
   1  chr1_63151074   Sample    T    G        1      2        2 
   1  chr1_63158017     AAsi    G    C        0      0        2 
   1  chr1_63158017     AKia    G    C        0      0        2 
   1  chr1_63158017     AOna    G    C        0      0        2 
   1  chr1_63158017     ASom    G    C        0      0        2 
   1  chr1_63158017     HCab    G    C        0      0        2 
   1  chr1_63158017     HPrz    G    C      0.5      1        2 
   1  chr1_63158017     ZBoe    G    C        0      0        2 
   1  chr1_63158017     ZGre    G    C        0      0        2 
   1  chr1_63158017     ZHar    G    C        0      0        2 
   1  chr1_63158017   Sample    G    C        0      0        2 
   1  chr1_63173616     AAsi    A    C        0      0        2 
   1  chr1_63173616     AKia    A    C        0      0        2 
   1  chr1_63173616     AOna    A    C        0      0        2 
   1  chr1_63173616     ASom    A    C        0      0        2 
   1  chr1_63173616     HCab    A    C        0      0        2 
   1  chr1_63173616     HPrz    A    C        0      0        2 
   1  chr1_63173616     ZBoe    A    C        0      0        2 
   1  chr1_63173616     ZGre    A    C        0      0        2 
   1  chr1_63173616     ZHar    A    C        1      2        2 
   1  chr1_63173616   Sample    A    C        0      0        2 
   1  chr1_63204556     AAsi    C    A        0      0        2 
   1  chr1_63204556     AKia    C    A        0      0        2 
   1  chr1_63204556     AOna    C    A        0      0        2 
   1  chr1_63204556     ASom    C    A        0      0        2 
   1  chr1_63204556     HCab    C    A        1      2        2 
   1  chr1_63204556     HPrz    C    A        1      2        2 
   1  chr1_63204556     ZBoe    C    A        0      0        2 
   1  chr1_63204556     ZGre    C    A        0      0        2 
   1  chr1_63204556     ZHar    C    A        0      0        2 
   1  chr1_63204556   Sample    C    A        1      2        2 
   1  chr1_63216666     AAsi    T    G        0      0        2 
   1  chr1_63216666     AKia    T    G        0      0        2 
   1  chr1_63216666     AOna    T    G        0      0        2 
   1  chr1_63216666     ASom    T    G        0      0        2 
   1  chr1_63216666     HCab    T    G        1      2        2 
   1  chr1_63216666     HPrz    T    G        1      2        2 
   1  chr1_63216666     ZBoe    T    G        0      0        2 
   1  chr1_63216666     ZGre    T    G        0      0        2 
   1  chr1_63216666     ZHar    T    G        0      0        2 
   1  chr1_63216666   Sample    T    G        1      2        2 
   1  chr1_63280223     AAsi    C    A        0      0        2 
   1  chr1_63280223     AKia    C    A        0      0        2 
   1  chr1_63280223     AOna    C    A        0      0        2 
   1  chr1_63280223     ASom    C    A        0      0        2 
   1  chr1_63280223     HCab    C    A        0      0        2 
   1  chr1_63280223     HPrz    C    A        0      0        2 
   1  chr1_63280223     ZBoe    C    A        1      2        2 
   1  chr1_63280223     ZGre    C    A        0      0        2 
   1  chr1_63280223     ZHar    C    A        0      0        2 
   1  chr1_63280223   Sample    C    A        0      0        2 
   1  chr1_63293002     AAsi    T    G        0      0        2 
   1  chr1_63293002     AKia    T    G        0      0        2 
   1  chr1_63293002     AOna    T    G        0      0        2 
   1  chr1_63293002     ASom    T    G        0      0        2 
   1  chr1_63293002     HCab    T    G        0      0        2 
   1  chr1_63293002     HPrz    T    G        0      0        2 
   1  chr1_63293002     ZBoe    T    G        0      0        2 
   1  chr1_63293002     ZGre    T    G        0      0        2 
   1  chr1_63293002     ZHar    T    G      0.5      1        2 
   1  chr1_63293002   Sample    T    G        0      0        2 
   1  chr1_63300214     AAsi    C    A        0      0        2 
   1  chr1_63300214     AKia    C    A        0      0        2 
   1  chr1_63300214     AOna    C    A        0      0        2 
   1  chr1_63300214     ASom    C    A        0      0        2 
   1  chr1_63300214     HCab    C    A        0      0        2 
   1  chr1_63300214     HPrz    C    A        0      0        2 
   1  chr1_63300214     ZBoe    C    A      0.5      1        2 
   1  chr1_63300214     ZGre    C    A        0      0        2 
   1  chr1_63300214     ZHar    C    A        0      0        2 
   1  chr1_63300214   Sample    C    A        0      0        2 
   1  chr1_63302842     AAsi    C    G        1      2        2 
   1  chr1_63302842     AKia    C    G        0      0        2 
   1  chr1_63302842     AOna    C    G        0      0        2 
   1  chr1_63302842     ASom    C    G        1      2        2 
   1  chr1_63302842     HCab    C    G        0      0        2 
   1  chr1_63302842     HPrz    C    G        0      0        2 
   1  chr1_63302842     ZBoe    C    G        0      0        2 
   1  chr1_63302842     ZGre    C    G        0      0        2 
   1  chr1_63302842     ZHar    C    G        0      0        2 
   1  chr1_63302842   Sample    C    G        0      0        2 
   1  chr1_63315710     AAsi    G    T        0      0        2 
   1  chr1_63315710     AKia    G    T        0      0        2 
   1  chr1_63315710     AOna    G    T        0      0        2 
   1  chr1_63315710     ASom    G    T        0      0        2 
   1  chr1_63315710     HCab    G    T        1      2        2 
   1  chr1_63315710     HPrz    G    T        1      2        2 
   1  chr1_63315710     ZBoe    G    T        0      0        2 
   1  chr1_63315710     ZGre    G    T        0      0        2 
   1  chr1_63315710     ZHar    G    T        0      0        2 
   1  chr1_63315710   Sample    G    T        1      2        2 
   1  chr1_63325820     AAsi    C    G        0      0        2 
   1  chr1_63325820     AKia    C    G        0      0        2 
   1  chr1_63325820     AOna    C    G        0      0        2 
   1  chr1_63325820     ASom    C    G        0      0        2 
   1  chr1_63325820     HCab    C    G        0      0        2 
   1  chr1_63325820     HPrz    C    G        1      2        2 
   1  chr1_63325820     ZBoe    C    G        0      0        2 
   1  chr1_63325820     ZGre    C    G        0      0        2 
   1  chr1_63325820     ZHar    C    G        0      0        2 
   1  chr1_63325820   Sample    C    G        0      0        2 
   1  chr1_63333427     AAsi    G    T        1      2        2 
   1  chr1_63333427     AKia    G    T        0      0        2 
   1  chr1_63333427     AOna    G    T        0      0        2 
   1  chr1_63333427     ASom    G    T        1      2        2 
   1  chr1_63333427     HCab    G    T        1      2        2 
   1  chr1_63333427     HPrz    G    T        1      2        2 
   1  chr1_63333427     ZBoe    G    T        0      0        2 
   1  chr1_63333427     ZGre    G    T        0      0        2 
   1  chr1_63333427     ZHar    G    T        0      0        2 
   1  chr1_63333427   Sample    G    T        1      2        2 
   1  chr1_63353777     AAsi    G    C        0      0        2 
   1  chr1_63353777     AKia    G    C        0      0        2 
   1  chr1_63353777     AOna    G    C        0      0        2 
   1  chr1_63353777     ASom    G    C        0      0        2 
   1  chr1_63353777     HCab    G    C        0      0        2 
   1  chr1_63353777     HPrz    G    C        0      0        2 
   1  chr1_63353777     ZBoe    G    C        0      0        2 
   1  chr1_63353777     ZGre    G    C        0      0        2 
   1  chr1_63353777     ZHar    G    C        1      2        2 
   1  chr1_63353777   Sample    G    C        0      0        2 
   1  chr1_63359961     AAsi    A    C        0      0        2 
   1  chr1_63359961     AKia    A    C        0      0        2 
   1  chr1_63359961     AOna    A    C        0      0        2 
   1  chr1_63359961     ASom    A    C        0      0        2 
   1  chr1_63359961     HCab    A    C      0.5      1        2 
   1  chr1_63359961     HPrz    A    C        0      0        2 
   1  chr1_63359961     ZBoe    A    C        0      0        2 
   1  chr1_63359961     ZGre    A    C        0      0        2 
   1  chr1_63359961     ZHar    A    C        0      0        2 
   1  chr1_63359961   Sample    A    C        0      0        2 
   1  chr1_63368546     AAsi    T    G        0      0        2 
   1  chr1_63368546     AKia    T    G        0      0        2 
   1  chr1_63368546     AOna    T    G        0      0        2 
   1  chr1_63368546     ASom    T    G        0      0        2 
   1  chr1_63368546     HCab    T    G        0      0        2 
   1  chr1_63368546     HPrz    T    G        0      0        2 
   1  chr1_63368546     ZBoe    T    G        0      0        2 
   1  chr1_63368546     ZGre    T    G        0      0        2 
   1  chr1_63368546     ZHar    T    G        1      2        2 
   1  chr1_63368546   Sample    T    G        0      0        2 
   1  chr1_63392397     AAsi    C    A        0      0        2 
   1  chr1_63392397     AKia    C    A        1      2        2 
   1  chr1_63392397     AOna    C    A        1      2        2 
   1  chr1_63392397     ASom    C    A        0      0        2 
   1  chr1_63392397     HCab    C    A        0      0        2 
   1  chr1_63392397     HPrz    C    A        0      0        2 
   1  chr1_63392397     ZBoe    C    A        0      0        2 
   1  chr1_63392397     ZGre    C    A        0      0        2 
   1  chr1_63392397     ZHar    C    A        0      0        2 
   1  chr1_63392397   Sample    C    A        0      0        2 
   1  chr1_63397659     AAsi    C    G        0      0        2 
   1  chr1_63397659     AKia    C    G        0      0        2 
   1  chr1_63397659     AOna    C    G        0      0        2 
   1  chr1_63397659     ASom    C    G        0      0        2 
   1  chr1_63397659     HCab    C    G        1      2        2 
   1  chr1_63397659     HPrz    C    G        1      2        2 
   1  chr1_63397659     ZBoe    C    G        0      0        2 
   1  chr1_63397659     ZGre    C    G        0      0        2 
   1  chr1_63397659     ZHar    C    G        0      0        2 
   1  chr1_63397659   Sample    C    G        1      2        2 
   1  chr1_63399347     AAsi    C    A        0      0        2 
   1  chr1_63399347     AKia    C    A        0      0        2 
   1  chr1_63399347     AOna    C    A        0      0        2 
   1  chr1_63399347     ASom    C    A        0      0        2 
   1  chr1_63399347     HCab    C    A        1      2        2 
   1  chr1_63399347     HPrz    C    A        1      2        2 
   1  chr1_63399347     ZBoe    C    A        0      0        2 
   1  chr1_63399347     ZGre    C    A        0      0        2 
   1  chr1_63399347     ZHar    C    A        0      0        2 
   1  chr1_63399347   Sample    C    A        1      2        2 
   1  chr1_63418534     AAsi    G    C        0      0        2 
   1  chr1_63418534     AKia    G    C        0      0        2 
   1  chr1_63418534     AOna    G    C        0      0        2 
   1  chr1_63418534     ASom    G    C        0      0        2 
   1  chr1_63418534     HCab    G    C        1      2        2 
   1  chr1_63418534     HPrz    G    C        1      2        2 
   1  chr1_63418534     ZBoe    G    C        0      0        2 
   1  chr1_63418534     ZGre    G    C        0      0        2 
   1  chr1_63418534     ZHar    G    C        0      0        2 
   1  chr1_63418534   Sample    G    C        1      2        2 
   1  chr1_63418705     AAsi    C    G        1      2        2 
   1  chr1_63418705     AKia    C    G        1      2        2 
   1  chr1_63418705     AOna    C    G        1      2        2 
   1  chr1_63418705     ASom    C    G        1      2        2 
   1  chr1_63418705     HCab    C    G        0      0        2 
   1  chr1_63418705     HPrz    C    G        0      0        2 
   1  chr1_63418705     ZBoe    C    G        0      0        2 
   1  chr1_63418705     ZGre    C    G        0      0        2 
   1  chr1_63418705     ZHar    C    G        0      0        2 
   1  chr1_63418705   Sample    C    G        0      0        2 
   1  chr1_63423311     AAsi    T    G        0      0        2 
   1  chr1_63423311     AKia    T    G        0      0        2 
   1  chr1_63423311     AOna    T    G        0      0        2 
   1  chr1_63423311     ASom    T    G        0      0        2 
   1  chr1_63423311     HCab    T    G        0      0        2 
   1  chr1_63423311     HPrz    T    G        0      0        2 
   1  chr1_63423311     ZBoe    T    G        0      0        2 
   1  chr1_63423311     ZGre    T    G        0      0        2 
   1  chr1_63423311     ZHar    T    G      0.5      1        2 
   1  chr1_63423311   Sample    T    G        0      0        2 
   1  chr1_63428736     AAsi    C    G        0      0        2 
   1  chr1_63428736     AKia    C    G        1      2        2 
   1  chr1_63428736     AOna    C    G        1      2        2 
   1  chr1_63428736     ASom    C    G        0      0        2 
   1  chr1_63428736     HCab    C    G        0      0        2 
   1  chr1_63428736     HPrz    C    G        0      0        2 
   1  chr1_63428736     ZBoe    C    G        0      0        2 
   1  chr1_63428736     ZGre    C    G        0      0        2 
   1  chr1_63428736     ZHar    C    G        0      0        2 
   1  chr1_63428736   Sample    C    G        0      0        2 
   1  chr1_63451410     AAsi    C    G        1      2        2 
   1  chr1_63451410     AKia    C    G        0      0        2 
   1  chr1_63451410     AOna    C    G        0      0        2 
   1  chr1_63451410     ASom    C    G        1      2        2 
   1  chr1_63451410     HCab    C    G        0      0        2 
   1  chr1_63451410     HPrz    C    G        0      0        2 
   1  chr1_63451410     ZBoe    C    G        0      0        2 
   1  chr1_63451410     ZGre    C    G        0      0        2 
   1  chr1_63451410     ZHar    C    G        0      0        2 
   1  chr1_63451410   Sample    C    G        0      0        2 
   1  chr1_63452444     AAsi    G    C      0.5      1        2 
   1  chr1_63452444     AKia    G    C        0      0        2 
   1  chr1_63452444     AOna    G    C        0      0        2 
   1  chr1_63452444     ASom    G    C        0      0        2 
   1  chr1_63452444     HCab    G    C        0      0        2 
   1  chr1_63452444     HPrz    G    C        0      0        2 
   1  chr1_63452444     ZBoe    G    C        0      0        2 
   1  chr1_63452444     ZGre    G    C        0      0        2 
   1  chr1_63452444     ZHar    G    C        0      0        2 
   1  chr1_63452444   Sample    G    C        0      0        2 
   1  chr1_63463482     AAsi    C    G        0      0        2 
   1  chr1_63463482     AKia    C    G        0      0        2 
   1  chr1_63463482     AOna    C    G        1      2        2 
   1  chr1_63463482     ASom    C    G        0      0        2 
   1  chr1_63463482     HCab    C    G        0      0        2 
   1  chr1_63463482     HPrz    C    G        0      0        2 
   1  chr1_63463482     ZBoe    C    G        0      0        2 
   1  chr1_63463482     ZGre    C    G        0      0        2 
   1  chr1_63463482     ZHar    C    G        0      0        2 
   1  chr1_63463482   Sample    C    G        0      0        2 
   1  chr1_63487960     AAsi    G    T        0      0        2 
   1  chr1_63487960     AKia    G    T        0      0        2 
   1  chr1_63487960     AOna    G    T        0      0        2 
   1  chr1_63487960     ASom    G    T        0      0        2 
   1  chr1_63487960     HCab    G    T        0      0        2 
   1  chr1_63487960     HPrz    G    T        0      0        2 
   1  chr1_63487960     ZBoe    G    T      0.5      1        2 
   1  chr1_63487960     ZGre    G    T        0      0        2 
   1  chr1_63487960     ZHar    G    T        0      0        2 
   1  chr1_63487960   Sample    G    T        0      0        2 
   1  chr1_63524152     AAsi    G    C      0.5      1        2 
   1  chr1_63524152     AKia    G    C        0      0        2 
   1  chr1_63524152     AOna    G    C        0      0        2 
   1  chr1_63524152     ASom    G    C        0      0        2 
   1  chr1_63524152     HCab    G    C        0      0        2 
   1  chr1_63524152     HPrz    G    C        0      0        2 
   1  chr1_63524152     ZBoe    G    C        0      0        2 
   1  chr1_63524152     ZGre    G    C        0      0        2 
   1  chr1_63524152     ZHar    G    C        0      0        2 
   1  chr1_63524152   Sample    G    C        0      0        2 
   1  chr1_63528307     AAsi    A    C        1      2        2 
   1  chr1_63528307     AKia    A    C        0      0        2 
   1  chr1_63528307     AOna    A    C        0      0        2 
   1  chr1_63528307     ASom    A    C        1      2        2 
   1  chr1_63528307     HCab    A    C        0      0        2 
   1  chr1_63528307     HPrz    A    C        0      0        2 
   1  chr1_63528307     ZBoe    A    C        0      0        2 
   1  chr1_63528307     ZGre    A    C        0      0        2 
   1  chr1_63528307     ZHar    A    C        0      0        2 
   1  chr1_63528307   Sample    A    C        0      0        2 
   1  chr1_63569076     AAsi    G    T        0      0        2 
   1  chr1_63569076     AKia    G    T        0      0        2 
   1  chr1_63569076     AOna    G    T        0      0        2 
   1  chr1_63569076     ASom    G    T        0      0        2 
   1  chr1_63569076     HCab    G    T        0      0        2 
   1  chr1_63569076     HPrz    G    T        0      0        2 
   1  chr1_63569076     ZBoe    G    T        0      0        2 
   1  chr1_63569076     ZGre    G    T        0      0        2 
   1  chr1_63569076     ZHar    G    T      0.5      1        2 
   1  chr1_63569076   Sample    G    T        0      0        2 
   1  chr1_63590500     AAsi    G    T        0      0        2 
   1  chr1_63590500     AKia    G    T        0      0        2 
   1  chr1_63590500     AOna    G    T        0      0        2 
   1  chr1_63590500     ASom    G    T        0      0        2 
   1  chr1_63590500     HCab    G    T        0      0        2 
   1  chr1_63590500     HPrz    G    T        0      0        2 
   1  chr1_63590500     ZBoe    G    T        0      0        2 
   1  chr1_63590500     ZGre    G    T      0.5      1        2 
   1  chr1_63590500     ZHar    G    T        0      0        2 
   1  chr1_63590500   Sample    G    T        0      0        2 
   1  chr1_63599807     AAsi    C    A        0      0        2 
   1  chr1_63599807     AKia    C    A        0      0        2 
   1  chr1_63599807     AOna    C    A      0.5      1        2 
   1  chr1_63599807     ASom    C    A        0      0        2 
   1  chr1_63599807     HCab    C    A        0      0        2 
   1  chr1_63599807     HPrz    C    A        0      0        2 
   1  chr1_63599807     ZBoe    C    A        0      0        2 
   1  chr1_63599807     ZGre    C    A        0      0        2 
   1  chr1_63599807     ZHar    C    A        0      0        2 
   1  chr1_63599807   Sample    C    A        0      0        2 
   1  chr1_63614951     AAsi    G    C        0      0        2 
   1  chr1_63614951     AKia    G    C        0      0        2 
   1  chr1_63614951     AOna    G    C        0      0        2 
   1  chr1_63614951     ASom    G    C        0      0        2 
   1  chr1_63614951     HCab    G    C        1      2        2 
   1  chr1_63614951     HPrz    G    C        1      2        2 
   1  chr1_63614951     ZBoe    G    C        0      0        2 
   1  chr1_63614951     ZGre    G    C        0      0        2 
   1  chr1_63614951     ZHar    G    C        0      0        2 
   1  chr1_63614951   Sample    G    C        1      2        2 
   1  chr1_63628760     AAsi    G    T        0      0        2 
   1  chr1_63628760     AKia    G    T        1      2        2 
   1  chr1_63628760     AOna    G    T        1      2        2 
   1  chr1_63628760     ASom    G    T        0      0        2 
   1  chr1_63628760     HCab    G    T        0      0        2 
   1  chr1_63628760     HPrz    G    T        0      0        2 
   1  chr1_63628760     ZBoe    G    T        0      0        2 
   1  chr1_63628760     ZGre    G    T        0      0        2 
   1  chr1_63628760     ZHar    G    T        0      0        2 
   1  chr1_63628760   Sample    G    T        0      0        2 
   1  chr1_63632410     AAsi    C    G        0      0        2 
   1  chr1_63632410     AKia    C    G        0      0        2 
   1  chr1_63632410     AOna    C    G        0      0        2 
   1  chr1_63632410     ASom    C    G        0      0        2 
   1  chr1_63632410     HCab    C    G        0      0        2 
   1  chr1_63632410     HPrz    C    G        0      0        2 
   1  chr1_63632410     ZBoe    C    G        0      0        2 
   1  chr1_63632410     ZGre    C    G        0      0        2 
   1  chr1_63632410     ZHar    C    G      0.5      1        2 
   1  chr1_63632410   Sample    C    G        0      0        2 
   1  chr1_63670498     AAsi    C    G        0      0        2 
   1  chr1_63670498     AKia    C    G        0      0        2 
   1  chr1_63670498     AOna    C    G        0      0        2 
   1  chr1_63670498     ASom    C    G        0      0        2 
   1  chr1_63670498     HCab    C    G        0      0        2 
   1  chr1_63670498     HPrz    C    G        0      0        2 
   1  chr1_63670498     ZBoe    C    G        0      0        2 
   1  chr1_63670498     ZGre    C    G        0      0        2 
   1  chr1_63670498     ZHar    C    G      0.5      1        2 
   1  chr1_63670498   Sample    C    G        0      0        2 
   1  chr1_63686552     AAsi    T    A        0      0        2 
   1  chr1_63686552     AKia    T    A        0      0        2 
   1  chr1_63686552     AOna    T    A        0      0        2 
   1  chr1_63686552     ASom    T    A        0      0        2 
   1  chr1_63686552     HCab    T    A        0      0        2 
   1  chr1_63686552     HPrz    T    A        0      0        2 
   1  chr1_63686552     ZBoe    T    A      0.5      1        2 
   1  chr1_63686552     ZGre    T    A        0      0        2 
   1  chr1_63686552     ZHar    T    A        0      0        2 
   1  chr1_63686552   Sample    T    A        0      0        2 
   1  chr1_63693679     AAsi    C    G        1      2        2 
   1  chr1_63693679     AKia    C    G        0      0        2 
   1  chr1_63693679     AOna    C    G        0      0        2 
   1  chr1_63693679     ASom    C    G        1      2        2 
   1  chr1_63693679     HCab    C    G        0      0        2 
   1  chr1_63693679     HPrz    C    G        0      0        2 
   1  chr1_63693679     ZBoe    C    G        0      0        2 
   1  chr1_63693679     ZGre    C    G        0      0        2 
   1  chr1_63693679     ZHar    C    G        0      0        2 
   1  chr1_63693679   Sample    C    G        0      0        2 
   1  chr1_63711440     AAsi    C    G        0      0        2 
   1  chr1_63711440     AKia    C    G        0      0        2 
   1  chr1_63711440     AOna    C    G        0      0        2 
   1  chr1_63711440     ASom    C    G        0      0        2 
   1  chr1_63711440     HCab    C    G        1      2        2 
   1  chr1_63711440     HPrz    C    G        1      2        2 
   1  chr1_63711440     ZBoe    C    G        0      0        2 
   1  chr1_63711440     ZGre    C    G        0      0        2 
   1  chr1_63711440     ZHar    C    G        0      0        2 
   1  chr1_63711440   Sample    C    G        1      2        2 
   1  chr1_63757737     AAsi    A    T        0      0        2 
   1  chr1_63757737     AKia    A    T        0      0        2 
   1  chr1_63757737     AOna    A    T        0      0        2 
   1  chr1_63757737     ASom    A    T        0      0        2 
   1  chr1_63757737     HCab    A    T        1      2        2 
   1  chr1_63757737     HPrz    A    T        1      2        2 
   1  chr1_63757737     ZBoe    A    T        0      0        2 
   1  chr1_63757737     ZGre    A    T        0      0        2 
   1  chr1_63757737     ZHar    A    T        0      0        2 
   1  chr1_63757737   Sample    A    T        1      2        2 
   1  chr1_63769306     AAsi    G    C        0      0        2 
   1  chr1_63769306     AKia    G    C        0      0        2 
   1  chr1_63769306     AOna    G    C        0      0        2 
   1  chr1_63769306     ASom    G    C        0      0        2 
   1  chr1_63769306     HCab    G    C        0      0        2 
   1  chr1_63769306     HPrz    G    C        0      0        2 
   1  chr1_63769306     ZBoe    G    C        0      0        2 
   1  chr1_63769306     ZGre    G    C        1      2        2 
   1  chr1_63769306     ZHar    G    C        0      0        2 
   1  chr1_63769306   Sample    G    C        0      0        2 
   1  chr1_63782278     AAsi    G    T        0      0        2 
   1  chr1_63782278     AKia    G    T        0      0        2 
   1  chr1_63782278     AOna    G    T      0.5      1        2 
   1  chr1_63782278     ASom    G    T        0      0        2 
   1  chr1_63782278     HCab    G    T        0      0        2 
   1  chr1_63782278     HPrz    G    T        0      0        2 
   1  chr1_63782278     ZBoe    G    T        0      0        2 
   1  chr1_63782278     ZGre    G    T        0      0        2 
   1  chr1_63782278     ZHar    G    T        0      0        2 
   1  chr1_63782278   Sample    G    T        0      0        2 
   1  chr1_63797820     AAsi    C    A        0      0        2 
   1  chr1_63797820     AKia    C    A        0      0        2 
   1  chr1_63797820     AOna    C    A        0      0        2 
   1  chr1_63797820     ASom    C    A        0      0        2 
   1  chr1_63797820     HCab    C    A        1      2        2 
   1  chr1_63797820     HPrz    C    A        1      2        2 
   1  chr1_63797820     ZBoe    C    A        0      0        2 
   1  chr1_63797820     ZGre    C    A        0      0        2 
   1  chr1_63797820     ZHar    C    A        0      0        2 
   1  chr1_63797820   Sample    C    A        1      2        2 
   1  chr1_63807513     AAsi    T    G        0      0        2 
   1  chr1_63807513     AKia    T    G        0      0        2 
   1  chr1_63807513     AOna    T    G        0      0        2 
   1  chr1_63807513     ASom    T    G        0      0        2 
   1  chr1_63807513     HCab    T    G        0      0        2 
   1  chr1_63807513     HPrz    T    G        0      0        2 
   1  chr1_63807513     ZBoe    T    G      0.5      1        2 
   1  chr1_63807513     ZGre    T    G        0      0        2 
   1  chr1_63807513     ZHar    T    G        0      0        2 
   1  chr1_63807513   Sample    T    G        0      0        2 
   1  chr1_63822947     AAsi    A    C        0      0        2 
   1  chr1_63822947     AKia    A    C        0      0        2 
   1  chr1_63822947     AOna    A    C        0      0        2 
   1  chr1_63822947     ASom    A    C        0      0        2 
   1  chr1_63822947     HCab    A    C        0      0        2 
   1  chr1_63822947     HPrz    A    C        0      0        2 
   1  chr1_63822947     ZBoe    A    C        1      2        2 
   1  chr1_63822947     ZGre    A    C        0      0        2 
   1  chr1_63822947     ZHar    A    C        0      0        2 
   1  chr1_63822947   Sample    A    C        0      0        2 
   1  chr1_63847859     AAsi    T    A        0      0        2 
   1  chr1_63847859     AKia    T    A        0      0        2 
   1  chr1_63847859     AOna    T    A      0.5      1        2 
   1  chr1_63847859     ASom    T    A        0      0        2 
   1  chr1_63847859     HCab    T    A        0      0        2 
   1  chr1_63847859     HPrz    T    A        0      0        2 
   1  chr1_63847859     ZBoe    T    A        0      0        2 
   1  chr1_63847859     ZGre    T    A        0      0        2 
   1  chr1_63847859     ZHar    T    A        0      0        2 
   1  chr1_63847859   Sample    T    A        0      0        2 
   1  chr1_63855312     AAsi    A    C        0      0        2 
   1  chr1_63855312     AKia    A    C        0      0        2 
   1  chr1_63855312     AOna    A    C        0      0        2 
   1  chr1_63855312     ASom    A    C        0      0        2 
   1  chr1_63855312     HCab    A    C        0      0        2 
   1  chr1_63855312     HPrz    A    C        0      0        2 
   1  chr1_63855312     ZBoe    A    C      0.5      1        2 
   1  chr1_63855312     ZGre    A    C        0      0        2 
   1  chr1_63855312     ZHar    A    C        0      0        2 
   1  chr1_63855312   Sample    A    C        0      0        2 
   1  chr1_63891113     AAsi    T    G      0.5      1        2 
   1  chr1_63891113     AKia    T    G        0      0        2 
   1  chr1_63891113     AOna    T    G        0      0        2 
   1  chr1_63891113     ASom    T    G        0      0        2 
   1  chr1_63891113     HCab    T    G        0      0        2 
   1  chr1_63891113     HPrz    T    G        0      0        2 
   1  chr1_63891113     ZBoe    T    G        0      0        2 
   1  chr1_63891113     ZGre    T    G        0      0        2 
   1  chr1_63891113     ZHar    T    G        0      0        2 
   1  chr1_63891113   Sample    T    G        0      0        2 
   1  chr1_63918707     AAsi    A    C        0      0        2 
   1  chr1_63918707     AKia    A    C        0      0        2 
   1  chr1_63918707     AOna    A    C        0      0        2 
   1  chr1_63918707     ASom    A    C        0      0        2 
   1  chr1_63918707     HCab    A    C        0      0        2 
   1  chr1_63918707     HPrz    A    C        0      0        2 
   1  chr1_63918707     ZBoe    A    C        0      0        2 
   1  chr1_63918707     ZGre    A    C        0      0        2 
   1  chr1_63918707     ZHar    A    C        1      2        2 
   1  chr1_63918707   Sample    A    C        0      0        2 
   1  chr1_63925682     AAsi    T    G        0      0        2 
   1  chr1_63925682     AKia    T    G        1      2        2 
   1  chr1_63925682     AOna    T    G        0      0        2 
   1  chr1_63925682     ASom    T    G        0      0        2 
   1  chr1_63925682     HCab    T    G        0      0        2 
   1  chr1_63925682     HPrz    T    G        0      0        2 
   1  chr1_63925682     ZBoe    T    G        0      0        2 
   1  chr1_63925682     ZGre    T    G        0      0        2 
   1  chr1_63925682     ZHar    T    G        0      0        2 
   1  chr1_63925682   Sample    T    G        0      0        2 
   1  chr1_63946956     AAsi    A    C        0      0        2 
   1  chr1_63946956     AKia    A    C        0      0        2 
   1  chr1_63946956     AOna    A    C        1      2        2 
   1  chr1_63946956     ASom    A    C        0      0        2 
   1  chr1_63946956     HCab    A    C        0      0        2 
   1  chr1_63946956     HPrz    A    C        0      0        2 
   1  chr1_63946956     ZBoe    A    C        0      0        2 
   1  chr1_63946956     ZGre    A    C        0      0        2 
   1  chr1_63946956     ZHar    A    C        0      0        2 
   1  chr1_63946956   Sample    A    C        0      0        2 
   1  chr1_63948444     AAsi    C    A        0      0        2 
   1  chr1_63948444     AKia    C    A        1      2        2 
   1  chr1_63948444     AOna    C    A        0      0        2 
   1  chr1_63948444     ASom    C    A        0      0        2 
   1  chr1_63948444     HCab    C    A        0      0        2 
   1  chr1_63948444     HPrz    C    A        0      0        2 
   1  chr1_63948444     ZBoe    C    A        0      0        2 
   1  chr1_63948444     ZGre    C    A        0      0        2 
   1  chr1_63948444     ZHar    C    A        0      0        2 
   1  chr1_63948444   Sample    C    A        0      0        2 
   1  chr1_63970553     AAsi    T    A        0      0        2 
   1  chr1_63970553     AKia    T    A        0      0        2 
   1  chr1_63970553     AOna    T    A        1      2        2 
   1  chr1_63970553     ASom    T    A        0      0        2 
   1  chr1_63970553     HCab    T    A        0      0        2 
   1  chr1_63970553     HPrz    T    A        0      0        2 
   1  chr1_63970553     ZBoe    T    A        0      0        2 
   1  chr1_63970553     ZGre    T    A        0      0        2 
   1  chr1_63970553     ZHar    T    A        0      0        2 
   1  chr1_63970553   Sample    T    A        0      0        2 
   1  chr1_63970557     AAsi    G    T        0      0        2 
   1  chr1_63970557     AKia    G    T        0      0        2 
   1  chr1_63970557     AOna    G    T        0      0        2 
   1  chr1_63970557     ASom    G    T        0      0        2 
   1  chr1_63970557     HCab    G    T        0      0        2 
   1  chr1_63970557     HPrz    G    T        0      0        2 
   1  chr1_63970557     ZBoe    G    T        0      0        2 
   1  chr1_63970557     ZGre    G    T        1      2        2 
   1  chr1_63970557     ZHar    G    T        0      0        2 
   1  chr1_63970557   Sample    G    T        0      0        2 
   1  chr1_63976350     AAsi    C    G        0      0        2 
   1  chr1_63976350     AKia    C    G        0      0        2 
   1  chr1_63976350     AOna    C    G        0      0        2 
   1  chr1_63976350     ASom    C    G        0      0        2 
   1  chr1_63976350     HCab    C    G        0      0        2 
   1  chr1_63976350     HPrz    C    G        0      0        2 
   1  chr1_63976350     ZBoe    C    G        0      0        2 
   1  chr1_63976350     ZGre    C    G        1      2        2 
   1  chr1_63976350     ZHar    C    G        0      0        2 
   1  chr1_63976350   Sample    C    G        0      0        2 
   1  chr1_63977183     AAsi    G    C        0      0        2 
   1  chr1_63977183     AKia    G    C        0      0        2 
   1  chr1_63977183     AOna    G    C        0      0        2 
   1  chr1_63977183     ASom    G    C        0      0        2 
   1  chr1_63977183     HCab    G    C        0      0        2 
   1  chr1_63977183     HPrz    G    C        0      0        2 
   1  chr1_63977183     ZBoe    G    C        0      0        2 
   1  chr1_63977183     ZGre    G    C        1      2        2 
   1  chr1_63977183     ZHar    G    C        0      0        2 
   1  chr1_63977183   Sample    G    C        0      0        2 
   1  chr1_63989562     AAsi    G    T        0      0        2 
   1  chr1_63989562     AKia    G    T        0      0        2 
   1  chr1_63989562     AOna    G    T        0      0        2 
   1  chr1_63989562     ASom    G    T        0      0        2 
   1  chr1_63989562     HCab    G    T        1      2        2 
   1  chr1_63989562     HPrz    G    T        1      2        2 
   1  chr1_63989562     ZBoe    G    T        0      0        2 
   1  chr1_63989562     ZGre    G    T        0      0        2 
   1  chr1_63989562     ZHar    G    T        0      0        2 
   1  chr1_63989562   Sample    G    T        1      2        2 
   1  chr1_64015028     AAsi    C    G        0      0        2 
   1  chr1_64015028     AKia    C    G        0      0        2 
   1  chr1_64015028     AOna    C    G        0      0        2 
   1  chr1_64015028     ASom    C    G        0      0        2 
   1  chr1_64015028     HCab    C    G        0      0        2 
   1  chr1_64015028     HPrz    C    G        0      0        2 
   1  chr1_64015028     ZBoe    C    G        0      0        2 
   1  chr1_64015028     ZGre    C    G        0      0        2 
   1  chr1_64015028     ZHar    C    G        1      2        2 
   1  chr1_64015028   Sample    C    G        0      0        2 
   1  chr1_64015302     AAsi    G    C        0      0        2 
   1  chr1_64015302     AKia    G    C        0      0        2 
   1  chr1_64015302     AOna    G    C        0      0        2 
   1  chr1_64015302     ASom    G    C        1      2        2 
   1  chr1_64015302     HCab    G    C        0      0        2 
   1  chr1_64015302     HPrz    G    C        0      0        2 
   1  chr1_64015302     ZBoe    G    C        0      0        2 
   1  chr1_64015302     ZGre    G    C        0      0        2 
   1  chr1_64015302     ZHar    G    C        0      0        2 
   1  chr1_64015302   Sample    G    C        0      0        2 
   1  chr1_64041005     AAsi    G    C        0      0        2 
   1  chr1_64041005     AKia    G    C        0      0        2 
   1  chr1_64041005     AOna    G    C        0      0        2 
   1  chr1_64041005     ASom    G    C        0      0        2 
   1  chr1_64041005     HCab    G    C        0      0        2 
   1  chr1_64041005     HPrz    G    C        0      0        2 
   1  chr1_64041005     ZBoe    G    C        1      2        2 
   1  chr1_64041005     ZGre    G    C        0      0        2 
   1  chr1_64041005     ZHar    G    C        0      0        2 
   1  chr1_64041005   Sample    G    C        0      0        2 
   1  chr1_64043670     AAsi    T    G        0      0        2 
   1  chr1_64043670     AKia    T    G        0      0        2 
   1  chr1_64043670     AOna    T    G        0      0        2 
   1  chr1_64043670     ASom    T    G        0      0        2 
   1  chr1_64043670     HCab    T    G        1      2        2 
   1  chr1_64043670     HPrz    T    G        1      2        2 
   1  chr1_64043670     ZBoe    T    G        0      0        2 
   1  chr1_64043670     ZGre    T    G        0      0        2 
   1  chr1_64043670     ZHar    T    G        0      0        2 
   1  chr1_64043670   Sample    T    G        1      2        2 
   1  chr1_64046076     AAsi    C    G        0      0        2 
   1  chr1_64046076     AKia    C    G        0      0        2 
   1  chr1_64046076     AOna    C    G        0      0        2 
   1  chr1_64046076     ASom    C    G        0      0        2 
   1  chr1_64046076     HCab    C    G        1      2        2 
   1  chr1_64046076     HPrz    C    G        1      2        2 
   1  chr1_64046076     ZBoe    C    G        0      0        2 
   1  chr1_64046076     ZGre    C    G        0      0        2 
   1  chr1_64046076     ZHar    C    G        0      0        2 
   1  chr1_64046076   Sample    C    G        1      2        2 
   1  chr1_64049396     AAsi    T    G        0      0        2 
   1  chr1_64049396     AKia    T    G        0      0        2 
   1  chr1_64049396     AOna    T    G        0      0        2 
   1  chr1_64049396     ASom    T    G        0      0        2 
   1  chr1_64049396     HCab    T    G        1      2        2 
   1  chr1_64049396     HPrz    T    G        1      2        2 
   1  chr1_64049396     ZBoe    T    G        0      0        2 
   1  chr1_64049396     ZGre    T    G        0      0        2 
   1  chr1_64049396     ZHar    T    G        0      0        2 
   1  chr1_64049396   Sample    T    G        1      2        2 
   1  chr1_64061490     AAsi    G    T        0      0        2 
   1  chr1_64061490     AKia    G    T        0      0        2 
   1  chr1_64061490     AOna    G    T        0      0        2 
   1  chr1_64061490     ASom    G    T        0      0        2 
   1  chr1_64061490     HCab    G    T        1      2        2 
   1  chr1_64061490     HPrz    G    T        1      2        2 
   1  chr1_64061490     ZBoe    G    T        0      0        2 
   1  chr1_64061490     ZGre    G    T        0      0        2 
   1  chr1_64061490     ZHar    G    T        0      0        2 
   1  chr1_64061490   Sample    G    T        1      2        2 
   1  chr1_64078463     AAsi    C    A        0      0        2 
   1  chr1_64078463     AKia    C    A        0      0        2 
   1  chr1_64078463     AOna    C    A        0      0        2 
   1  chr1_64078463     ASom    C    A        0      0        2 
   1  chr1_64078463     HCab    C    A        0      0        2 
   1  chr1_64078463     HPrz    C    A        0      0        2 
   1  chr1_64078463     ZBoe    C    A        0      0        2 
   1  chr1_64078463     ZGre    C    A      0.5      1        2 
   1  chr1_64078463     ZHar    C    A        0      0        2 
   1  chr1_64078463   Sample    C    A        0      0        2 
   1  chr1_64094966     AAsi    A    C        1      2        2 
   1  chr1_64094966     AKia    A    C        0      0        2 
   1  chr1_64094966     AOna    A    C        0      0        2 
   1  chr1_64094966     ASom    A    C        1      2        2 
   1  chr1_64094966     HCab    A    C        0      0        2 
   1  chr1_64094966     HPrz    A    C        0      0        2 
   1  chr1_64094966     ZBoe    A    C        0      0        2 
   1  chr1_64094966     ZGre    A    C        0      0        2 
   1  chr1_64094966     ZHar    A    C        0      0        2 
   1  chr1_64094966   Sample    A    C        0      0        2 
   1  chr1_64125233     AAsi    T    G        0      0        2 
   1  chr1_64125233     AKia    T    G        0      0        2 
   1  chr1_64125233     AOna    T    G        0      0        2 
   1  chr1_64125233     ASom    T    G        0      0        2 
   1  chr1_64125233     HCab    T    G        0      0        2 
   1  chr1_64125233     HPrz    T    G      0.5      1        2 
   1  chr1_64125233     ZBoe    T    G        0      0        2 
   1  chr1_64125233     ZGre    T    G        0      0        2 
   1  chr1_64125233     ZHar    T    G        0      0        2 
   1  chr1_64125233   Sample    T    G        0      0        2 
   1  chr1_64127431     AAsi    C    G      0.5      1        2 
   1  chr1_64127431     AKia    C    G        0      0        2 
   1  chr1_64127431     AOna    C    G        0      0        2 
   1  chr1_64127431     ASom    C    G        0      0        2 
   1  chr1_64127431     HCab    C    G        0      0        2 
   1  chr1_64127431     HPrz    C    G        0      0        2 
   1  chr1_64127431     ZBoe    C    G        0      0        2 
   1  chr1_64127431     ZGre    C    G        0      0        2 
   1  chr1_64127431     ZHar    C    G        0      0        2 
   1  chr1_64127431   Sample    C    G        0      0        2 
   1  chr1_64148735     AAsi    T    G        0      0        2 
   1  chr1_64148735     AKia    T    G        0      0        2 
   1  chr1_64148735     AOna    T    G        0      0        2 
   1  chr1_64148735     ASom    T    G        0      0        2 
   1  chr1_64148735     HCab    T    G        1      2        2 
   1  chr1_64148735     HPrz    T    G        1      2        2 
   1  chr1_64148735     ZBoe    T    G        0      0        2 
   1  chr1_64148735     ZGre    T    G        0      0        2 
   1  chr1_64148735     ZHar    T    G        0      0        2 
   1  chr1_64148735   Sample    T    G        1      2        2 
   1  chr1_64151741     AAsi    T    A        0      0        2 
   1  chr1_64151741     AKia    T    A        0      0        2 
   1  chr1_64151741     AOna    T    A        0      0        2 
   1  chr1_64151741     ASom    T    A        0      0        2 
   1  chr1_64151741     HCab    T    A        0      0        2 
   1  chr1_64151741     HPrz    T    A        0      0        2 
   1  chr1_64151741     ZBoe    T    A        0      0        2 
   1  chr1_64151741     ZGre    T    A        0      0        2 
   1  chr1_64151741     ZHar    T    A        1      2        2 
   1  chr1_64151741   Sample    T    A        0      0        2 
   1  chr1_64176527     AAsi    C    G      0.5      1        2 
   1  chr1_64176527     AKia    C    G        0      0        2 
   1  chr1_64176527     AOna    C    G        0      0        2 
   1  chr1_64176527     ASom    C    G        1      2        2 
   1  chr1_64176527     HCab    C    G        0      0        2 
   1  chr1_64176527     HPrz    C    G        0      0        2 
   1  chr1_64176527     ZBoe    C    G        0      0        2 
   1  chr1_64176527     ZGre    C    G        0      0        2 
   1  chr1_64176527     ZHar    C    G        0      0        2 
   1  chr1_64176527   Sample    C    G        0      0        2 
   1  chr1_64212769     AAsi    G    T        0      0        2 
   1  chr1_64212769     AKia    G    T        0      0        2 
   1  chr1_64212769     AOna    G    T      0.5      1        2 
   1  chr1_64212769     ASom    G    T        0      0        2 
   1  chr1_64212769     HCab    G    T        0      0        2 
   1  chr1_64212769     HPrz    G    T        0      0        2 
   1  chr1_64212769     ZBoe    G    T        0      0        2 
   1  chr1_64212769     ZGre    G    T        0      0        2 
   1  chr1_64212769     ZHar    G    T        0      0        2 
   1  chr1_64212769   Sample    G    T        0      0        2 
   1  chr1_64220646     AAsi    G    T      0.5      1        2 
   1  chr1_64220646     AKia    G    T        0      0        2 
   1  chr1_64220646     AOna    G    T        0      0        2 
   1  chr1_64220646     ASom    G    T        1      2        2 
   1  chr1_64220646     HCab    G    T        0      0        2 
   1  chr1_64220646     HPrz    G    T        0      0        2 
   1  chr1_64220646     ZBoe    G    T        0      0        2 
   1  chr1_64220646     ZGre    G    T        0      0        2 
   1  chr1_64220646     ZHar    G    T        0      0        2 
   1  chr1_64220646   Sample    G    T        0      0        2 
   1  chr1_64221671     AAsi    C    G        0      0        2 
   1  chr1_64221671     AKia    C    G        0      0        2 
   1  chr1_64221671     AOna    C    G      0.5      1        2 
   1  chr1_64221671     ASom    C    G        0      0        2 
   1  chr1_64221671     HCab    C    G        0      0        2 
   1  chr1_64221671     HPrz    C    G        0      0        2 
   1  chr1_64221671     ZBoe    C    G        0      0        2 
   1  chr1_64221671     ZGre    C    G        0      0        2 
   1  chr1_64221671     ZHar    C    G        0      0        2 
   1  chr1_64221671   Sample    C    G        0      0        2 
   1  chr1_64228119     AAsi    A    C        0      0        2 
   1  chr1_64228119     AKia    A    C        0      0        2 
   1  chr1_64228119     AOna    A    C        0      0        2 
   1  chr1_64228119     ASom    A    C        0      0        2 
   1  chr1_64228119     HCab    A    C        1      2        2 
   1  chr1_64228119     HPrz    A    C        1      2        2 
   1  chr1_64228119     ZBoe    A    C        0      0        2 
   1  chr1_64228119     ZGre    A    C        0      0        2 
   1  chr1_64228119     ZHar    A    C        0      0        2 
   1  chr1_64228119   Sample    A    C        1      2        2 
   1  chr1_64230901     AAsi    C    A        0      0        2 
   1  chr1_64230901     AKia    C    A        0      0        2 
   1  chr1_64230901     AOna    C    A        0      0        2 
   1  chr1_64230901     ASom    C    A        0      0        2 
   1  chr1_64230901     HCab    C    A        0      0        2 
   1  chr1_64230901     HPrz    C    A        0      0        2 
   1  chr1_64230901     ZBoe    C    A      0.5      1        2 
   1  chr1_64230901     ZGre    C    A        0      0        2 
   1  chr1_64230901     ZHar    C    A        0      0        2 
   1  chr1_64230901   Sample    C    A        0      0        2 
   1  chr1_64236306     AAsi    T    G        0      0        2 
   1  chr1_64236306     AKia    T    G        0      0        2 
   1  chr1_64236306     AOna    T    G      0.5      1        2 
   1  chr1_64236306     ASom    T    G        0      0        2 
   1  chr1_64236306     HCab    T    G        0      0        2 
   1  chr1_64236306     HPrz    T    G        0      0        2 
   1  chr1_64236306     ZBoe    T    G        0      0        2 
   1  chr1_64236306     ZGre    T    G        0      0        2 
   1  chr1_64236306     ZHar    T    G        0      0        2 
   1  chr1_64236306   Sample    T    G        0      0        2 
   1  chr1_64246126     AAsi    C    G        0      0        2 
   1  chr1_64246126     AKia    C    G        0      0        2 
   1  chr1_64246126     AOna    C    G        0      0        2 
   1  chr1_64246126     ASom    C    G        0      0        2 
   1  chr1_64246126     HCab    C    G        0      0        2 
   1  chr1_64246126     HPrz    C    G        0      0        2 
   1  chr1_64246126     ZBoe    C    G      0.5      1        2 
   1  chr1_64246126     ZGre    C    G        0      0        2 
   1  chr1_64246126     ZHar    C    G        0      0        2 
   1  chr1_64246126   Sample    C    G        0      0        2 
   1  chr1_64251306     AAsi    T    A        0      0        2 
   1  chr1_64251306     AKia    T    A        1      2        2 
   1  chr1_64251306     AOna    T    A        1      2        2 
   1  chr1_64251306     ASom    T    A        0      0        2 
   1  chr1_64251306     HCab    T    A        0      0        2 
   1  chr1_64251306     HPrz    T    A        0      0        2 
   1  chr1_64251306     ZBoe    T    A        0      0        2 
   1  chr1_64251306     ZGre    T    A        0      0        2 
   1  chr1_64251306     ZHar    T    A        0      0        2 
   1  chr1_64251306   Sample    T    A        0      0        2 
   1  chr1_64258022     AAsi    T    A        0      0        2 
   1  chr1_64258022     AKia    T    A        0      0        2 
   1  chr1_64258022     AOna    T    A        0      0        2 
   1  chr1_64258022     ASom    T    A        0      0        2 
   1  chr1_64258022     HCab    T    A        0      0        2 
   1  chr1_64258022     HPrz    T    A        0      0        2 
   1  chr1_64258022     ZBoe    T    A        0      0        2 
   1  chr1_64258022     ZGre    T    A      0.5      1        2 
   1  chr1_64258022     ZHar    T    A        0      0        2 
   1  chr1_64258022   Sample    T    A        0      0        2 
   1  chr1_64260396     AAsi    G    C      0.5      1        2 
   1  chr1_64260396     AKia    G    C        0      0        2 
   1  chr1_64260396     AOna    G    C        0      0        2 
   1  chr1_64260396     ASom    G    C        0      0        2 
   1  chr1_64260396     HCab    G    C        0      0        2 
   1  chr1_64260396     HPrz    G    C        0      0        2 
   1  chr1_64260396     ZBoe    G    C        0      0        2 
   1  chr1_64260396     ZGre    G    C        0      0        2 
   1  chr1_64260396     ZHar    G    C        0      0        2 
   1  chr1_64260396   Sample    G    C        0      0        2 
   1  chr1_64261295     AAsi    G    C        1      2        2 
   1  chr1_64261295     AKia    G    C        0      0        2 
   1  chr1_64261295     AOna    G    C        0      0        2 
   1  chr1_64261295     ASom    G    C        1      2        2 
   1  chr1_64261295     HCab    G    C        0      0        2 
   1  chr1_64261295     HPrz    G    C        0      0        2 
   1  chr1_64261295     ZBoe    G    C        1      2        2 
   1  chr1_64261295     ZGre    G    C        1      2        2 
   1  chr1_64261295     ZHar    G    C        1      2        2 
   1  chr1_64261295   Sample    G    C        0      0        2 
   1  chr1_64339082     AAsi    G    T        1      2        2 
   1  chr1_64339082     AKia    G    T        0      0        2 
   1  chr1_64339082     AOna    G    T        0      0        2 
   1  chr1_64339082     ASom    G    T        1      2        2 
   1  chr1_64339082     HCab    G    T        0      0        2 
   1  chr1_64339082     HPrz    G    T        0      0        2 
   1  chr1_64339082     ZBoe    G    T        0      0        2 
   1  chr1_64339082     ZGre    G    T        0      0        2 
   1  chr1_64339082     ZHar    G    T        0      0        2 
   1  chr1_64339082   Sample    G    T        0      0        2 
   1  chr1_64340480     AAsi    T    A        0      0        2 
   1  chr1_64340480     AKia    T    A        1      2        2 
   1  chr1_64340480     AOna    T    A      0.5      1        2 
   1  chr1_64340480     ASom    T    A        0      0        2 
   1  chr1_64340480     HCab    T    A        0      0        2 
   1  chr1_64340480     HPrz    T    A        0      0        2 
   1  chr1_64340480     ZBoe    T    A        0      0        2 
   1  chr1_64340480     ZGre    T    A        0      0        2 
   1  chr1_64340480     ZHar    T    A        0      0        2 
   1  chr1_64340480   Sample    T    A        0      0        2 
   1  chr1_64343469     AAsi    A    C        0      0        2 
   1  chr1_64343469     AKia    A    C        0      0        2 
   1  chr1_64343469     AOna    A    C        0      0        2 
   1  chr1_64343469     ASom    A    C        0      0        2 
   1  chr1_64343469     HCab    A    C        1      2        2 
   1  chr1_64343469     HPrz    A    C        1      2        2 
   1  chr1_64343469     ZBoe    A    C        0      0        2 
   1  chr1_64343469     ZGre    A    C        0      0        2 
   1  chr1_64343469     ZHar    A    C        0      0        2 
   1  chr1_64343469   Sample    A    C        1      2        2 
   1  chr1_64344975     AAsi    A    T        0      0        2 
   1  chr1_64344975     AKia    A    T        0      0        2 
   1  chr1_64344975     AOna    A    T        0      0        2 
   1  chr1_64344975     ASom    A    T        0      0        2 
   1  chr1_64344975     HCab    A    T        1      2        2 
   1  chr1_64344975     HPrz    A    T        1      2        2 
   1  chr1_64344975     ZBoe    A    T        0      0        2 
   1  chr1_64344975     ZGre    A    T        0      0        2 
   1  chr1_64344975     ZHar    A    T        0      0        2 
   1  chr1_64344975   Sample    A    T        1      2        2 
   1  chr1_64388503     AAsi    T    G        0      0        2 
   1  chr1_64388503     AKia    T    G        0      0        2 
   1  chr1_64388503     AOna    T    G        0      0        2 
   1  chr1_64388503     ASom    T    G        0      0        2 
   1  chr1_64388503     HCab    T    G        0      0        2 
   1  chr1_64388503     HPrz    T    G        0      0        2 
   1  chr1_64388503     ZBoe    T    G        0      0        2 
   1  chr1_64388503     ZGre    T    G      0.5      1        2 
   1  chr1_64388503     ZHar    T    G        0      0        2 
   1  chr1_64388503   Sample    T    G        0      0        2 
   1  chr1_64394523     AAsi    C    G        0      0        2 
   1  chr1_64394523     AKia    C    G        0      0        2 
   1  chr1_64394523     AOna    C    G        0      0        2 
   1  chr1_64394523     ASom    C    G        0      0        2 
   1  chr1_64394523     HCab    C    G        1      2        2 
   1  chr1_64394523     HPrz    C    G        1      2        2 
   1  chr1_64394523     ZBoe    C    G        0      0        2 
   1  chr1_64394523     ZGre    C    G        0      0        2 
   1  chr1_64394523     ZHar    C    G        0      0        2 
   1  chr1_64394523   Sample    C    G        1      2        2 
   1  chr1_64407934     AAsi    C    G        0      0        2 
   1  chr1_64407934     AKia    C    G        0      0        2 
   1  chr1_64407934     AOna    C    G        0      0        2 
   1  chr1_64407934     ASom    C    G        0      0        2 
   1  chr1_64407934     HCab    C    G        0      0        2 
   1  chr1_64407934     HPrz    C    G        1      2        2 
   1  chr1_64407934     ZBoe    C    G        0      0        2 
   1  chr1_64407934     ZGre    C    G        0      0        2 
   1  chr1_64407934     ZHar    C    G        0      0        2 
   1  chr1_64407934   Sample    C    G        0      0        2 
   1  chr1_64410523     AAsi    G    T        0      0        2 
   1  chr1_64410523     AKia    G    T        0      0        2 
   1  chr1_64410523     AOna    G    T      0.5      1        2 
   1  chr1_64410523     ASom    G    T        0      0        2 
   1  chr1_64410523     HCab    G    T        0      0        2 
   1  chr1_64410523     HPrz    G    T        0      0        2 
   1  chr1_64410523     ZBoe    G    T        0      0        2 
   1  chr1_64410523     ZGre    G    T        0      0        2 
   1  chr1_64410523     ZHar    G    T        0      0        2 
   1  chr1_64410523   Sample    G    T        0      0        2 
   1  chr1_64411087     AAsi    G    T        1      2        2 
   1  chr1_64411087     AKia    G    T        0      0        2 
   1  chr1_64411087     AOna    G    T        0      0        2 
   1  chr1_64411087     ASom    G    T        1      2        2 
   1  chr1_64411087     HCab    G    T        0      0        2 
   1  chr1_64411087     HPrz    G    T        0      0        2 
   1  chr1_64411087     ZBoe    G    T        0      0        2 
   1  chr1_64411087     ZGre    G    T        0      0        2 
   1  chr1_64411087     ZHar    G    T        0      0        2 
   1  chr1_64411087   Sample    G    T        0      0        2 
   1  chr1_64420320     AAsi    G    C        0      0        2 
   1  chr1_64420320     AKia    G    C        0      0        2 
   1  chr1_64420320     AOna    G    C        0      0        2 
   1  chr1_64420320     ASom    G    C        0      0        2 
   1  chr1_64420320     HCab    G    C        1      2        2 
   1  chr1_64420320     HPrz    G    C        1      2        2 
   1  chr1_64420320     ZBoe    G    C        0      0        2 
   1  chr1_64420320     ZGre    G    C        0      0        2 
   1  chr1_64420320     ZHar    G    C        0      0        2 
   1  chr1_64420320   Sample    G    C        1      2        2 
   1  chr1_64426499     AAsi    G    C        0      0        2 
   1  chr1_64426499     AKia    G    C        0      0        2 
   1  chr1_64426499     AOna    G    C        0      0        2 
   1  chr1_64426499     ASom    G    C        0      0        2 
   1  chr1_64426499     HCab    G    C        0      0        2 
   1  chr1_64426499     HPrz    G    C        0      0        2 
   1  chr1_64426499     ZBoe    G    C        0      0        2 
   1  chr1_64426499     ZGre    G    C        0      0        2 
   1  chr1_64426499     ZHar    G    C        1      2        2 
   1  chr1_64426499   Sample    G    C        0      0        2 
   1  chr1_64437576     AAsi    G    T        1      2        2 
   1  chr1_64437576     AKia    G    T        0      0        2 
   1  chr1_64437576     AOna    G    T        0      0        2 
   1  chr1_64437576     ASom    G    T        1      2        2 
   1  chr1_64437576     HCab    G    T        0      0        2 
   1  chr1_64437576     HPrz    G    T        0      0        2 
   1  chr1_64437576     ZBoe    G    T        0      0        2 
   1  chr1_64437576     ZGre    G    T        0      0        2 
   1  chr1_64437576     ZHar    G    T        0      0        2 
   1  chr1_64437576   Sample    G    T        0      0        2 
   1  chr1_64443089     AAsi    C    A        0      0        2 
   1  chr1_64443089     AKia    C    A        0      0        2 
   1  chr1_64443089     AOna    C    A        0      0        2 
   1  chr1_64443089     ASom    C    A        0      0        2 
   1  chr1_64443089     HCab    C    A        1      2        2 
   1  chr1_64443089     HPrz    C    A        1      2        2 
   1  chr1_64443089     ZBoe    C    A        0      0        2 
   1  chr1_64443089     ZGre    C    A        0      0        2 
   1  chr1_64443089     ZHar    C    A        0      0        2 
   1  chr1_64443089   Sample    C    A        1      2        2 
   1  chr1_64443134     AAsi    T    A        1      2        2 
   1  chr1_64443134     AKia    T    A        0      0        2 
   1  chr1_64443134     AOna    T    A        0      0        2 
   1  chr1_64443134     ASom    T    A        1      2        2 
   1  chr1_64443134     HCab    T    A        0      0        2 
   1  chr1_64443134     HPrz    T    A        0      0        2 
   1  chr1_64443134     ZBoe    T    A        0      0        2 
   1  chr1_64443134     ZGre    T    A        0      0        2 
   1  chr1_64443134     ZHar    T    A        0      0        2 
   1  chr1_64443134   Sample    T    A        0      0        2 
   1  chr1_64446711     AAsi    T    G        0      0        2 
   1  chr1_64446711     AKia    T    G        1      2        2 
   1  chr1_64446711     AOna    T    G        0      0        2 
   1  chr1_64446711     ASom    T    G        0      0        2 
   1  chr1_64446711     HCab    T    G        0      0        2 
   1  chr1_64446711     HPrz    T    G        0      0        2 
   1  chr1_64446711     ZBoe    T    G        0      0        2 
   1  chr1_64446711     ZGre    T    G        0      0        2 
   1  chr1_64446711     ZHar    T    G        0      0        2 
   1  chr1_64446711   Sample    T    G        0      0        2 
   1  chr1_64451411     AAsi    T    G        0      0        2 
   1  chr1_64451411     AKia    T    G        1      2        2 
   1  chr1_64451411     AOna    T    G      0.5      1        2 
   1  chr1_64451411     ASom    T    G        0      0        2 
   1  chr1_64451411     HCab    T    G        0      0        2 
   1  chr1_64451411     HPrz    T    G        0      0        2 
   1  chr1_64451411     ZBoe    T    G        0      0        2 
   1  chr1_64451411     ZGre    T    G        0      0        2 
   1  chr1_64451411     ZHar    T    G        0      0        2 
   1  chr1_64451411   Sample    T    G        0      0        2 
   1  chr1_64456661     AAsi    T    A        0      0        2 
   1  chr1_64456661     AKia    T    A        0      0        2 
   1  chr1_64456661     AOna    T    A        0      0        2 
   1  chr1_64456661     ASom    T    A        0      0        2 
   1  chr1_64456661     HCab    T    A        1      2        2 
   1  chr1_64456661     HPrz    T    A        1      2        2 
   1  chr1_64456661     ZBoe    T    A        0      0        2 
   1  chr1_64456661     ZGre    T    A        0      0        2 
   1  chr1_64456661     ZHar    T    A        0      0        2 
   1  chr1_64456661   Sample    T    A        1      2        2 
   1  chr1_64458998     AAsi    A    C        0      0        2 
   1  chr1_64458998     AKia    A    C        1      2        2 
   1  chr1_64458998     AOna    A    C      0.5      1        2 
   1  chr1_64458998     ASom    A    C        0      0        2 
   1  chr1_64458998     HCab    A    C        0      0        2 
   1  chr1_64458998     HPrz    A    C        0      0        2 
   1  chr1_64458998     ZBoe    A    C        0      0        2 
   1  chr1_64458998     ZGre    A    C        0      0        2 
   1  chr1_64458998     ZHar    A    C        0      0        2 
   1  chr1_64458998   Sample    A    C        0      0        2 
   1  chr1_64498643     AAsi    T    G        0      0        2 
   1  chr1_64498643     AKia    T    G        0      0        2 
   1  chr1_64498643     AOna    T    G        0      0        2 
   1  chr1_64498643     ASom    T    G        0      0        2 
   1  chr1_64498643     HCab    T    G        1      2        2 
   1  chr1_64498643     HPrz    T    G        1      2        2 
   1  chr1_64498643     ZBoe    T    G        0      0        2 
   1  chr1_64498643     ZGre    T    G        0      0        2 
   1  chr1_64498643     ZHar    T    G        0      0        2 
   1  chr1_64498643   Sample    T    G        1      2        2 
   1  chr1_64532608     AAsi    G    C      0.5      1        2 
   1  chr1_64532608     AKia    G    C        0      0        2 
   1  chr1_64532608     AOna    G    C        0      0        2 
   1  chr1_64532608     ASom    G    C        0      0        2 
   1  chr1_64532608     HCab    G    C        0      0        2 
   1  chr1_64532608     HPrz    G    C        0      0        2 
   1  chr1_64532608     ZBoe    G    C        0      0        2 
   1  chr1_64532608     ZGre    G    C        0      0        2 
   1  chr1_64532608     ZHar    G    C        0      0        2 
   1  chr1_64532608   Sample    G    C        0      0        2 
   1  chr1_64534694     AAsi    C    G        0      0        2 
   1  chr1_64534694     AKia    C    G        0      0        2 
   1  chr1_64534694     AOna    C    G        0      0        2 
   1  chr1_64534694     ASom    C    G        0      0        2 
   1  chr1_64534694     HCab    C    G        0      0        2 
   1  chr1_64534694     HPrz    C    G        0      0        2 
   1  chr1_64534694     ZBoe    C    G        0      0        2 
   1  chr1_64534694     ZGre    C    G        0      0        2 
   1  chr1_64534694     ZHar    C    G        1      2        2 
   1  chr1_64534694   Sample    C    G        0      0        2 
   1  chr1_64573997     AAsi    G    T        0      0        2 
   1  chr1_64573997     AKia    G    T        0      0        2 
   1  chr1_64573997     AOna    G    T        0      0        2 
   1  chr1_64573997     ASom    G    T        0      0        2 
   1  chr1_64573997     HCab    G    T        1      2        2 
   1  chr1_64573997     HPrz    G    T        1      2        2 
   1  chr1_64573997     ZBoe    G    T        0      0        2 
   1  chr1_64573997     ZGre    G    T        0      0        2 
   1  chr1_64573997     ZHar    G    T        0      0        2 
   1  chr1_64573997   Sample    G    T        1      2        2 
   1  chr1_64585034     AAsi    C    G        0      0        2 
   1  chr1_64585034     AKia    C    G        0      0        2 
   1  chr1_64585034     AOna    C    G        0      0        2 
   1  chr1_64585034     ASom    C    G        0      0        2 
   1  chr1_64585034     HCab    C    G        0      0        2 
   1  chr1_64585034     HPrz    C    G        0      0        2 
   1  chr1_64585034     ZBoe    C    G        0      0        2 
   1  chr1_64585034     ZGre    C    G        0      0        2 
   1  chr1_64585034     ZHar    C    G        1      2        2 
   1  chr1_64585034   Sample    C    G        0      0        2 
   1  chr1_64587792     AAsi    G    T        0      0        2 
   1  chr1_64587792     AKia    G    T        0      0        2 
   1  chr1_64587792     AOna    G    T        0      0        2 
   1  chr1_64587792     ASom    G    T        0      0        2 
   1  chr1_64587792     HCab    G    T      0.5      1        2 
   1  chr1_64587792     HPrz    G    T        1      2        2 
   1  chr1_64587792     ZBoe    G    T        0      0        2 
   1  chr1_64587792     ZGre    G    T        0      0        2 
   1  chr1_64587792     ZHar    G    T        0      0        2 
   1  chr1_64587792   Sample    G    T        1      2        2 
   1  chr1_64606436     AAsi    G    C        0      0        2 
   1  chr1_64606436     AKia    G    C        0      0        2 
   1  chr1_64606436     AOna    G    C        0      0        2 
   1  chr1_64606436     ASom    G    C        0      0        2 
   1  chr1_64606436     HCab    G    C      0.5      1        2 
   1  chr1_64606436     HPrz    G    C        0      0        2 
   1  chr1_64606436     ZBoe    G    C        0      0        2 
   1  chr1_64606436     ZGre    G    C        0      0        2 
   1  chr1_64606436     ZHar    G    C        0      0        2 
   1  chr1_64606436   Sample    G    C        0      0        2 
   1  chr1_64623178     AAsi    T    G        0      0        2 
   1  chr1_64623178     AKia    T    G        0      0        2 
   1  chr1_64623178     AOna    T    G        0      0        2 
   1  chr1_64623178     ASom    T    G        0      0        2 
   1  chr1_64623178     HCab    T    G        0      0        2 
   1  chr1_64623178     HPrz    T    G        0      0        2 
   1  chr1_64623178     ZBoe    T    G        0      0        2 
   1  chr1_64623178     ZGre    T    G      0.5      1        2 
   1  chr1_64623178     ZHar    T    G        0      0        2 
   1  chr1_64623178   Sample    T    G        0      0        2 
   1  chr1_64629371     AAsi    C    G        0      0        2 
   1  chr1_64629371     AKia    C    G        0      0        2 
   1  chr1_64629371     AOna    C    G        0      0        2 
   1  chr1_64629371     ASom    C    G        0      0        2 
   1  chr1_64629371     HCab    C    G      0.5      1        2 
   1  chr1_64629371     HPrz    C    G        1      2        2 
   1  chr1_64629371     ZBoe    C    G        0      0        2 
   1  chr1_64629371     ZGre    C    G        0      0        2 
   1  chr1_64629371     ZHar    C    G        0      0        2 
   1  chr1_64629371   Sample    C    G        0      0        2 
   1  chr1_64658100     AAsi    C    A        1      2        2 
   1  chr1_64658100     AKia    C    A        0      0        2 
   1  chr1_64658100     AOna    C    A        0      0        2 
   1  chr1_64658100     ASom    C    A        0      0        2 
   1  chr1_64658100     HCab    C    A        0      0        2 
   1  chr1_64658100     HPrz    C    A        0      0        2 
   1  chr1_64658100     ZBoe    C    A        0      0        2 
   1  chr1_64658100     ZGre    C    A        0      0        2 
   1  chr1_64658100     ZHar    C    A        0      0        2 
   1  chr1_64658100   Sample    C    A        0      0        2 
   1  chr1_64668893     AAsi    C    G        0      0        2 
   1  chr1_64668893     AKia    C    G        0      0        2 
   1  chr1_64668893     AOna    C    G        0      0        2 
   1  chr1_64668893     ASom    C    G        0      0        2 
   1  chr1_64668893     HCab    C    G      0.5      1        2 
   1  chr1_64668893     HPrz    C    G        1      2        2 
   1  chr1_64668893     ZBoe    C    G        0      0        2 
   1  chr1_64668893     ZGre    C    G        0      0        2 
   1  chr1_64668893     ZHar    C    G        0      0        2 
   1  chr1_64668893   Sample    C    G        0      0        2 
   1  chr1_64671724     AAsi    T    A        0      0        2 
   1  chr1_64671724     AKia    T    A        0      0        2 
   1  chr1_64671724     AOna    T    A        0      0        2 
   1  chr1_64671724     ASom    T    A        0      0        2 
   1  chr1_64671724     HCab    T    A        0      0        2 
   1  chr1_64671724     HPrz    T    A        0      0        2 
   1  chr1_64671724     ZBoe    T    A        0      0        2 
   1  chr1_64671724     ZGre    T    A      0.5      1        2 
   1  chr1_64671724     ZHar    T    A        0      0        2 
   1  chr1_64671724   Sample    T    A        0      0        2 
   1  chr1_64679078     AAsi    A    C        0      0        2 
   1  chr1_64679078     AKia    A    C      0.5      1        2 
   1  chr1_64679078     AOna    A    C        0      0        2 
   1  chr1_64679078     ASom    A    C        0      0        2 
   1  chr1_64679078     HCab    A    C        0      0        2 
   1  chr1_64679078     HPrz    A    C        0      0        2 
   1  chr1_64679078     ZBoe    A    C        0      0        2 
   1  chr1_64679078     ZGre    A    C        0      0        2 
   1  chr1_64679078     ZHar    A    C        0      0        2 
   1  chr1_64679078   Sample    A    C        0      0        2 
   1  chr1_64679779     AAsi    C    A      0.5      1        2 
   1  chr1_64679779     AKia    C    A        0      0        2 
   1  chr1_64679779     AOna    C    A        0      0        2 
   1  chr1_64679779     ASom    C    A        1      2        2 
   1  chr1_64679779     HCab    C    A        0      0        2 
   1  chr1_64679779     HPrz    C    A        0      0        2 
   1  chr1_64679779     ZBoe    C    A        0      0        2 
   1  chr1_64679779     ZGre    C    A        0      0        2 
   1  chr1_64679779     ZHar    C    A        0      0        2 
   1  chr1_64679779   Sample    C    A        0      0        2 
   1  chr1_64681612     AAsi    A    T        0      0        2 
   1  chr1_64681612     AKia    A    T        0      0        2 
   1  chr1_64681612     AOna    A    T        0      0        2 
   1  chr1_64681612     ASom    A    T        0      0        2 
   1  chr1_64681612     HCab    A    T        1      2        2 
   1  chr1_64681612     HPrz    A    T        1      2        2 
   1  chr1_64681612     ZBoe    A    T        0      0        2 
   1  chr1_64681612     ZGre    A    T        0      0        2 
   1  chr1_64681612     ZHar    A    T        0      0        2 
   1  chr1_64681612   Sample    A    T        1      2        2 
   1  chr1_64685330     AAsi    A    C        0      0        2 
   1  chr1_64685330     AKia    A    C        1      2        2 
   1  chr1_64685330     AOna    A    C      0.5      1        2 
   1  chr1_64685330     ASom    A    C        0      0        2 
   1  chr1_64685330     HCab    A    C        0      0        2 
   1  chr1_64685330     HPrz    A    C        0      0        2 
   1  chr1_64685330     ZBoe    A    C        0      0        2 
   1  chr1_64685330     ZGre    A    C        0      0        2 
   1  chr1_64685330     ZHar    A    C        0      0        2 
   1  chr1_64685330   Sample    A    C        0      0        2 
   1  chr1_64689284     AAsi    T    G        0      0        2 
   1  chr1_64689284     AKia    T    G        0      0        2 
   1  chr1_64689284     AOna    T    G        0      0        2 
   1  chr1_64689284     ASom    T    G        0      0        2 
   1  chr1_64689284     HCab    T    G        1      2        2 
   1  chr1_64689284     HPrz    T    G        1      2        2 
   1  chr1_64689284     ZBoe    T    G        0      0        2 
   1  chr1_64689284     ZGre    T    G        0      0        2 
   1  chr1_64689284     ZHar    T    G        0      0        2 
   1  chr1_64689284   Sample    T    G        1      2        2 
   1  chr1_64700392     AAsi    A    C        0      0        2 
   1  chr1_64700392     AKia    A    C        0      0        2 
   1  chr1_64700392     AOna    A    C        0      0        2 
   1  chr1_64700392     ASom    A    C        0      0        2 
   1  chr1_64700392     HCab    A    C      0.5      1        2 
   1  chr1_64700392     HPrz    A    C        0      0        2 
   1  chr1_64700392     ZBoe    A    C        0      0        2 
   1  chr1_64700392     ZGre    A    C        0      0        2 
   1  chr1_64700392     ZHar    A    C        0      0        2 
   1  chr1_64700392   Sample    A    C        0      0        2 
   1  chr1_64708492     AAsi    T    G        0      0        2 
   1  chr1_64708492     AKia    T    G        0      0        2 
   1  chr1_64708492     AOna    T    G        0      0        2 
   1  chr1_64708492     ASom    T    G        0      0        2 
   1  chr1_64708492     HCab    T    G        1      2        2 
   1  chr1_64708492     HPrz    T    G        1      2        2 
   1  chr1_64708492     ZBoe    T    G        0      0        2 
   1  chr1_64708492     ZGre    T    G        0      0        2 
   1  chr1_64708492     ZHar    T    G        0      0        2 
   1  chr1_64708492   Sample    T    G        1      2        2 
   1  chr1_64760241     AAsi    G    C        0      0        2 
   1  chr1_64760241     AKia    G    C        0      0        2 
   1  chr1_64760241     AOna    G    C        0      0        2 
   1  chr1_64760241     ASom    G    C        0      0        2 
   1  chr1_64760241     HCab    G    C        1      2        2 
   1  chr1_64760241     HPrz    G    C        1      2        2 
   1  chr1_64760241     ZBoe    G    C        0      0        2 
   1  chr1_64760241     ZGre    G    C        0      0        2 
   1  chr1_64760241     ZHar    G    C        0      0        2 
   1  chr1_64760241   Sample    G    C        1      2        2 
   1  chr1_64763645     AAsi    T    A        0      0        2 
   1  chr1_64763645     AKia    T    A        0      0        2 
   1  chr1_64763645     AOna    T    A        0      0        2 
   1  chr1_64763645     ASom    T    A        0      0        2 
   1  chr1_64763645     HCab    T    A        1      2        2 
   1  chr1_64763645     HPrz    T    A        1      2        2 
   1  chr1_64763645     ZBoe    T    A        0      0        2 
   1  chr1_64763645     ZGre    T    A        0      0        2 
   1  chr1_64763645     ZHar    T    A        0      0        2 
   1  chr1_64763645   Sample    T    A        1      2        2 
   1  chr1_64768932     AAsi    C    G        0      0        2 
   1  chr1_64768932     AKia    C    G        0      0        2 
   1  chr1_64768932     AOna    C    G        0      0        2 
   1  chr1_64768932     ASom    C    G        0      0        2 
   1  chr1_64768932     HCab    C    G        1      2        2 
   1  chr1_64768932     HPrz    C    G        1      2        2 
   1  chr1_64768932     ZBoe    C    G        0      0        2 
   1  chr1_64768932     ZGre    C    G        0      0        2 
   1  chr1_64768932     ZHar    C    G        0      0        2 
   1  chr1_64768932   Sample    C    G        1      2        2 
   1  chr1_64792873     AAsi    C    G      0.5      1        2 
   1  chr1_64792873     AKia    C    G        0      0        2 
   1  chr1_64792873     AOna    C    G        0      0        2 
   1  chr1_64792873     ASom    C    G        0      0        2 
   1  chr1_64792873     HCab    C    G        0      0        2 
   1  chr1_64792873     HPrz    C    G        0      0        2 
   1  chr1_64792873     ZBoe    C    G        0      0        2 
   1  chr1_64792873     ZGre    C    G        0      0        2 
   1  chr1_64792873     ZHar    C    G        0      0        2 
   1  chr1_64792873   Sample    C    G        0      0        2 
   1  chr1_64814578     AAsi    G    C        0      0        2 
   1  chr1_64814578     AKia    G    C        0      0        2 
   1  chr1_64814578     AOna    G    C        0      0        2 
   1  chr1_64814578     ASom    G    C        0      0        2 
   1  chr1_64814578     HCab    G    C        0      0        2 
   1  chr1_64814578     HPrz    G    C        0      0        2 
   1  chr1_64814578     ZBoe    G    C      0.5      1        2 
   1  chr1_64814578     ZGre    G    C        0      0        2 
   1  chr1_64814578     ZHar    G    C        0      0        2 
   1  chr1_64814578   Sample    G    C        0      0        2 
   1  chr1_64835972     AAsi    C    A        0      0        2 
   1  chr1_64835972     AKia    C    A        0      0        2 
   1  chr1_64835972     AOna    C    A        0      0        2 
   1  chr1_64835972     ASom    C    A        0      0        2 
   1  chr1_64835972     HCab    C    A        1      2        2 
   1  chr1_64835972     HPrz    C    A        1      2        2 
   1  chr1_64835972     ZBoe    C    A        0      0        2 
   1  chr1_64835972     ZGre    C    A        0      0        2 
   1  chr1_64835972     ZHar    C    A        0      0        2 
   1  chr1_64835972   Sample    C    A        1      2        2 
   1  chr1_64854172     AAsi    A    C        0      0        2 
   1  chr1_64854172     AKia    A    C        0      0        2 
   1  chr1_64854172     AOna    A    C      0.5      1        2 
   1  chr1_64854172     ASom    A    C        0      0        2 
   1  chr1_64854172     HCab    A    C        0      0        2 
   1  chr1_64854172     HPrz    A    C        0      0        2 
   1  chr1_64854172     ZBoe    A    C        0      0        2 
   1  chr1_64854172     ZGre    A    C        0      0        2 
   1  chr1_64854172     ZHar    A    C        0      0        2 
   1  chr1_64854172   Sample    A    C        0      0        2 
   1  chr1_64858428     AAsi    T    G        0      0        2 
   1  chr1_64858428     AKia    T    G        0      0        2 
   1  chr1_64858428     AOna    T    G        0      0        2 
   1  chr1_64858428     ASom    T    G        0      0        2 
   1  chr1_64858428     HCab    T    G        1      2        2 
   1  chr1_64858428     HPrz    T    G        1      2        2 
   1  chr1_64858428     ZBoe    T    G        0      0        2 
   1  chr1_64858428     ZGre    T    G        0      0        2 
   1  chr1_64858428     ZHar    T    G        0      0        2 
   1  chr1_64858428   Sample    T    G        1      2        2 
   1  chr1_64916574     AAsi    A    C        0      0        2 
   1  chr1_64916574     AKia    A    C        0      0        2 
   1  chr1_64916574     AOna    A    C        0      0        2 
   1  chr1_64916574     ASom    A    C        0      0        2 
   1  chr1_64916574     HCab    A    C        0      0        2 
   1  chr1_64916574     HPrz    A    C      0.5      1        2 
   1  chr1_64916574     ZBoe    A    C        0      0        2 
   1  chr1_64916574     ZGre    A    C        0      0        2 
   1  chr1_64916574     ZHar    A    C        0      0        2 
   1  chr1_64916574   Sample    A    C        0      0        2 
   1  chr1_64937678     AAsi    G    T        0      0        2 
   1  chr1_64937678     AKia    G    T        0      0        2 
   1  chr1_64937678     AOna    G    T        0      0        2 
   1  chr1_64937678     ASom    G    T        0      0        2 
   1  chr1_64937678     HCab    G    T        0      0        2 
   1  chr1_64937678     HPrz    G    T        0      0        2 
   1  chr1_64937678     ZBoe    G    T        0      0        2 
   1  chr1_64937678     ZGre    G    T        1      2        2 
   1  chr1_64937678     ZHar    G    T        0      0        2 
   1  chr1_64937678   Sample    G    T        0      0        2 
   1  chr1_64938853     AAsi    C    G        0      0        2 
   1  chr1_64938853     AKia    C    G        0      0        2 
   1  chr1_64938853     AOna    C    G        0      0        2 
   1  chr1_64938853     ASom    C    G        0      0        2 
   1  chr1_64938853     HCab    C    G        1      2        2 
   1  chr1_64938853     HPrz    C    G        1      2        2 
   1  chr1_64938853     ZBoe    C    G        0      0        2 
   1  chr1_64938853     ZGre    C    G        0      0        2 
   1  chr1_64938853     ZHar    C    G        0      0        2 
   1  chr1_64938853   Sample    C    G        1      2        2 
   1  chr1_64950715     AAsi    C    G        0      0        2 
   1  chr1_64950715     AKia    C    G        0      0        2 
   1  chr1_64950715     AOna    C    G        0      0        2 
   1  chr1_64950715     ASom    C    G        0      0        2 
   1  chr1_64950715     HCab    C    G        0      0        2 
   1  chr1_64950715     HPrz    C    G        0      0        2 
   1  chr1_64950715     ZBoe    C    G      0.5      1        2 
   1  chr1_64950715     ZGre    C    G        0      0        2 
   1  chr1_64950715     ZHar    C    G        0      0        2 
   1  chr1_64950715   Sample    C    G        0      0        2 
   1  chr1_64999755     AAsi    A    C        0      0        2 
   1  chr1_64999755     AKia    A    C        0      0        2 
   1  chr1_64999755     AOna    A    C        1      2        2 
   1  chr1_64999755     ASom    A    C        0      0        2 
   1  chr1_64999755     HCab    A    C        0      0        2 
   1  chr1_64999755     HPrz    A    C        0      0        2 
   1  chr1_64999755     ZBoe    A    C        0      0        2 
   1  chr1_64999755     ZGre    A    C        0      0        2 
   1  chr1_64999755     ZHar    A    C        0      0        2 
   1  chr1_64999755   Sample    A    C        0      0        2 
   1  chr1_65002843     AAsi    A    C        0      0        2 
   1  chr1_65002843     AKia    A    C        0      0        2 
   1  chr1_65002843     AOna    A    C        0      0        2 
   1  chr1_65002843     ASom    A    C        0      0        2 
   1  chr1_65002843     HCab    A    C        0      0        2 
   1  chr1_65002843     HPrz    A    C        0      0        2 
   1  chr1_65002843     ZBoe    A    C        0      0        2 
   1  chr1_65002843     ZGre    A    C        1      2        2 
   1  chr1_65002843     ZHar    A    C        0      0        2 
   1  chr1_65002843   Sample    A    C        0      0        2 
   1  chr1_65015685     AAsi    T    G        0      0        2 
   1  chr1_65015685     AKia    T    G        1      2        2 
   1  chr1_65015685     AOna    T    G        0      0        2 
   1  chr1_65015685     ASom    T    G        0      0        2 
   1  chr1_65015685     HCab    T    G        0      0        2 
   1  chr1_65015685     HPrz    T    G        0      0        2 
   1  chr1_65015685     ZBoe    T    G        0      0        2 
   1  chr1_65015685     ZGre    T    G        0      0        2 
   1  chr1_65015685     ZHar    T    G        0      0        2 
   1  chr1_65015685   Sample    T    G        0      0        2 
   1  chr1_65034305     AAsi    A    C        0      0        2 
   1  chr1_65034305     AKia    A    C        0      0        2 
   1  chr1_65034305     AOna    A    C        0      0        2 
   1  chr1_65034305     ASom    A    C        0      0        2 
   1  chr1_65034305     HCab    A    C        1      2        2 
   1  chr1_65034305     HPrz    A    C        1      2        2 
   1  chr1_65034305     ZBoe    A    C        0      0        2 
   1  chr1_65034305     ZGre    A    C        0      0        2 
   1  chr1_65034305     ZHar    A    C        0      0        2 
   1  chr1_65034305   Sample    A    C        1      2        2 
   1  chr1_65045048     AAsi    A    C        0      0        2 
   1  chr1_65045048     AKia    A    C        0      0        2 
   1  chr1_65045048     AOna    A    C        0      0        2 
   1  chr1_65045048     ASom    A    C      0.5      1        2 
   1  chr1_65045048     HCab    A    C        0      0        2 
   1  chr1_65045048     HPrz    A    C        0      0        2 
   1  chr1_65045048     ZBoe    A    C        0      0        2 
   1  chr1_65045048     ZGre    A    C        0      0        2 
   1  chr1_65045048     ZHar    A    C        0      0        2 
   1  chr1_65045048   Sample    A    C        0      0        2 
   1  chr1_65053158     AAsi    T    G        0      0        2 
   1  chr1_65053158     AKia    T    G      0.5      1        2 
   1  chr1_65053158     AOna    T    G        0      0        2 
   1  chr1_65053158     ASom    T    G        0      0        2 
   1  chr1_65053158     HCab    T    G        0      0        2 
   1  chr1_65053158     HPrz    T    G        0      0        2 
   1  chr1_65053158     ZBoe    T    G        0      0        2 
   1  chr1_65053158     ZGre    T    G        0      0        2 
   1  chr1_65053158     ZHar    T    G        0      0        2 
   1  chr1_65053158   Sample    T    G        0      0        2 
   1  chr1_65053227     AAsi    G    C        0      0        2 
   1  chr1_65053227     AKia    G    C        0      0        2 
   1  chr1_65053227     AOna    G    C        0      0        2 
   1  chr1_65053227     ASom    G    C        0      0        2 
   1  chr1_65053227     HCab    G    C        0      0        2 
   1  chr1_65053227     HPrz    G    C        0      0        2 
   1  chr1_65053227     ZBoe    G    C        0      0        2 
   1  chr1_65053227     ZGre    G    C      0.5      1        2 
   1  chr1_65053227     ZHar    G    C        0      0        2 
   1  chr1_65053227   Sample    G    C        0      0        2 
   1  chr1_65062608     AAsi    C    G        1      2        2 
   1  chr1_65062608     AKia    C    G        0      0        2 
   1  chr1_65062608     AOna    C    G        0      0        2 
   1  chr1_65062608     ASom    C    G        1      2        2 
   1  chr1_65062608     HCab    C    G        0      0        2 
   1  chr1_65062608     HPrz    C    G        0      0        2 
   1  chr1_65062608     ZBoe    C    G        0      0        2 
   1  chr1_65062608     ZGre    C    G        0      0        2 
   1  chr1_65062608     ZHar    C    G        0      0        2 
   1  chr1_65062608   Sample    C    G        0      0        2 
   1  chr1_65070111     AAsi    C    G        0      0        2 
   1  chr1_65070111     AKia    C    G        0      0        2 
   1  chr1_65070111     AOna    C    G        0      0        2 
   1  chr1_65070111     ASom    C    G        0      0        2 
   1  chr1_65070111     HCab    C    G        0      0        2 
   1  chr1_65070111     HPrz    C    G        0      0        2 
   1  chr1_65070111     ZBoe    C    G        0      0        2 
   1  chr1_65070111     ZGre    C    G        1      2        2 
   1  chr1_65070111     ZHar    C    G        0      0        2 
   1  chr1_65070111   Sample    C    G        0      0        2 
   1  chr1_65086012     AAsi    T    G        0      0        2 
   1  chr1_65086012     AKia    T    G        0      0        2 
   1  chr1_65086012     AOna    T    G        0      0        2 
   1  chr1_65086012     ASom    T    G        0      0        2 
   1  chr1_65086012     HCab    T    G        1      2        2 
   1  chr1_65086012     HPrz    T    G        1      2        2 
   1  chr1_65086012     ZBoe    T    G        0      0        2 
   1  chr1_65086012     ZGre    T    G        0      0        2 
   1  chr1_65086012     ZHar    T    G        0      0        2 
   1  chr1_65086012   Sample    T    G        1      2        2 
   1  chr1_65102136     AAsi    G    C        0      0        2 
   1  chr1_65102136     AKia    G    C        0      0        2 
   1  chr1_65102136     AOna    G    C        0      0        2 
   1  chr1_65102136     ASom    G    C        0      0        2 
   1  chr1_65102136     HCab    G    C        0      0        2 
   1  chr1_65102136     HPrz    G    C        0      0        2 
   1  chr1_65102136     ZBoe    G    C        0      0        2 
   1  chr1_65102136     ZGre    G    C        0      0        2 
   1  chr1_65102136     ZHar    G    C        1      2        2 
   1  chr1_65102136   Sample    G    C        0      0        2 
   1  chr1_65110283     AAsi    C    G        0      0        2 
   1  chr1_65110283     AKia    C    G        0      0        2 
   1  chr1_65110283     AOna    C    G        0      0        2 
   1  chr1_65110283     ASom    C    G        0      0        2 
   1  chr1_65110283     HCab    C    G        0      0        2 
   1  chr1_65110283     HPrz    C    G        0      0        2 
   1  chr1_65110283     ZBoe    C    G        0      0        2 
   1  chr1_65110283     ZGre    C    G        0      0        2 
   1  chr1_65110283     ZHar    C    G      0.5      1        2 
   1  chr1_65110283   Sample    C    G        0      0        2 
   1  chr1_65121128     AAsi    T    A        0      0        2 
   1  chr1_65121128     AKia    T    A        0      0        2 
   1  chr1_65121128     AOna    T    A        0      0        2 
   1  chr1_65121128     ASom    T    A        0      0        2 
   1  chr1_65121128     HCab    T    A        1      2        2 
   1  chr1_65121128     HPrz    T    A        1      2        2 
   1  chr1_65121128     ZBoe    T    A        0      0        2 
   1  chr1_65121128     ZGre    T    A        0      0        2 
   1  chr1_65121128     ZHar    T    A        0      0        2 
   1  chr1_65121128   Sample    T    A        1      2        2 
   1  chr1_65130405     AAsi    C    G        0      0        2 
   1  chr1_65130405     AKia    C    G        0      0        2 
   1  chr1_65130405     AOna    C    G        0      0        2 
   1  chr1_65130405     ASom    C    G      0.5      1        2 
   1  chr1_65130405     HCab    C    G        0      0        2 
   1  chr1_65130405     HPrz    C    G        0      0        2 
   1  chr1_65130405     ZBoe    C    G        0      0        2 
   1  chr1_65130405     ZGre    C    G        0      0        2 
   1  chr1_65130405     ZHar    C    G        0      0        2 
   1  chr1_65130405   Sample    C    G        0      0        2 
   1  chr1_65138991     AAsi    A    T        0      0        2 
   1  chr1_65138991     AKia    A    T        0      0        2 
   1  chr1_65138991     AOna    A    T        0      0        2 
   1  chr1_65138991     ASom    A    T        0      0        2 
   1  chr1_65138991     HCab    A    T        1      2        2 
   1  chr1_65138991     HPrz    A    T        1      2        2 
   1  chr1_65138991     ZBoe    A    T        0      0        2 
   1  chr1_65138991     ZGre    A    T        0      0        2 
   1  chr1_65138991     ZHar    A    T        0      0        2 
   1  chr1_65138991   Sample    A    T        1      2        2 
   1  chr1_65142355     AAsi    T    G        0      0        2 
   1  chr1_65142355     AKia    T    G        0      0        2 
   1  chr1_65142355     AOna    T    G        0      0        2 
   1  chr1_65142355     ASom    T    G        0      0        2 
   1  chr1_65142355     HCab    T    G        0      0        2 
   1  chr1_65142355     HPrz    T    G        0      0        2 
   1  chr1_65142355     ZBoe    T    G        0      0        2 
   1  chr1_65142355     ZGre    T    G      0.5      1        2 
   1  chr1_65142355     ZHar    T    G        0      0        2 
   1  chr1_65142355   Sample    T    G        0      0        2 
   1  chr1_65150389     AAsi    C    G        0      0        2 
   1  chr1_65150389     AKia    C    G        0      0        2 
   1  chr1_65150389     AOna    C    G        0      0        2 
   1  chr1_65150389     ASom    C    G        0      0        2 
   1  chr1_65150389     HCab    C    G        0      0        2 
   1  chr1_65150389     HPrz    C    G        0      0        2 
   1  chr1_65150389     ZBoe    C    G      0.5      1        2 
   1  chr1_65150389     ZGre    C    G        0      0        2 
   1  chr1_65150389     ZHar    C    G        0      0        2 
   1  chr1_65150389   Sample    C    G        0      0        2 
   1  chr1_65154261     AAsi    T    A        0      0        2 
   1  chr1_65154261     AKia    T    A        0      0        2 
   1  chr1_65154261     AOna    T    A        0      0        2 
   1  chr1_65154261     ASom    T    A        0      0        2 
   1  chr1_65154261     HCab    T    A        1      2        2 
   1  chr1_65154261     HPrz    T    A        1      2        2 
   1  chr1_65154261     ZBoe    T    A        0      0        2 
   1  chr1_65154261     ZGre    T    A        0      0        2 
   1  chr1_65154261     ZHar    T    A        0      0        2 
   1  chr1_65154261   Sample    T    A        1      2        2 
   1  chr1_65168630     AAsi    G    C        0      0        2 
   1  chr1_65168630     AKia    G    C        0      0        2 
   1  chr1_65168630     AOna    G    C        0      0        2 
   1  chr1_65168630     ASom    G    C        0      0        2 
   1  chr1_65168630     HCab    G    C        0      0        2 
   1  chr1_65168630     HPrz    G    C        0      0        2 
   1  chr1_65168630     ZBoe    G    C      0.5      1        2 
   1  chr1_65168630     ZGre    G    C        0      0        2 
   1  chr1_65168630     ZHar    G    C        0      0        2 
   1  chr1_65168630   Sample    G    C        0      0        2 
   1  chr1_65180900     AAsi    G    C        0      0        2 
   1  chr1_65180900     AKia    G    C        0      0        2 
   1  chr1_65180900     AOna    G    C        0      0        2 
   1  chr1_65180900     ASom    G    C        0      0        2 
   1  chr1_65180900     HCab    G    C        1      2        2 
   1  chr1_65180900     HPrz    G    C        1      2        2 
   1  chr1_65180900     ZBoe    G    C        0      0        2 
   1  chr1_65180900     ZGre    G    C        0      0        2 
   1  chr1_65180900     ZHar    G    C        0      0        2 
   1  chr1_65180900   Sample    G    C        1      2        2 
   1  chr1_65193588     AAsi    A    C        0      0        2 
   1  chr1_65193588     AKia    A    C        0      0        2 
   1  chr1_65193588     AOna    A    C        0      0        2 
   1  chr1_65193588     ASom    A    C        0      0        2 
   1  chr1_65193588     HCab    A    C        1      2        2 
   1  chr1_65193588     HPrz    A    C        1      2        2 
   1  chr1_65193588     ZBoe    A    C        0      0        2 
   1  chr1_65193588     ZGre    A    C        0      0        2 
   1  chr1_65193588     ZHar    A    C        0      0        2 
   1  chr1_65193588   Sample    A    C        1      2        2 
   1  chr1_65194000     AAsi    T    G        0      0        2 
   1  chr1_65194000     AKia    T    G        0      0        2 
   1  chr1_65194000     AOna    T    G        0      0        2 
   1  chr1_65194000     ASom    T    G        0      0        2 
   1  chr1_65194000     HCab    T    G        1      2        2 
   1  chr1_65194000     HPrz    T    G        1      2        2 
   1  chr1_65194000     ZBoe    T    G        0      0        2 
   1  chr1_65194000     ZGre    T    G        0      0        2 
   1  chr1_65194000     ZHar    T    G        0      0        2 
   1  chr1_65194000   Sample    T    G        1      2        2 
   1  chr1_65199106     AAsi    C    A        0      0        2 
   1  chr1_65199106     AKia    C    A        0      0        2 
   1  chr1_65199106     AOna    C    A        0      0        2 
   1  chr1_65199106     ASom    C    A        0      0        2 
   1  chr1_65199106     HCab    C    A        1      2        2 
   1  chr1_65199106     HPrz    C    A        1      2        2 
   1  chr1_65199106     ZBoe    C    A        0      0        2 
   1  chr1_65199106     ZGre    C    A        0      0        2 
   1  chr1_65199106     ZHar    C    A        0      0        2 
   1  chr1_65199106   Sample    C    A        1      2        2 
   1  chr1_65253861     AAsi    G    C        0      0        2 
   1  chr1_65253861     AKia    G    C        0      0        2 
   1  chr1_65253861     AOna    G    C        0      0        2 
   1  chr1_65253861     ASom    G    C        0      0        2 
   1  chr1_65253861     HCab    G    C        0      0        2 
   1  chr1_65253861     HPrz    G    C        0      0        2 
   1  chr1_65253861     ZBoe    G    C        0      0        2 
   1  chr1_65253861     ZGre    G    C        0      0        2 
   1  chr1_65253861     ZHar    G    C      0.5      1        2 
   1  chr1_65253861   Sample    G    C        0      0        2 
   1  chr1_65270592     AAsi    A    C        0      0        2 
   1  chr1_65270592     AKia    A    C        0      0        2 
   1  chr1_65270592     AOna    A    C        0      0        2 
   1  chr1_65270592     ASom    A    C        0      0        2 
   1  chr1_65270592     HCab    A    C        1      2        2 
   1  chr1_65270592     HPrz    A    C        1      2        2 
   1  chr1_65270592     ZBoe    A    C        0      0        2 
   1  chr1_65270592     ZGre    A    C        0      0        2 
   1  chr1_65270592     ZHar    A    C        0      0        2 
   1  chr1_65270592   Sample    A    C        1      2        2 
   1  chr1_65289444     AAsi    C    G        0      0        2 
   1  chr1_65289444     AKia    C    G        1      2        2 
   1  chr1_65289444     AOna    C    G        0      0        2 
   1  chr1_65289444     ASom    C    G        0      0        2 
   1  chr1_65289444     HCab    C    G        0      0        2 
   1  chr1_65289444     HPrz    C    G        0      0        2 
   1  chr1_65289444     ZBoe    C    G        0      0        2 
   1  chr1_65289444     ZGre    C    G        0      0        2 
   1  chr1_65289444     ZHar    C    G        0      0        2 
   1  chr1_65289444   Sample    C    G        0      0        2 
   1  chr1_65306206     AAsi    G    C        0      0        2 
   1  chr1_65306206     AKia    G    C        0      0        2 
   1  chr1_65306206     AOna    G    C        0      0        2 
   1  chr1_65306206     ASom    G    C        0      0        2 
   1  chr1_65306206     HCab    G    C        1      2        2 
   1  chr1_65306206     HPrz    G    C        1      2        2 
   1  chr1_65306206     ZBoe    G    C        0      0        2 
   1  chr1_65306206     ZGre    G    C        0      0        2 
   1  chr1_65306206     ZHar    G    C        0      0        2 
   1  chr1_65306206   Sample    G    C        1      2        2 
   1  chr1_65333156     AAsi    G    C        0      0        2 
   1  chr1_65333156     AKia    G    C        0      0        2 
   1  chr1_65333156     AOna    G    C        0      0        2 
   1  chr1_65333156     ASom    G    C        0      0        2 
   1  chr1_65333156     HCab    G    C        1      2        2 
   1  chr1_65333156     HPrz    G    C        1      2        2 
   1  chr1_65333156     ZBoe    G    C        0      0        2 
   1  chr1_65333156     ZGre    G    C        0      0        2 
   1  chr1_65333156     ZHar    G    C        0      0        2 
   1  chr1_65333156   Sample    G    C        1      2        2 
   1  chr1_65349534     AAsi    G    C        0      0        2 
   1  chr1_65349534     AKia    G    C        0      0        2 
   1  chr1_65349534     AOna    G    C        0      0        2 
   1  chr1_65349534     ASom    G    C        0      0        2 
   1  chr1_65349534     HCab    G    C        0      0        2 
   1  chr1_65349534     HPrz    G    C        0      0        2 
   1  chr1_65349534     ZBoe    G    C        1      2        2 
   1  chr1_65349534     ZGre    G    C        1      2        2 
   1  chr1_65349534     ZHar    G    C        0      0        2 
   1  chr1_65349534   Sample    G    C        0      0        2 
   1  chr1_65360291     AAsi    C    G        0      0        2 
   1  chr1_65360291     AKia    C    G        0      0        2 
   1  chr1_65360291     AOna    C    G        0      0        2 
   1  chr1_65360291     ASom    C    G        0      0        2 
   1  chr1_65360291     HCab    C    G        1      2        2 
   1  chr1_65360291     HPrz    C    G        1      2        2 
   1  chr1_65360291     ZBoe    C    G        0      0        2 
   1  chr1_65360291     ZGre    C    G        0      0        2 
   1  chr1_65360291     ZHar    C    G        0      0        2 
   1  chr1_65360291   Sample    C    G        1      2        2 
   1  chr1_65360686     AAsi    A    T        0      0        2 
   1  chr1_65360686     AKia    A    T        0      0        2 
   1  chr1_65360686     AOna    A    T        0      0        2 
   1  chr1_65360686     ASom    A    T        0      0        2 
   1  chr1_65360686     HCab    A    T      0.5      1        2 
   1  chr1_65360686     HPrz    A    T        1      2        2 
   1  chr1_65360686     ZBoe    A    T        0      0        2 
   1  chr1_65360686     ZGre    A    T        0      0        2 
   1  chr1_65360686     ZHar    A    T        0      0        2 
   1  chr1_65360686   Sample    A    T        0      0        2 
   1  chr1_65362720     AAsi    T    G        0      0        2 
   1  chr1_65362720     AKia    T    G        0      0        2 
   1  chr1_65362720     AOna    T    G        0      0        2 
   1  chr1_65362720     ASom    T    G      0.5      1        2 
   1  chr1_65362720     HCab    T    G        0      0        2 
   1  chr1_65362720     HPrz    T    G        0      0        2 
   1  chr1_65362720     ZBoe    T    G        0      0        2 
   1  chr1_65362720     ZGre    T    G        0      0        2 
   1  chr1_65362720     ZHar    T    G        0      0        2 
   1  chr1_65362720   Sample    T    G        0      0        2 
   1  chr1_65364592     AAsi    G    T        0      0        2 
   1  chr1_65364592     AKia    G    T        0      0        2 
   1  chr1_65364592     AOna    G    T        0      0        2 
   1  chr1_65364592     ASom    G    T        0      0        2 
   1  chr1_65364592     HCab    G    T        1      2        2 
   1  chr1_65364592     HPrz    G    T      0.5      1        2 
   1  chr1_65364592     ZBoe    G    T        0      0        2 
   1  chr1_65364592     ZGre    G    T        0      0        2 
   1  chr1_65364592     ZHar    G    T        0      0        2 
   1  chr1_65364592   Sample    G    T        1      2        2 
   1  chr1_65368912     AAsi    G    T        0      0        2 
   1  chr1_65368912     AKia    G    T        0      0        2 
   1  chr1_65368912     AOna    G    T        0      0        2 
   1  chr1_65368912     ASom    G    T        0      0        2 
   1  chr1_65368912     HCab    G    T        0      0        2 
   1  chr1_65368912     HPrz    G    T        0      0        2 
   1  chr1_65368912     ZBoe    G    T        0      0        2 
   1  chr1_65368912     ZGre    G    T        0      0        2 
   1  chr1_65368912     ZHar    G    T        1      2        2 
   1  chr1_65368912   Sample    G    T        0      0        2 
   1  chr1_65370374     AAsi    A    C        0      0        2 
   1  chr1_65370374     AKia    A    C        0      0        2 
   1  chr1_65370374     AOna    A    C        0      0        2 
   1  chr1_65370374     ASom    A    C        0      0        2 
   1  chr1_65370374     HCab    A    C        0      0        2 
   1  chr1_65370374     HPrz    A    C        0      0        2 
   1  chr1_65370374     ZBoe    A    C        0      0        2 
   1  chr1_65370374     ZGre    A    C        0      0        2 
   1  chr1_65370374     ZHar    A    C        1      2        2 
   1  chr1_65370374   Sample    A    C        0      0        2 
   1  chr1_65371551     AAsi    A    C        1      2        2 
   1  chr1_65371551     AKia    A    C        0      0        2 
   1  chr1_65371551     AOna    A    C        0      0        2 
   1  chr1_65371551     ASom    A    C        1      2        2 
   1  chr1_65371551     HCab    A    C        0      0        2 
   1  chr1_65371551     HPrz    A    C        0      0        2 
   1  chr1_65371551     ZBoe    A    C        0      0        2 
   1  chr1_65371551     ZGre    A    C        0      0        2 
   1  chr1_65371551     ZHar    A    C        0      0        2 
   1  chr1_65371551   Sample    A    C        0      0        2 
   1  chr1_65384283     AAsi    T    A        0      0        2 
   1  chr1_65384283     AKia    T    A        0      0        2 
   1  chr1_65384283     AOna    T    A        0      0        2 
   1  chr1_65384283     ASom    T    A        0      0        2 
   1  chr1_65384283     HCab    T    A        1      2        2 
   1  chr1_65384283     HPrz    T    A        1      2        2 
   1  chr1_65384283     ZBoe    T    A        0      0        2 
   1  chr1_65384283     ZGre    T    A        0      0        2 
   1  chr1_65384283     ZHar    T    A        0      0        2 
   1  chr1_65384283   Sample    T    A        1      2        2 
   1  chr1_65409171     AAsi    G    T        1      2        2 
   1  chr1_65409171     AKia    G    T        0      0        2 
   1  chr1_65409171     AOna    G    T        0      0        2 
   1  chr1_65409171     ASom    G    T        0      0        2 
   1  chr1_65409171     HCab    G    T        0      0        2 
   1  chr1_65409171     HPrz    G    T        0      0        2 
   1  chr1_65409171     ZBoe    G    T        0      0        2 
   1  chr1_65409171     ZGre    G    T        0      0        2 
   1  chr1_65409171     ZHar    G    T        0      0        2 
   1  chr1_65409171   Sample    G    T        0      0        2 
   1  chr1_65468361     AAsi    T    G        0      0        2 
   1  chr1_65468361     AKia    T    G        0      0        2 
   1  chr1_65468361     AOna    T    G        0      0        2 
   1  chr1_65468361     ASom    T    G        0      0        2 
   1  chr1_65468361     HCab    T    G        1      2        2 
   1  chr1_65468361     HPrz    T    G        1      2        2 
   1  chr1_65468361     ZBoe    T    G        0      0        2 
   1  chr1_65468361     ZGre    T    G        0      0        2 
   1  chr1_65468361     ZHar    T    G        0      0        2 
   1  chr1_65468361   Sample    T    G        1      2        2 
   1  chr1_65474756     AAsi    T    A        0      0        2 
   1  chr1_65474756     AKia    T    A        0      0        2 
   1  chr1_65474756     AOna    T    A        0      0        2 
   1  chr1_65474756     ASom    T    A        0      0        2 
   1  chr1_65474756     HCab    T    A        0      0        2 
   1  chr1_65474756     HPrz    T    A        0      0        2 
   1  chr1_65474756     ZBoe    T    A      0.5      1        2 
   1  chr1_65474756     ZGre    T    A        0      0        2 
   1  chr1_65474756     ZHar    T    A        0      0        2 
   1  chr1_65474756   Sample    T    A        0      0        2 
   1  chr1_65477368     AAsi    C    A        0      0        2 
   1  chr1_65477368     AKia    C    A        1      2        2 
   1  chr1_65477368     AOna    C    A        0      0        2 
   1  chr1_65477368     ASom    C    A        0      0        2 
   1  chr1_65477368     HCab    C    A        0      0        2 
   1  chr1_65477368     HPrz    C    A        0      0        2 
   1  chr1_65477368     ZBoe    C    A        0      0        2 
   1  chr1_65477368     ZGre    C    A        0      0        2 
   1  chr1_65477368     ZHar    C    A        0      0        2 
   1  chr1_65477368   Sample    C    A        0      0        2 
   1  chr1_65503371     AAsi    G    T        0      0        2 
   1  chr1_65503371     AKia    G    T        0      0        2 
   1  chr1_65503371     AOna    G    T        0      0        2 
   1  chr1_65503371     ASom    G    T        0      0        2 
   1  chr1_65503371     HCab    G    T        1      2        2 
   1  chr1_65503371     HPrz    G    T        1      2        2 
   1  chr1_65503371     ZBoe    G    T        0      0        2 
   1  chr1_65503371     ZGre    G    T        0      0        2 
   1  chr1_65503371     ZHar    G    T        0      0        2 
   1  chr1_65503371   Sample    G    T        1      2        2 
   1  chr1_65511575     AAsi    T    G        0      0        2 
   1  chr1_65511575     AKia    T    G        0      0        2 
   1  chr1_65511575     AOna    T    G        0      0        2 
   1  chr1_65511575     ASom    T    G        0      0        2 
   1  chr1_65511575     HCab    T    G        0      0        2 
   1  chr1_65511575     HPrz    T    G        0      0        2 
   1  chr1_65511575     ZBoe    T    G        0      0        2 
   1  chr1_65511575     ZGre    T    G        0      0        2 
   1  chr1_65511575     ZHar    T    G      0.5      1        2 
   1  chr1_65511575   Sample    T    G        0      0        2 
   1  chr1_65543875     AAsi    C    A        0      0        2 
   1  chr1_65543875     AKia    C    A        0      0        2 
   1  chr1_65543875     AOna    C    A        0      0        2 
   1  chr1_65543875     ASom    C    A        0      0        2 
   1  chr1_65543875     HCab    C    A        0      0        2 
   1  chr1_65543875     HPrz    C    A        0      0        2 
   1  chr1_65543875     ZBoe    C    A        0      0        2 
   1  chr1_65543875     ZGre    C    A        1      2        2 
   1  chr1_65543875     ZHar    C    A        0      0        2 
   1  chr1_65543875   Sample    C    A        0      0        2 
   1  chr1_65555849     AAsi    T    G        0      0        2 
   1  chr1_65555849     AKia    T    G        0      0        2 
   1  chr1_65555849     AOna    T    G        1      2        2 
   1  chr1_65555849     ASom    T    G        0      0        2 
   1  chr1_65555849     HCab    T    G        0      0        2 
   1  chr1_65555849     HPrz    T    G        0      0        2 
   1  chr1_65555849     ZBoe    T    G        0      0        2 
   1  chr1_65555849     ZGre    T    G        0      0        2 
   1  chr1_65555849     ZHar    T    G      0.5      1        2 
   1  chr1_65555849   Sample    T    G        0      0        2 
   1  chr1_65556416     AAsi    A    C        1      2        2 
   1  chr1_65556416     AKia    A    C        0      0        2 
   1  chr1_65556416     AOna    A    C        0      0        2 
   1  chr1_65556416     ASom    A    C        1      2        2 
   1  chr1_65556416     HCab    A    C        0      0        2 
   1  chr1_65556416     HPrz    A    C        0      0        2 
   1  chr1_65556416     ZBoe    A    C        0      0        2 
   1  chr1_65556416     ZGre    A    C        0      0        2 
   1  chr1_65556416     ZHar    A    C        0      0        2 
   1  chr1_65556416   Sample    A    C        0      0        2 
   1  chr1_65556654     AAsi    T    G        0      0        2 
   1  chr1_65556654     AKia    T    G        0      0        2 
   1  chr1_65556654     AOna    T    G        0      0        2 
   1  chr1_65556654     ASom    T    G        0      0        2 
   1  chr1_65556654     HCab    T    G      0.5      1        2 
   1  chr1_65556654     HPrz    T    G        0      0        2 
   1  chr1_65556654     ZBoe    T    G        0      0        2 
   1  chr1_65556654     ZGre    T    G        0      0        2 
   1  chr1_65556654     ZHar    T    G        0      0        2 
   1  chr1_65556654   Sample    T    G        0      0        2 
   1  chr1_65558559     AAsi    G    C        0      0        2 
   1  chr1_65558559     AKia    G    C        0      0        2 
   1  chr1_65558559     AOna    G    C        0      0        2 
   1  chr1_65558559     ASom    G    C        0      0        2 
   1  chr1_65558559     HCab    G    C        0      0        2 
   1  chr1_65558559     HPrz    G    C      0.5      1        2 
   1  chr1_65558559     ZBoe    G    C        0      0        2 
   1  chr1_65558559     ZGre    G    C        0      0        2 
   1  chr1_65558559     ZHar    G    C        0      0        2 
   1  chr1_65558559   Sample    G    C        0      0        2 
   1  chr1_65568055     AAsi    A    C        0      0        2 
   1  chr1_65568055     AKia    A    C        1      2        2 
   1  chr1_65568055     AOna    A    C        0      0        2 
   1  chr1_65568055     ASom    A    C        0      0        2 
   1  chr1_65568055     HCab    A    C        0      0        2 
   1  chr1_65568055     HPrz    A    C        0      0        2 
   1  chr1_65568055     ZBoe    A    C        0      0        2 
   1  chr1_65568055     ZGre    A    C        0      0        2 
   1  chr1_65568055     ZHar    A    C        0      0        2 
   1  chr1_65568055   Sample    A    C        0      0        2 
   1  chr1_65584536     AAsi    G    T        0      0        2 
   1  chr1_65584536     AKia    G    T        0      0        2 
   1  chr1_65584536     AOna    G    T        0      0        2 
   1  chr1_65584536     ASom    G    T        0      0        2 
   1  chr1_65584536     HCab    G    T        0      0        2 
   1  chr1_65584536     HPrz    G    T        0      0        2 
   1  chr1_65584536     ZBoe    G    T        1      2        2 
   1  chr1_65584536     ZGre    G    T        0      0        2 
   1  chr1_65584536     ZHar    G    T        0      0        2 
   1  chr1_65584536   Sample    G    T        0      0        2 
   1  chr1_65585662     AAsi    T    G        0      0        2 
   1  chr1_65585662     AKia    T    G        0      0        2 
   1  chr1_65585662     AOna    T    G        0      0        2 
   1  chr1_65585662     ASom    T    G        0      0        2 
   1  chr1_65585662     HCab    T    G        0      0        2 
   1  chr1_65585662     HPrz    T    G        0      0        2 
   1  chr1_65585662     ZBoe    T    G        0      0        2 
   1  chr1_65585662     ZGre    T    G        0      0        2 
   1  chr1_65585662     ZHar    T    G      0.5      1        2 
   1  chr1_65585662   Sample    T    G        0      0        2 
   1  chr1_65598404     AAsi    C    A        0      0        2 
   1  chr1_65598404     AKia    C    A        0      0        2 
   1  chr1_65598404     AOna    C    A        0      0        2 
   1  chr1_65598404     ASom    C    A        0      0        2 
   1  chr1_65598404     HCab    C    A        0      0        2 
   1  chr1_65598404     HPrz    C    A        0      0        2 
   1  chr1_65598404     ZBoe    C    A        0      0        2 
   1  chr1_65598404     ZGre    C    A      0.5      1        2 
   1  chr1_65598404     ZHar    C    A        0      0        2 
   1  chr1_65598404   Sample    C    A        0      0        2 
   1  chr1_65608286     AAsi    A    C        0      0        2 
   1  chr1_65608286     AKia    A    C        0      0        2 
   1  chr1_65608286     AOna    A    C        0      0        2 
   1  chr1_65608286     ASom    A    C        0      0        2 
   1  chr1_65608286     HCab    A    C        0      0        2 
   1  chr1_65608286     HPrz    A    C        0      0        2 
   1  chr1_65608286     ZBoe    A    C        0      0        2 
   1  chr1_65608286     ZGre    A    C        1      2        2 
   1  chr1_65608286     ZHar    A    C        0      0        2 
   1  chr1_65608286   Sample    A    C        0      0        2 
   1  chr1_65608615     AAsi    T    A        0      0        2 
   1  chr1_65608615     AKia    T    A        0      0        2 
   1  chr1_65608615     AOna    T    A        0      0        2 
   1  chr1_65608615     ASom    T    A        0      0        2 
   1  chr1_65608615     HCab    T    A        1      2        2 
   1  chr1_65608615     HPrz    T    A        1      2        2 
   1  chr1_65608615     ZBoe    T    A        0      0        2 
   1  chr1_65608615     ZGre    T    A        0      0        2 
   1  chr1_65608615     ZHar    T    A        0      0        2 
   1  chr1_65608615   Sample    T    A        1      2        2 
   1  chr1_65615943     AAsi    C    G        1      2        2 
   1  chr1_65615943     AKia    C    G        0      0        2 
   1  chr1_65615943     AOna    C    G        0      0        2 
   1  chr1_65615943     ASom    C    G        1      2        2 
   1  chr1_65615943     HCab    C    G        0      0        2 
   1  chr1_65615943     HPrz    C    G        0      0        2 
   1  chr1_65615943     ZBoe    C    G        0      0        2 
   1  chr1_65615943     ZGre    C    G        0      0        2 
   1  chr1_65615943     ZHar    C    G        0      0        2 
   1  chr1_65615943   Sample    C    G        0      0        2 
   1  chr1_65622463     AAsi    G    T        0      0        2 
   1  chr1_65622463     AKia    G    T        0      0        2 
   1  chr1_65622463     AOna    G    T        0      0        2 
   1  chr1_65622463     ASom    G    T        0      0        2 
   1  chr1_65622463     HCab    G    T        0      0        2 
   1  chr1_65622463     HPrz    G    T        0      0        2 
   1  chr1_65622463     ZBoe    G    T        0      0        2 
   1  chr1_65622463     ZGre    G    T        1      2        2 
   1  chr1_65622463     ZHar    G    T        0      0        2 
   1  chr1_65622463   Sample    G    T        0      0        2 
   1  chr1_65640144     AAsi    G    T        0      0        2 
   1  chr1_65640144     AKia    G    T        0      0        2 
   1  chr1_65640144     AOna    G    T        0      0        2 
   1  chr1_65640144     ASom    G    T        0      0        2 
   1  chr1_65640144     HCab    G    T        1      2        2 
   1  chr1_65640144     HPrz    G    T        1      2        2 
   1  chr1_65640144     ZBoe    G    T        0      0        2 
   1  chr1_65640144     ZGre    G    T        0      0        2 
   1  chr1_65640144     ZHar    G    T        0      0        2 
   1  chr1_65640144   Sample    G    T        1      2        2 
   1  chr1_65653433     AAsi    T    A        0      0        2 
   1  chr1_65653433     AKia    T    A        0      0        2 
   1  chr1_65653433     AOna    T    A        0      0        2 
   1  chr1_65653433     ASom    T    A        0      0        2 
   1  chr1_65653433     HCab    T    A        0      0        2 
   1  chr1_65653433     HPrz    T    A        0      0        2 
   1  chr1_65653433     ZBoe    T    A      0.5      1        2 
   1  chr1_65653433     ZGre    T    A        0      0        2 
   1  chr1_65653433     ZHar    T    A        0      0        2 
   1  chr1_65653433   Sample    T    A        0      0        2 
   1  chr1_65657597     AAsi    C    G        0      0        2 
   1  chr1_65657597     AKia    C    G        0      0        2 
   1  chr1_65657597     AOna    C    G        0      0        2 
   1  chr1_65657597     ASom    C    G        0      0        2 
   1  chr1_65657597     HCab    C    G        1      2        2 
   1  chr1_65657597     HPrz    C    G      0.5      1        2 
   1  chr1_65657597     ZBoe    C    G        0      0        2 
   1  chr1_65657597     ZGre    C    G        0      0        2 
   1  chr1_65657597     ZHar    C    G        0      0        2 
   1  chr1_65657597   Sample    C    G        0      0        2 
   1  chr1_65664305     AAsi    C    G        0      0        2 
   1  chr1_65664305     AKia    C    G        0      0        2 
   1  chr1_65664305     AOna    C    G      0.5      1        2 
   1  chr1_65664305     ASom    C    G        0      0        2 
   1  chr1_65664305     HCab    C    G        0      0        2 
   1  chr1_65664305     HPrz    C    G        0      0        2 
   1  chr1_65664305     ZBoe    C    G        0      0        2 
   1  chr1_65664305     ZGre    C    G        0      0        2 
   1  chr1_65664305     ZHar    C    G        0      0        2 
   1  chr1_65664305   Sample    C    G        0      0        2 
   1  chr1_65664472     AAsi    G    C        0      0        2 
   1  chr1_65664472     AKia    G    C        1      2        2 
   1  chr1_65664472     AOna    G    C        1      2        2 
   1  chr1_65664472     ASom    G    C        0      0        2 
   1  chr1_65664472     HCab    G    C        0      0        2 
   1  chr1_65664472     HPrz    G    C        0      0        2 
   1  chr1_65664472     ZBoe    G    C        0      0        2 
   1  chr1_65664472     ZGre    G    C        0      0        2 
   1  chr1_65664472     ZHar    G    C        0      0        2 
   1  chr1_65664472   Sample    G    C        0      0        2 
   1  chr1_65674647     AAsi    G    T        0      0        2 
   1  chr1_65674647     AKia    G    T        1      2        2 
   1  chr1_65674647     AOna    G    T        1      2        2 
   1  chr1_65674647     ASom    G    T        0      0        2 
   1  chr1_65674647     HCab    G    T        0      0        2 
   1  chr1_65674647     HPrz    G    T        0      0        2 
   1  chr1_65674647     ZBoe    G    T        0      0        2 
   1  chr1_65674647     ZGre    G    T        0      0        2 
   1  chr1_65674647     ZHar    G    T        0      0        2 
   1  chr1_65674647   Sample    G    T        0      0        2 
   1  chr1_65685520     AAsi    C    A        1      2        2 
   1  chr1_65685520     AKia    C    A        0      0        2 
   1  chr1_65685520     AOna    C    A        0      0        2 
   1  chr1_65685520     ASom    C    A        1      2        2 
   1  chr1_65685520     HCab    C    A        0      0        2 
   1  chr1_65685520     HPrz    C    A        0      0        2 
   1  chr1_65685520     ZBoe    C    A        0      0        2 
   1  chr1_65685520     ZGre    C    A        0      0        2 
   1  chr1_65685520     ZHar    C    A        0      0        2 
   1  chr1_65685520   Sample    C    A        0      0        2 
   1  chr1_65701105     AAsi    C    G        0      0        2 
   1  chr1_65701105     AKia    C    G        0      0        2 
   1  chr1_65701105     AOna    C    G        0      0        2 
   1  chr1_65701105     ASom    C    G        0      0        2 
   1  chr1_65701105     HCab    C    G        1      2        2 
   1  chr1_65701105     HPrz    C    G        1      2        2 
   1  chr1_65701105     ZBoe    C    G        0      0        2 
   1  chr1_65701105     ZGre    C    G        0      0        2 
   1  chr1_65701105     ZHar    C    G        0      0        2 
   1  chr1_65701105   Sample    C    G        1      2        2 
   1  chr1_65702842     AAsi    T    G        0      0        2 
   1  chr1_65702842     AKia    T    G        0      0        2 
   1  chr1_65702842     AOna    T    G        0      0        2 
   1  chr1_65702842     ASom    T    G        0      0        2 
   1  chr1_65702842     HCab    T    G        1      2        2 
   1  chr1_65702842     HPrz    T    G        1      2        2 
   1  chr1_65702842     ZBoe    T    G        0      0        2 
   1  chr1_65702842     ZGre    T    G        0      0        2 
   1  chr1_65702842     ZHar    T    G        0      0        2 
   1  chr1_65702842   Sample    T    G        1      2        2 
   1  chr1_65706357     AAsi    A    C        0      0        2 
   1  chr1_65706357     AKia    A    C        0      0        2 
   1  chr1_65706357     AOna    A    C        0      0        2 
   1  chr1_65706357     ASom    A    C        0      0        2 
   1  chr1_65706357     HCab    A    C        0      0        2 
   1  chr1_65706357     HPrz    A    C      0.5      1        2 
   1  chr1_65706357     ZBoe    A    C        0      0        2 
   1  chr1_65706357     ZGre    A    C        0      0        2 
   1  chr1_65706357     ZHar    A    C        0      0        2 
   1  chr1_65706357   Sample    A    C        1      2        2 
   1  chr1_65722840     AAsi    C    G        0      0        2 
   1  chr1_65722840     AKia    C    G        0      0        2 
   1  chr1_65722840     AOna    C    G        0      0        2 
   1  chr1_65722840     ASom    C    G        0      0        2 
   1  chr1_65722840     HCab    C    G        0      0        2 
   1  chr1_65722840     HPrz    C    G        0      0        2 
   1  chr1_65722840     ZBoe    C    G      0.5      1        2 
   1  chr1_65722840     ZGre    C    G        0      0        2 
   1  chr1_65722840     ZHar    C    G        0      0        2 
   1  chr1_65722840   Sample    C    G        0      0        2 
   1  chr1_65735900     AAsi    C    A        0      0        2 
   1  chr1_65735900     AKia    C    A        0      0        2 
   1  chr1_65735900     AOna    C    A        0      0        2 
   1  chr1_65735900     ASom    C    A        1      2        2 
   1  chr1_65735900     HCab    C    A        0      0        2 
   1  chr1_65735900     HPrz    C    A        0      0        2 
   1  chr1_65735900     ZBoe    C    A        0      0        2 
   1  chr1_65735900     ZGre    C    A        0      0        2 
   1  chr1_65735900     ZHar    C    A        0      0        2 
   1  chr1_65735900   Sample    C    A        0      0        2 
   1  chr1_65782905     AAsi    C    A        0      0        2 
   1  chr1_65782905     AKia    C    A        0      0        2 
   1  chr1_65782905     AOna    C    A        0      0        2 
   1  chr1_65782905     ASom    C    A        0      0        2 
   1  chr1_65782905     HCab    C    A      0.5      1        2 
   1  chr1_65782905     HPrz    C    A        1      2        2 
   1  chr1_65782905     ZBoe    C    A        0      0        2 
   1  chr1_65782905     ZGre    C    A        0      0        2 
   1  chr1_65782905     ZHar    C    A        0      0        2 
   1  chr1_65782905   Sample    C    A        0      0        2 
   1  chr1_65788910     AAsi    T    G        0      0        2 
   1  chr1_65788910     AKia    T    G        0      0        2 
   1  chr1_65788910     AOna    T    G        0      0        2 
   1  chr1_65788910     ASom    T    G        0      0        2 
   1  chr1_65788910     HCab    T    G      0.5      1        2 
   1  chr1_65788910     HPrz    T    G        0      0        2 
   1  chr1_65788910     ZBoe    T    G        0      0        2 
   1  chr1_65788910     ZGre    T    G        0      0        2 
   1  chr1_65788910     ZHar    T    G        0      0        2 
   1  chr1_65788910   Sample    T    G        0      0        2 
   1  chr1_65790459     AAsi    C    A        0      0        2 
   1  chr1_65790459     AKia    C    A        0      0        2 
   1  chr1_65790459     AOna    C    A        0      0        2 
   1  chr1_65790459     ASom    C    A        0      0        2 
   1  chr1_65790459     HCab    C    A        0      0        2 
   1  chr1_65790459     HPrz    C    A        0      0        2 
   1  chr1_65790459     ZBoe    C    A        0      0        2 
   1  chr1_65790459     ZGre    C    A        1      2        2 
   1  chr1_65790459     ZHar    C    A        0      0        2 
   1  chr1_65790459   Sample    C    A        0      0        2 
   1  chr1_65802681     AAsi    G    C        0      0        2 
   1  chr1_65802681     AKia    G    C        0      0        2 
   1  chr1_65802681     AOna    G    C        0      0        2 
   1  chr1_65802681     ASom    G    C      0.5      1        2 
   1  chr1_65802681     HCab    G    C        0      0        2 
   1  chr1_65802681     HPrz    G    C        0      0        2 
   1  chr1_65802681     ZBoe    G    C        0      0        2 
   1  chr1_65802681     ZGre    G    C        0      0        2 
   1  chr1_65802681     ZHar    G    C        0      0        2 
   1  chr1_65802681   Sample    G    C        0      0        2 
   1  chr1_65817203     AAsi    G    T        0      0        2 
   1  chr1_65817203     AKia    G    T        0      0        2 
   1  chr1_65817203     AOna    G    T        0      0        2 
   1  chr1_65817203     ASom    G    T        0      0        2 
   1  chr1_65817203     HCab    G    T        0      0        2 
   1  chr1_65817203     HPrz    G    T        0      0        2 
   1  chr1_65817203     ZBoe    G    T      0.5      1        2 
   1  chr1_65817203     ZGre    G    T        0      0        2 
   1  chr1_65817203     ZHar    G    T        0      0        2 
   1  chr1_65817203   Sample    G    T        0      0        2 
   1  chr1_65817347     AAsi    C    G        0      0        2 
   1  chr1_65817347     AKia    C    G        0      0        2 
   1  chr1_65817347     AOna    C    G        0      0        2 
   1  chr1_65817347     ASom    C    G        0      0        2 
   1  chr1_65817347     HCab    C    G        0      0        2 
   1  chr1_65817347     HPrz    C    G        0      0        2 
   1  chr1_65817347     ZBoe    C    G        1      2        2 
   1  chr1_65817347     ZGre    C    G        1      2        2 
   1  chr1_65817347     ZHar    C    G        1      2        2 
   1  chr1_65817347   Sample    C    G        0      0        2 
   1  chr1_65824194     AAsi    G    C        0      0        2 
   1  chr1_65824194     AKia    G    C        0      0        2 
   1  chr1_65824194     AOna    G    C        0      0        2 
   1  chr1_65824194     ASom    G    C        0      0        2 
   1  chr1_65824194     HCab    G    C      0.5      1        2 
   1  chr1_65824194     HPrz    G    C      0.5      1        2 
   1  chr1_65824194     ZBoe    G    C        0      0        2 
   1  chr1_65824194     ZGre    G    C        0      0        2 
   1  chr1_65824194     ZHar    G    C        0      0        2 
   1  chr1_65824194   Sample    G    C        1      2        2 
   1  chr1_65830425     AAsi    C    G        0      0        2 
   1  chr1_65830425     AKia    C    G        0      0        2 
   1  chr1_65830425     AOna    C    G        0      0        2 
   1  chr1_65830425     ASom    C    G        0      0        2 
   1  chr1_65830425     HCab    C    G        0      0        2 
   1  chr1_65830425     HPrz    C    G        0      0        2 
   1  chr1_65830425     ZBoe    C    G      0.5      1        2 
   1  chr1_65830425     ZGre    C    G        0      0        2 
   1  chr1_65830425     ZHar    C    G        0      0        2 
   1  chr1_65830425   Sample    C    G        0      0        2 
   1  chr1_65837921     AAsi    T    G        0      0        2 
   1  chr1_65837921     AKia    T    G        0      0        2 
   1  chr1_65837921     AOna    T    G        0      0        2 
   1  chr1_65837921     ASom    T    G        0      0        2 
   1  chr1_65837921     HCab    T    G        1      2        2 
   1  chr1_65837921     HPrz    T    G        1      2        2 
   1  chr1_65837921     ZBoe    T    G        0      0        2 
   1  chr1_65837921     ZGre    T    G        0      0        2 
   1  chr1_65837921     ZHar    T    G        0      0        2 
   1  chr1_65837921   Sample    T    G        1      2        2 
   1  chr1_65842382     AAsi    C    G        0      0        2 
   1  chr1_65842382     AKia    C    G        0      0        2 
   1  chr1_65842382     AOna    C    G        0      0        2 
   1  chr1_65842382     ASom    C    G      0.5      1        2 
   1  chr1_65842382     HCab    C    G        0      0        2 
   1  chr1_65842382     HPrz    C    G        0      0        2 
   1  chr1_65842382     ZBoe    C    G        0      0        2 
   1  chr1_65842382     ZGre    C    G        0      0        2 
   1  chr1_65842382     ZHar    C    G        0      0        2 
   1  chr1_65842382   Sample    C    G        0      0        2 
   1  chr1_65861208     AAsi    A    T        0      0        2 
   1  chr1_65861208     AKia    A    T        0      0        2 
   1  chr1_65861208     AOna    A    T        0      0        2 
   1  chr1_65861208     ASom    A    T        0      0        2 
   1  chr1_65861208     HCab    A    T        0      0        2 
   1  chr1_65861208     HPrz    A    T        0      0        2 
   1  chr1_65861208     ZBoe    A    T        0      0        2 
   1  chr1_65861208     ZGre    A    T        0      0        2 
   1  chr1_65861208     ZHar    A    T        1      2        2 
   1  chr1_65861208   Sample    A    T        0      0        2 
   1  chr1_65885602     AAsi    T    A        0      0        2 
   1  chr1_65885602     AKia    T    A        0      0        2 
   1  chr1_65885602     AOna    T    A        0      0        2 
   1  chr1_65885602     ASom    T    A        0      0        2 
   1  chr1_65885602     HCab    T    A        0      0        2 
   1  chr1_65885602     HPrz    T    A        0      0        2 
   1  chr1_65885602     ZBoe    T    A        0      0        2 
   1  chr1_65885602     ZGre    T    A        0      0        2 
   1  chr1_65885602     ZHar    T    A        1      2        2 
   1  chr1_65885602   Sample    T    A        0      0        2 
   1  chr1_65922103     AAsi    C    G        0      0        2 
   1  chr1_65922103     AKia    C    G        0      0        2 
   1  chr1_65922103     AOna    C    G        0      0        2 
   1  chr1_65922103     ASom    C    G        0      0        2 
   1  chr1_65922103     HCab    C    G      0.5      1        2 
   1  chr1_65922103     HPrz    C    G        0      0        2 
   1  chr1_65922103     ZBoe    C    G        0      0        2 
   1  chr1_65922103     ZGre    C    G        0      0        2 
   1  chr1_65922103     ZHar    C    G        0      0        2 
   1  chr1_65922103   Sample    C    G        0      0        2 
   1  chr1_65973191     AAsi    G    C        0      0        2 
   1  chr1_65973191     AKia    G    C        0      0        2 
   1  chr1_65973191     AOna    G    C        0      0        2 
   1  chr1_65973191     ASom    G    C      0.5      1        2 
   1  chr1_65973191     HCab    G    C        0      0        2 
   1  chr1_65973191     HPrz    G    C        0      0        2 
   1  chr1_65973191     ZBoe    G    C        0      0        2 
   1  chr1_65973191     ZGre    G    C        0      0        2 
   1  chr1_65973191     ZHar    G    C        0      0        2 
   1  chr1_65973191   Sample    G    C        0      0        2 
   1  chr1_65977526     AAsi    T    G        0      0        2 
   1  chr1_65977526     AKia    T    G        0      0        2 
   1  chr1_65977526     AOna    T    G        0      0        2 
   1  chr1_65977526     ASom    T    G        0      0        2 
   1  chr1_65977526     HCab    T    G        0      0        2 
   1  chr1_65977526     HPrz    T    G        0      0        2 
   1  chr1_65977526     ZBoe    T    G      0.5      1        2 
   1  chr1_65977526     ZGre    T    G        0      0        2 
   1  chr1_65977526     ZHar    T    G        0      0        2 
   1  chr1_65977526   Sample    T    G        0      0        2 
   1  chr1_65978891     AAsi    A    C        0      0        2 
   1  chr1_65978891     AKia    A    C        0      0        2 
   1  chr1_65978891     AOna    A    C        0      0        2 
   1  chr1_65978891     ASom    A    C        0      0        2 
   1  chr1_65978891     HCab    A    C        0      0        2 
   1  chr1_65978891     HPrz    A    C        0      0        2 
   1  chr1_65978891     ZBoe    A    C        0      0        2 
   1  chr1_65978891     ZGre    A    C        0      0        2 
   1  chr1_65978891     ZHar    A    C        1      2        2 
   1  chr1_65978891   Sample    A    C        0      0        2 
   1  chr1_65980539     AAsi    G    C        0      0        2 
   1  chr1_65980539     AKia    G    C        1      2        2 
   1  chr1_65980539     AOna    G    C        1      2        2 
   1  chr1_65980539     ASom    G    C        0      0        2 
   1  chr1_65980539     HCab    G    C        0      0        2 
   1  chr1_65980539     HPrz    G    C        0      0        2 
   1  chr1_65980539     ZBoe    G    C        0      0        2 
   1  chr1_65980539     ZGre    G    C        0      0        2 
   1  chr1_65980539     ZHar    G    C        0      0        2 
   1  chr1_65980539   Sample    G    C        0      0        2 
   1  chr1_65993527     AAsi    A    C        0      0        2 
   1  chr1_65993527     AKia    A    C        1      2        2 
   1  chr1_65993527     AOna    A    C        0      0        2 
   1  chr1_65993527     ASom    A    C        0      0        2 
   1  chr1_65993527     HCab    A    C        0      0        2 
   1  chr1_65993527     HPrz    A    C        0      0        2 
   1  chr1_65993527     ZBoe    A    C        0      0        2 
   1  chr1_65993527     ZGre    A    C        0      0        2 
   1  chr1_65993527     ZHar    A    C        0      0        2 
   1  chr1_65993527   Sample    A    C        0      0        2 
   1  chr1_66006328     AAsi    T    A        0      0        2 
   1  chr1_66006328     AKia    T    A        0      0        2 
   1  chr1_66006328     AOna    T    A        0      0        2 
   1  chr1_66006328     ASom    T    A        0      0        2 
   1  chr1_66006328     HCab    T    A        1      2        2 
   1  chr1_66006328     HPrz    T    A        1      2        2 
   1  chr1_66006328     ZBoe    T    A        0      0        2 
   1  chr1_66006328     ZGre    T    A        0      0        2 
   1  chr1_66006328     ZHar    T    A        0      0        2 
   1  chr1_66006328   Sample    T    A        1      2        2 
   1  chr1_66019606     AAsi    G    T        0      0        2 
   1  chr1_66019606     AKia    G    T        0      0        2 
   1  chr1_66019606     AOna    G    T        0      0        2 
   1  chr1_66019606     ASom    G    T        0      0        2 
   1  chr1_66019606     HCab    G    T        0      0        2 
   1  chr1_66019606     HPrz    G    T        0      0        2 
   1  chr1_66019606     ZBoe    G    T      0.5      1        2 
   1  chr1_66019606     ZGre    G    T        0      0        2 
   1  chr1_66019606     ZHar    G    T        0      0        2 
   1  chr1_66019606   Sample    G    T        0      0        2 
   1  chr1_66019925     AAsi    A    T        0      0        2 
   1  chr1_66019925     AKia    A    T        0      0        2 
   1  chr1_66019925     AOna    A    T        0      0        2 
   1  chr1_66019925     ASom    A    T        0      0        2 
   1  chr1_66019925     HCab    A    T        1      2        2 
   1  chr1_66019925     HPrz    A    T        1      2        2 
   1  chr1_66019925     ZBoe    A    T        0      0        2 
   1  chr1_66019925     ZGre    A    T        0      0        2 
   1  chr1_66019925     ZHar    A    T      0.5      1        2 
   1  chr1_66019925   Sample    A    T        1      2        2 
   1  chr1_66044361     AAsi    C    G        0      0        2 
   1  chr1_66044361     AKia    C    G        0      0        2 
   1  chr1_66044361     AOna    C    G        0      0        2 
   1  chr1_66044361     ASom    C    G        0      0        2 
   1  chr1_66044361     HCab    C    G        0      0        2 
   1  chr1_66044361     HPrz    C    G        0      0        2 
   1  chr1_66044361     ZBoe    C    G        0      0        2 
   1  chr1_66044361     ZGre    C    G        0      0        2 
   1  chr1_66044361     ZHar    C    G      0.5      1        2 
   1  chr1_66044361   Sample    C    G        0      0        2 
   1  chr1_66044951     AAsi    C    G        0      0        2 
   1  chr1_66044951     AKia    C    G        0      0        2 
   1  chr1_66044951     AOna    C    G        0      0        2 
   1  chr1_66044951     ASom    C    G        0      0        2 
   1  chr1_66044951     HCab    C    G        1      2        2 
   1  chr1_66044951     HPrz    C    G        1      2        2 
   1  chr1_66044951     ZBoe    C    G        0      0        2 
   1  chr1_66044951     ZGre    C    G        0      0        2 
   1  chr1_66044951     ZHar    C    G        0      0        2 
   1  chr1_66044951   Sample    C    G        1      2        2 
   1  chr1_66049152     AAsi    C    A        0      0        2 
   1  chr1_66049152     AKia    C    A        0      0        2 
   1  chr1_66049152     AOna    C    A        0      0        2 
   1  chr1_66049152     ASom    C    A        0      0        2 
   1  chr1_66049152     HCab    C    A        1      2        2 
   1  chr1_66049152     HPrz    C    A        1      2        2 
   1  chr1_66049152     ZBoe    C    A        0      0        2 
   1  chr1_66049152     ZGre    C    A        0      0        2 
   1  chr1_66049152     ZHar    C    A        0      0        2 
   1  chr1_66049152   Sample    C    A        1      2        2 
   1  chr1_66054797     AAsi    T    G        0      0        2 
   1  chr1_66054797     AKia    T    G        0      0        2 
   1  chr1_66054797     AOna    T    G        0      0        2 
   1  chr1_66054797     ASom    T    G      0.5      1        2 
   1  chr1_66054797     HCab    T    G        0      0        2 
   1  chr1_66054797     HPrz    T    G        0      0        2 
   1  chr1_66054797     ZBoe    T    G        0      0        2 
   1  chr1_66054797     ZGre    T    G        0      0        2 
   1  chr1_66054797     ZHar    T    G        0      0        2 
   1  chr1_66054797   Sample    T    G        0      0        2 
   1  chr1_66056134     AAsi    A    T        0      0        2 
   1  chr1_66056134     AKia    A    T        1      2        2 
   1  chr1_66056134     AOna    A    T        1      2        2 
   1  chr1_66056134     ASom    A    T        0      0        2 
   1  chr1_66056134     HCab    A    T        0      0        2 
   1  chr1_66056134     HPrz    A    T        0      0        2 
   1  chr1_66056134     ZBoe    A    T        0      0        2 
   1  chr1_66056134     ZGre    A    T        0      0        2 
   1  chr1_66056134     ZHar    A    T        0      0        2 
   1  chr1_66056134   Sample    A    T        0      0        2 
   1  chr1_66065982     AAsi    A    C        0      0        2 
   1  chr1_66065982     AKia    A    C        0      0        2 
   1  chr1_66065982     AOna    A    C        0      0        2 
   1  chr1_66065982     ASom    A    C        0      0        2 
   1  chr1_66065982     HCab    A    C        0      0        2 
   1  chr1_66065982     HPrz    A    C        0      0        2 
   1  chr1_66065982     ZBoe    A    C        1      2        2 
   1  chr1_66065982     ZGre    A    C        1      2        2 
   1  chr1_66065982     ZHar    A    C        0      0        2 
   1  chr1_66065982   Sample    A    C        0      0        2 
   1  chr1_66084623     AAsi    C    A        0      0        2 
   1  chr1_66084623     AKia    C    A        0      0        2 
   1  chr1_66084623     AOna    C    A        0      0        2 
   1  chr1_66084623     ASom    C    A        0      0        2 
   1  chr1_66084623     HCab    C    A        0      0        2 
   1  chr1_66084623     HPrz    C    A        0      0        2 
   1  chr1_66084623     ZBoe    C    A      0.5      1        2 
   1  chr1_66084623     ZGre    C    A        0      0        2 
   1  chr1_66084623     ZHar    C    A        0      0        2 
   1  chr1_66084623   Sample    C    A        0      0        2 
   1  chr1_66084786     AAsi    A    C        0      0        2 
   1  chr1_66084786     AKia    A    C      0.5      1        2 
   1  chr1_66084786     AOna    A    C        0      0        2 
   1  chr1_66084786     ASom    A    C        0      0        2 
   1  chr1_66084786     HCab    A    C        0      0        2 
   1  chr1_66084786     HPrz    A    C        0      0        2 
   1  chr1_66084786     ZBoe    A    C        0      0        2 
   1  chr1_66084786     ZGre    A    C        0      0        2 
   1  chr1_66084786     ZHar    A    C        0      0        2 
   1  chr1_66084786   Sample    A    C        0      0        2 
   1  chr1_66093782     AAsi    A    C        0      0        2 
   1  chr1_66093782     AKia    A    C        0      0        2 
   1  chr1_66093782     AOna    A    C        0      0        2 
   1  chr1_66093782     ASom    A    C        0      0        2 
   1  chr1_66093782     HCab    A    C        1      2        2 
   1  chr1_66093782     HPrz    A    C        1      2        2 
   1  chr1_66093782     ZBoe    A    C        0      0        2 
   1  chr1_66093782     ZGre    A    C        0      0        2 
   1  chr1_66093782     ZHar    A    C        0      0        2 
   1  chr1_66093782   Sample    A    C        1      2        2 
   1  chr1_66096993     AAsi    A    C        0      0        2 
   1  chr1_66096993     AKia    A    C        0      0        2 
   1  chr1_66096993     AOna    A    C        0      0        2 
   1  chr1_66096993     ASom    A    C        0      0        2 
   1  chr1_66096993     HCab    A    C        1      2        2 
   1  chr1_66096993     HPrz    A    C        1      2        2 
   1  chr1_66096993     ZBoe    A    C        0      0        2 
   1  chr1_66096993     ZGre    A    C        0      0        2 
   1  chr1_66096993     ZHar    A    C        0      0        2 
   1  chr1_66096993   Sample    A    C        1      2        2 
   1  chr1_66111005     AAsi    A    C        0      0        2 
   1  chr1_66111005     AKia    A    C        0      0        2 
   1  chr1_66111005     AOna    A    C        0      0        2 
   1  chr1_66111005     ASom    A    C        0      0        2 
   1  chr1_66111005     HCab    A    C        0      0        2 
   1  chr1_66111005     HPrz    A    C        0      0        2 
   1  chr1_66111005     ZBoe    A    C      0.5      1        2 
   1  chr1_66111005     ZGre    A    C        0      0        2 
   1  chr1_66111005     ZHar    A    C        0      0        2 
   1  chr1_66111005   Sample    A    C        0      0        2 
   1  chr1_66119031     AAsi    T    G        0      0        2 
   1  chr1_66119031     AKia    T    G        0      0        2 
   1  chr1_66119031     AOna    T    G      0.5      1        2 
   1  chr1_66119031     ASom    T    G        0      0        2 
   1  chr1_66119031     HCab    T    G        0      0        2 
   1  chr1_66119031     HPrz    T    G        0      0        2 
   1  chr1_66119031     ZBoe    T    G        0      0        2 
   1  chr1_66119031     ZGre    T    G        0      0        2 
   1  chr1_66119031     ZHar    T    G        0      0        2 
   1  chr1_66119031   Sample    T    G        0      0        2 
   1  chr1_66119319     AAsi    G    C        0      0        2 
   1  chr1_66119319     AKia    G    C        0      0        2 
   1  chr1_66119319     AOna    G    C        0      0        2 
   1  chr1_66119319     ASom    G    C        0      0        2 
   1  chr1_66119319     HCab    G    C      0.5      1        2 
   1  chr1_66119319     HPrz    G    C        0      0        2 
   1  chr1_66119319     ZBoe    G    C        0      0        2 
   1  chr1_66119319     ZGre    G    C        0      0        2 
   1  chr1_66119319     ZHar    G    C        0      0        2 
   1  chr1_66119319   Sample    G    C        0      0        2 
   1  chr1_66120943     AAsi    A    C        0      0        2 
   1  chr1_66120943     AKia    A    C        0      0        2 
   1  chr1_66120943     AOna    A    C        0      0        2 
   1  chr1_66120943     ASom    A    C        0      0        2 
   1  chr1_66120943     HCab    A    C        1      2        2 
   1  chr1_66120943     HPrz    A    C        1      2        2 
   1  chr1_66120943     ZBoe    A    C        0      0        2 
   1  chr1_66120943     ZGre    A    C        0      0        2 
   1  chr1_66120943     ZHar    A    C        0      0        2 
   1  chr1_66120943   Sample    A    C        1      2        2 
   1  chr1_66133346     AAsi    T    A        0      0        2 
   1  chr1_66133346     AKia    T    A        0      0        2 
   1  chr1_66133346     AOna    T    A        0      0        2 
   1  chr1_66133346     ASom    T    A        0      0        2 
   1  chr1_66133346     HCab    T    A        1      2        2 
   1  chr1_66133346     HPrz    T    A        1      2        2 
   1  chr1_66133346     ZBoe    T    A        0      0        2 
   1  chr1_66133346     ZGre    T    A        0      0        2 
   1  chr1_66133346     ZHar    T    A        0      0        2 
   1  chr1_66133346   Sample    T    A        1      2        2 
   1  chr1_66166973     AAsi    G    C        0      0        2 
   1  chr1_66166973     AKia    G    C        0      0        2 
   1  chr1_66166973     AOna    G    C        0      0        2 
   1  chr1_66166973     ASom    G    C      0.5      1        2 
   1  chr1_66166973     HCab    G    C        0      0        2 
   1  chr1_66166973     HPrz    G    C        0      0        2 
   1  chr1_66166973     ZBoe    G    C        0      0        2 
   1  chr1_66166973     ZGre    G    C        0      0        2 
   1  chr1_66166973     ZHar    G    C        0      0        2 
   1  chr1_66166973   Sample    G    C        0      0        2 
   1  chr1_66177459     AAsi    T    G        0      0        2 
   1  chr1_66177459     AKia    T    G        0      0        2 
   1  chr1_66177459     AOna    T    G        0      0        2 
   1  chr1_66177459     ASom    T    G        0      0        2 
   1  chr1_66177459     HCab    T    G        1      2        2 
   1  chr1_66177459     HPrz    T    G        1      2        2 
   1  chr1_66177459     ZBoe    T    G        0      0        2 
   1  chr1_66177459     ZGre    T    G        0      0        2 
   1  chr1_66177459     ZHar    T    G        0      0        2 
   1  chr1_66177459   Sample    T    G        1      2        2 
   1  chr1_66195446     AAsi    C    G        0      0        2 
   1  chr1_66195446     AKia    C    G        0      0        2 
   1  chr1_66195446     AOna    C    G        0      0        2 
   1  chr1_66195446     ASom    C    G        0      0        2 
   1  chr1_66195446     HCab    C    G        0      0        2 
   1  chr1_66195446     HPrz    C    G        0      0        2 
   1  chr1_66195446     ZBoe    C    G        0      0        2 
   1  chr1_66195446     ZGre    C    G        0      0        2 
   1  chr1_66195446     ZHar    C    G        1      2        2 
   1  chr1_66195446   Sample    C    G        0      0        2 
   1  chr1_66195869     AAsi    A    C        0      0        2 
   1  chr1_66195869     AKia    A    C        0      0        2 
   1  chr1_66195869     AOna    A    C        0      0        2 
   1  chr1_66195869     ASom    A    C      0.5      1        2 
   1  chr1_66195869     HCab    A    C        0      0        2 
   1  chr1_66195869     HPrz    A    C        0      0        2 
   1  chr1_66195869     ZBoe    A    C        0      0        2 
   1  chr1_66195869     ZGre    A    C        0      0        2 
   1  chr1_66195869     ZHar    A    C        0      0        2 
   1  chr1_66195869   Sample    A    C        0      0        2 
   1  chr1_66221430     AAsi    G    T        0      0        2 
   1  chr1_66221430     AKia    G    T        0      0        2 
   1  chr1_66221430     AOna    G    T        0      0        2 
   1  chr1_66221430     ASom    G    T        0      0        2 
   1  chr1_66221430     HCab    G    T        1      2        2 
   1  chr1_66221430     HPrz    G    T        1      2        2 
   1  chr1_66221430     ZBoe    G    T        0      0        2 
   1  chr1_66221430     ZGre    G    T        0      0        2 
   1  chr1_66221430     ZHar    G    T        0      0        2 
   1  chr1_66221430   Sample    G    T        1      2        2 
   1  chr1_66223112     AAsi    G    C        0      0        2 
   1  chr1_66223112     AKia    G    C        0      0        2 
   1  chr1_66223112     AOna    G    C        0      0        2 
   1  chr1_66223112     ASom    G    C        0      0        2 
   1  chr1_66223112     HCab    G    C        0      0        2 
   1  chr1_66223112     HPrz    G    C        0      0        2 
   1  chr1_66223112     ZBoe    G    C        1      2        2 
   1  chr1_66223112     ZGre    G    C        1      2        2 
   1  chr1_66223112     ZHar    G    C        0      0        2 
   1  chr1_66223112   Sample    G    C        0      0        2 
   1  chr1_66269849     AAsi    T    G        0      0        2 
   1  chr1_66269849     AKia    T    G        0      0        2 
   1  chr1_66269849     AOna    T    G        0      0        2 
   1  chr1_66269849     ASom    T    G        0      0        2 
   1  chr1_66269849     HCab    T    G        0      0        2 
   1  chr1_66269849     HPrz    T    G        0      0        2 
   1  chr1_66269849     ZBoe    T    G        0      0        2 
   1  chr1_66269849     ZGre    T    G        0      0        2 
   1  chr1_66269849     ZHar    T    G        1      2        2 
   1  chr1_66269849   Sample    T    G        0      0        2 
   1  chr1_66270188     AAsi    G    T        0      0        2 
   1  chr1_66270188     AKia    G    T        0      0        2 
   1  chr1_66270188     AOna    G    T        0      0        2 
   1  chr1_66270188     ASom    G    T        0      0        2 
   1  chr1_66270188     HCab    G    T        0      0        2 
   1  chr1_66270188     HPrz    G    T      0.5      1        2 
   1  chr1_66270188     ZBoe    G    T        0      0        2 
   1  chr1_66270188     ZGre    G    T        0      0        2 
   1  chr1_66270188     ZHar    G    T        0      0        2 
   1  chr1_66270188   Sample    G    T        0      0        2 
   1  chr1_66276749     AAsi    C    A        0      0        2 
   1  chr1_66276749     AKia    C    A        0      0        2 
   1  chr1_66276749     AOna    C    A        0      0        2 
   1  chr1_66276749     ASom    C    A        0      0        2 
   1  chr1_66276749     HCab    C    A        1      2        2 
   1  chr1_66276749     HPrz    C    A        1      2        2 
   1  chr1_66276749     ZBoe    C    A        0      0        2 
   1  chr1_66276749     ZGre    C    A        0      0        2 
   1  chr1_66276749     ZHar    C    A        0      0        2 
   1  chr1_66276749   Sample    C    A        1      2        2 
   1  chr1_66285850     AAsi    T    G        0      0        2 
   1  chr1_66285850     AKia    T    G        0      0        2 
   1  chr1_66285850     AOna    T    G        0      0        2 
   1  chr1_66285850     ASom    T    G        0      0        2 
   1  chr1_66285850     HCab    T    G        1      2        2 
   1  chr1_66285850     HPrz    T    G        1      2        2 
   1  chr1_66285850     ZBoe    T    G        0      0        2 
   1  chr1_66285850     ZGre    T    G        0      0        2 
   1  chr1_66285850     ZHar    T    G        0      0        2 
   1  chr1_66285850   Sample    T    G        1      2        2 
   1  chr1_66288833     AAsi    T    G        0      0        2 
   1  chr1_66288833     AKia    T    G        0      0        2 
   1  chr1_66288833     AOna    T    G        0      0        2 
   1  chr1_66288833     ASom    T    G        0      0        2 
   1  chr1_66288833     HCab    T    G        0      0        2 
   1  chr1_66288833     HPrz    T    G      0.5      1        2 
   1  chr1_66288833     ZBoe    T    G        0      0        2 
   1  chr1_66288833     ZGre    T    G        0      0        2 
   1  chr1_66288833     ZHar    T    G        0      0        2 
   1  chr1_66288833   Sample    T    G        0      0        2 
   1  chr1_66331317     AAsi    T    G        1      2        2 
   1  chr1_66331317     AKia    T    G        1      2        2 
   1  chr1_66331317     AOna    T    G        1      2        2 
   1  chr1_66331317     ASom    T    G        1      2        2 
   1  chr1_66331317     HCab    T    G        0      0        2 
   1  chr1_66331317     HPrz    T    G        0      0        2 
   1  chr1_66331317     ZBoe    T    G        0      0        2 
   1  chr1_66331317     ZGre    T    G        0      0        2 
   1  chr1_66331317     ZHar    T    G        0      0        2 
   1  chr1_66331317   Sample    T    G        0      0        2 
   1  chr1_66347144     AAsi    C    A        0      0        2 
   1  chr1_66347144     AKia    C    A        0      0        2 
   1  chr1_66347144     AOna    C    A        0      0        2 
   1  chr1_66347144     ASom    C    A        0      0        2 
   1  chr1_66347144     HCab    C    A        0      0        2 
   1  chr1_66347144     HPrz    C    A        0      0        2 
   1  chr1_66347144     ZBoe    C    A        0      0        2 
   1  chr1_66347144     ZGre    C    A        0      0        2 
   1  chr1_66347144     ZHar    C    A        1      2        2 
   1  chr1_66347144   Sample    C    A        0      0        2 
   1  chr1_66356715     AAsi    C    A        1      2        2 
   1  chr1_66356715     AKia    C    A        0      0        2 
   1  chr1_66356715     AOna    C    A        0      0        2 
   1  chr1_66356715     ASom    C    A      0.5      1        2 
   1  chr1_66356715     HCab    C    A        0      0        2 
   1  chr1_66356715     HPrz    C    A        0      0        2 
   1  chr1_66356715     ZBoe    C    A        0      0        2 
   1  chr1_66356715     ZGre    C    A        0      0        2 
   1  chr1_66356715     ZHar    C    A        0      0        2 
   1  chr1_66356715   Sample    C    A        0      0        2 
   1  chr1_66369396     AAsi    A    C        0      0        2 
   1  chr1_66369396     AKia    A    C        0      0        2 
   1  chr1_66369396     AOna    A    C        0      0        2 
   1  chr1_66369396     ASom    A    C        0      0        2 
   1  chr1_66369396     HCab    A    C        0      0        2 
   1  chr1_66369396     HPrz    A    C      0.5      1        2 
   1  chr1_66369396     ZBoe    A    C        0      0        2 
   1  chr1_66369396     ZGre    A    C        0      0        2 
   1  chr1_66369396     ZHar    A    C        0      0        2 
   1  chr1_66369396   Sample    A    C        0      0        2 
   1  chr1_66433469     AAsi    G    T        0      0        2 
   1  chr1_66433469     AKia    G    T        0      0        2 
   1  chr1_66433469     AOna    G    T        0      0        2 
   1  chr1_66433469     ASom    G    T        0      0        2 
   1  chr1_66433469     HCab    G    T        1      2        2 
   1  chr1_66433469     HPrz    G    T        1      2        2 
   1  chr1_66433469     ZBoe    G    T        0      0        2 
   1  chr1_66433469     ZGre    G    T        0      0        2 
   1  chr1_66433469     ZHar    G    T        0      0        2 
   1  chr1_66433469   Sample    G    T        1      2        2 
   1  chr1_66457170     AAsi    G    T        0      0        2 
   1  chr1_66457170     AKia    G    T        0      0        2 
   1  chr1_66457170     AOna    G    T        0      0        2 
   1  chr1_66457170     ASom    G    T        0      0        2 
   1  chr1_66457170     HCab    G    T        1      2        2 
   1  chr1_66457170     HPrz    G    T        1      2        2 
   1  chr1_66457170     ZBoe    G    T        0      0        2 
   1  chr1_66457170     ZGre    G    T        0      0        2 
   1  chr1_66457170     ZHar    G    T        0      0        2 
   1  chr1_66457170   Sample    G    T        1      2        2 
   1  chr1_66462278     AAsi    A    C        0      0        2 
   1  chr1_66462278     AKia    A    C        0      0        2 
   1  chr1_66462278     AOna    A    C        0      0        2 
   1  chr1_66462278     ASom    A    C      0.5      1        2 
   1  chr1_66462278     HCab    A    C        0      0        2 
   1  chr1_66462278     HPrz    A    C        0      0        2 
   1  chr1_66462278     ZBoe    A    C        0      0        2 
   1  chr1_66462278     ZGre    A    C        0      0        2 
   1  chr1_66462278     ZHar    A    C        0      0        2 
   1  chr1_66462278   Sample    A    C        0      0        2 
   1  chr1_66471148     AAsi    G    C        0      0        2 
   1  chr1_66471148     AKia    G    C        0      0        2 
   1  chr1_66471148     AOna    G    C        0      0        2 
   1  chr1_66471148     ASom    G    C        0      0        2 
   1  chr1_66471148     HCab    G    C        0      0        2 
   1  chr1_66471148     HPrz    G    C        0      0        2 
   1  chr1_66471148     ZBoe    G    C        0      0        2 
   1  chr1_66471148     ZGre    G    C        0      0        2 
   1  chr1_66471148     ZHar    G    C        1      2        2 
   1  chr1_66471148   Sample    G    C        0      0        2 
   1  chr1_66473071     AAsi    C    G        0      0        2 
   1  chr1_66473071     AKia    C    G        0      0        2 
   1  chr1_66473071     AOna    C    G        0      0        2 
   1  chr1_66473071     ASom    C    G      0.5      1        2 
   1  chr1_66473071     HCab    C    G        0      0        2 
   1  chr1_66473071     HPrz    C    G        0      0        2 
   1  chr1_66473071     ZBoe    C    G        0      0        2 
   1  chr1_66473071     ZGre    C    G        0      0        2 
   1  chr1_66473071     ZHar    C    G        0      0        2 
   1  chr1_66473071   Sample    C    G        0      0        2 
   1  chr1_66473260     AAsi    G    C        0      0        2 
   1  chr1_66473260     AKia    G    C        0      0        2 
   1  chr1_66473260     AOna    G    C        0      0        2 
   1  chr1_66473260     ASom    G    C        0      0        2 
   1  chr1_66473260     HCab    G    C      0.5      1        2 
   1  chr1_66473260     HPrz    G    C        0      0        2 
   1  chr1_66473260     ZBoe    G    C        0      0        2 
   1  chr1_66473260     ZGre    G    C        0      0        2 
   1  chr1_66473260     ZHar    G    C        0      0        2 
   1  chr1_66473260   Sample    G    C        0      0        2 
   1  chr1_66478844     AAsi    G    T        0      0        2 
   1  chr1_66478844     AKia    G    T        0      0        2 
   1  chr1_66478844     AOna    G    T        0      0        2 
   1  chr1_66478844     ASom    G    T        0      0        2 
   1  chr1_66478844     HCab    G    T        1      2        2 
   1  chr1_66478844     HPrz    G    T        1      2        2 
   1  chr1_66478844     ZBoe    G    T        0      0        2 
   1  chr1_66478844     ZGre    G    T        0      0        2 
   1  chr1_66478844     ZHar    G    T        0      0        2 
   1  chr1_66478844   Sample    G    T        1      2        2 
   1  chr1_66488547     AAsi    C    A        0      0        2 
   1  chr1_66488547     AKia    C    A        1      2        2 
   1  chr1_66488547     AOna    C    A        0      0        2 
   1  chr1_66488547     ASom    C    A        0      0        2 
   1  chr1_66488547     HCab    C    A        0      0        2 
   1  chr1_66488547     HPrz    C    A        0      0        2 
   1  chr1_66488547     ZBoe    C    A        0      0        2 
   1  chr1_66488547     ZGre    C    A        0      0        2 
   1  chr1_66488547     ZHar    C    A        0      0        2 
   1  chr1_66488547   Sample    C    A        0      0        2 
   1  chr1_66489559     AAsi    T    G        0      0        2 
   1  chr1_66489559     AKia    T    G        0      0        2 
   1  chr1_66489559     AOna    T    G        0      0        2 
   1  chr1_66489559     ASom    T    G        0      0        2 
   1  chr1_66489559     HCab    T    G      0.5      1        2 
   1  chr1_66489559     HPrz    T    G        0      0        2 
   1  chr1_66489559     ZBoe    T    G        0      0        2 
   1  chr1_66489559     ZGre    T    G        0      0        2 
   1  chr1_66489559     ZHar    T    G        0      0        2 
   1  chr1_66489559   Sample    T    G        0      0        2 
   1  chr1_66508502     AAsi    G    C        0      0        2 
   1  chr1_66508502     AKia    G    C        0      0        2 
   1  chr1_66508502     AOna    G    C        0      0        2 
   1  chr1_66508502     ASom    G    C        0      0        2 
   1  chr1_66508502     HCab    G    C        0      0        2 
   1  chr1_66508502     HPrz    G    C        0      0        2 
   1  chr1_66508502     ZBoe    G    C        0      0        2 
   1  chr1_66508502     ZGre    G    C        1      2        2 
   1  chr1_66508502     ZHar    G    C        0      0        2 
   1  chr1_66508502   Sample    G    C        0      0        2 
   1  chr1_66513970     AAsi    C    A        0      0        2 
   1  chr1_66513970     AKia    C    A        0      0        2 
   1  chr1_66513970     AOna    C    A        0      0        2 
   1  chr1_66513970     ASom    C    A        0      0        2 
   1  chr1_66513970     HCab    C    A        0      0        2 
   1  chr1_66513970     HPrz    C    A        0      0        2 
   1  chr1_66513970     ZBoe    C    A        0      0        2 
   1  chr1_66513970     ZGre    C    A        0      0        2 
   1  chr1_66513970     ZHar    C    A      0.5      1        2 
   1  chr1_66513970   Sample    C    A        0      0        2 
   1  chr1_66517033     AAsi    A    C        0      0        2 
   1  chr1_66517033     AKia    A    C        0      0        2 
   1  chr1_66517033     AOna    A    C        0      0        2 
   1  chr1_66517033     ASom    A    C        0      0        2 
   1  chr1_66517033     HCab    A    C        0      0        2 
   1  chr1_66517033     HPrz    A    C        0      0        2 
   1  chr1_66517033     ZBoe    A    C      0.5      1        2 
   1  chr1_66517033     ZGre    A    C        0      0        2 
   1  chr1_66517033     ZHar    A    C        0      0        2 
   1  chr1_66517033   Sample    A    C        0      0        2 
   1  chr1_66544403     AAsi    A    C        0      0        2 
   1  chr1_66544403     AKia    A    C        0      0        2 
   1  chr1_66544403     AOna    A    C        0      0        2 
   1  chr1_66544403     ASom    A    C        0      0        2 
   1  chr1_66544403     HCab    A    C        0      0        2 
   1  chr1_66544403     HPrz    A    C        0      0        2 
   1  chr1_66544403     ZBoe    A    C        0      0        2 
   1  chr1_66544403     ZGre    A    C        1      2        2 
   1  chr1_66544403     ZHar    A    C        0      0        2 
   1  chr1_66544403   Sample    A    C        0      0        2 
   1  chr1_66594637     AAsi    A    C        0      0        2 
   1  chr1_66594637     AKia    A    C        0      0        2 
   1  chr1_66594637     AOna    A    C        0      0        2 
   1  chr1_66594637     ASom    A    C        0      0        2 
   1  chr1_66594637     HCab    A    C        0      0        2 
   1  chr1_66594637     HPrz    A    C      0.5      1        2 
   1  chr1_66594637     ZBoe    A    C        0      0        2 
   1  chr1_66594637     ZGre    A    C        0      0        2 
   1  chr1_66594637     ZHar    A    C        0      0        2 
   1  chr1_66594637   Sample    A    C        0      0        2 
   1  chr1_67154042     AAsi    G    T        0      0        2 
   1  chr1_67154042     AKia    G    T        0      0        2 
   1  chr1_67154042     AOna    G    T        1      2        2 
   1  chr1_67154042     ASom    G    T        0      0        2 
   1  chr1_67154042     HCab    G    T        0      0        2 
   1  chr1_67154042     HPrz    G    T        0      0        2 
   1  chr1_67154042     ZBoe    G    T        0      0        2 
   1  chr1_67154042     ZGre    G    T        0      0        2 
   1  chr1_67154042     ZHar    G    T        0      0        2 
   1  chr1_67154042   Sample    G    T        0      0        2 
   1  chr1_67163198     AAsi    A    C        0      0        2 
   1  chr1_67163198     AKia    A    C        0      0        2 
   1  chr1_67163198     AOna    A    C        0      0        2 
   1  chr1_67163198     ASom    A    C        0      0        2 
   1  chr1_67163198     HCab    A    C        0      0        2 
   1  chr1_67163198     HPrz    A    C        0      0        2 
   1  chr1_67163198     ZBoe    A    C        1      2        2 
   1  chr1_67163198     ZGre    A    C        0      0        2 
   1  chr1_67163198     ZHar    A    C        0      0        2 
   1  chr1_67163198   Sample    A    C        0      0        2 
   1  chr1_67171394     AAsi    T    A        0      0        2 
   1  chr1_67171394     AKia    T    A        0      0        2 
   1  chr1_67171394     AOna    T    A        0      0        2 
   1  chr1_67171394     ASom    T    A        0      0        2 
   1  chr1_67171394     HCab    T    A        0      0        2 
   1  chr1_67171394     HPrz    T    A        0      0        2 
   1  chr1_67171394     ZBoe    T    A        1      2        2 
   1  chr1_67171394     ZGre    T    A        1      2        2 
   1  chr1_67171394     ZHar    T    A        0      0        2 
   1  chr1_67171394   Sample    T    A        0      0        2 
   1  chr1_67186558     AAsi    G    T        0      0        2 
   1  chr1_67186558     AKia    G    T        0      0        2 
   1  chr1_67186558     AOna    G    T        0      0        2 
   1  chr1_67186558     ASom    G    T        0      0        2 
   1  chr1_67186558     HCab    G    T        1      2        2 
   1  chr1_67186558     HPrz    G    T        1      2        2 
   1  chr1_67186558     ZBoe    G    T        0      0        2 
   1  chr1_67186558     ZGre    G    T        0      0        2 
   1  chr1_67186558     ZHar    G    T        0      0        2 
   1  chr1_67186558   Sample    G    T        1      2        2 
   1  chr1_67218737     AAsi    C    G        0      0        2 
   1  chr1_67218737     AKia    C    G        0      0        2 
   1  chr1_67218737     AOna    C    G        0      0        2 
   1  chr1_67218737     ASom    C    G        0      0        2 
   1  chr1_67218737     HCab    C    G        1      2        2 
   1  chr1_67218737     HPrz    C    G        1      2        2 
   1  chr1_67218737     ZBoe    C    G        0      0        2 
   1  chr1_67218737     ZGre    C    G        0      0        2 
   1  chr1_67218737     ZHar    C    G        0      0        2 
   1  chr1_67218737   Sample    C    G        1      2        2 
   1  chr1_67248039     AAsi    C    A        0      0        2 
   1  chr1_67248039     AKia    C    A        0      0        2 
   1  chr1_67248039     AOna    C    A        0      0        2 
   1  chr1_67248039     ASom    C    A        0      0        2 
   1  chr1_67248039     HCab    C    A        0      0        2 
   1  chr1_67248039     HPrz    C    A        0      0        2 
   1  chr1_67248039     ZBoe    C    A        0      0        2 
   1  chr1_67248039     ZGre    C    A        0      0        2 
   1  chr1_67248039     ZHar    C    A      0.5      1        2 
   1  chr1_67248039   Sample    C    A        0      0        2 
   1  chr1_67282885     AAsi    C    G        0      0        2 
   1  chr1_67282885     AKia    C    G        0      0        2 
   1  chr1_67282885     AOna    C    G        0      0        2 
   1  chr1_67282885     ASom    C    G        0      0        2 
   1  chr1_67282885     HCab    C    G        1      2        2 
   1  chr1_67282885     HPrz    C    G        1      2        2 
   1  chr1_67282885     ZBoe    C    G        0      0        2 
   1  chr1_67282885     ZGre    C    G        0      0        2 
   1  chr1_67282885     ZHar    C    G        0      0        2 
   1  chr1_67282885   Sample    C    G        1      2        2 
   1  chr1_67314184     AAsi    A    C        0      0        2 
   1  chr1_67314184     AKia    A    C        0      0        2 
   1  chr1_67314184     AOna    A    C        0      0        2 
   1  chr1_67314184     ASom    A    C      0.5      1        2 
   1  chr1_67314184     HCab    A    C        0      0        2 
   1  chr1_67314184     HPrz    A    C        0      0        2 
   1  chr1_67314184     ZBoe    A    C        0      0        2 
   1  chr1_67314184     ZGre    A    C        0      0        2 
   1  chr1_67314184     ZHar    A    C        0      0        2 
   1  chr1_67314184   Sample    A    C        0      0        2 
   1  chr1_67318211     AAsi    G    C        0      0        2 
   1  chr1_67318211     AKia    G    C        0      0        2 
   1  chr1_67318211     AOna    G    C        0      0        2 
   1  chr1_67318211     ASom    G    C        0      0        2 
   1  chr1_67318211     HCab    G    C        1      2        2 
   1  chr1_67318211     HPrz    G    C        1      2        2 
   1  chr1_67318211     ZBoe    G    C        0      0        2 
   1  chr1_67318211     ZGre    G    C        0      0        2 
   1  chr1_67318211     ZHar    G    C        0      0        2 
   1  chr1_67318211   Sample    G    C        1      2        2 
   1  chr1_67327074     AAsi    C    A        0      0        2 
   1  chr1_67327074     AKia    C    A        0      0        2 
   1  chr1_67327074     AOna    C    A        0      0        2 
   1  chr1_67327074     ASom    C    A        0      0        2 
   1  chr1_67327074     HCab    C    A        1      2        2 
   1  chr1_67327074     HPrz    C    A        1      2        2 
   1  chr1_67327074     ZBoe    C    A        0      0        2 
   1  chr1_67327074     ZGre    C    A        0      0        2 
   1  chr1_67327074     ZHar    C    A        0      0        2 
   1  chr1_67327074   Sample    C    A        1      2        2 
   1  chr1_67348620     AAsi    A    C        0      0        2 
   1  chr1_67348620     AKia    A    C        0      0        2 
   1  chr1_67348620     AOna    A    C        0      0        2 
   1  chr1_67348620     ASom    A    C        0      0        2 
   1  chr1_67348620     HCab    A    C        0      0        2 
   1  chr1_67348620     HPrz    A    C        0      0        2 
   1  chr1_67348620     ZBoe    A    C      0.5      1        2 
   1  chr1_67348620     ZGre    A    C        0      0        2 
   1  chr1_67348620     ZHar    A    C        0      0        2 
   1  chr1_67348620   Sample    A    C        0      0        2 
   1  chr1_67383827     AAsi    C    A        0      0        2 
   1  chr1_67383827     AKia    C    A        1      2        2 
   1  chr1_67383827     AOna    C    A        1      2        2 
   1  chr1_67383827     ASom    C    A        0      0        2 
   1  chr1_67383827     HCab    C    A        0      0        2 
   1  chr1_67383827     HPrz    C    A        0      0        2 
   1  chr1_67383827     ZBoe    C    A        0      0        2 
   1  chr1_67383827     ZGre    C    A        0      0        2 
   1  chr1_67383827     ZHar    C    A        0      0        2 
   1  chr1_67383827   Sample    C    A        0      0        2 
   1  chr1_67392406     AAsi    A    C        0      0        2 
   1  chr1_67392406     AKia    A    C        0      0        2 
   1  chr1_67392406     AOna    A    C        0      0        2 
   1  chr1_67392406     ASom    A    C        0      0        2 
   1  chr1_67392406     HCab    A    C        0      0        2 
   1  chr1_67392406     HPrz    A    C        0      0        2 
   1  chr1_67392406     ZBoe    A    C      0.5      1        2 
   1  chr1_67392406     ZGre    A    C        0      0        2 
   1  chr1_67392406     ZHar    A    C        0      0        2 
   1  chr1_67392406   Sample    A    C        0      0        2 
   1  chr1_67450404     AAsi    A    T        0      0        2 
   1  chr1_67450404     AKia    A    T        0      0        2 
   1  chr1_67450404     AOna    A    T        0      0        2 
   1  chr1_67450404     ASom    A    T        0      0        2 
   1  chr1_67450404     HCab    A    T        0      0        2 
   1  chr1_67450404     HPrz    A    T        0      0        2 
   1  chr1_67450404     ZBoe    A    T        0      0        2 
   1  chr1_67450404     ZGre    A    T        0      0        2 
   1  chr1_67450404     ZHar    A    T      0.5      1        2 
   1  chr1_67450404   Sample    A    T        0      0        2 
   1  chr1_67462072     AAsi    A    T        0      0        2 
   1  chr1_67462072     AKia    A    T        0      0        2 
   1  chr1_67462072     AOna    A    T        0      0        2 
   1  chr1_67462072     ASom    A    T        0      0        2 
   1  chr1_67462072     HCab    A    T        0      0        2 
   1  chr1_67462072     HPrz    A    T        0      0        2 
   1  chr1_67462072     ZBoe    A    T      0.5      1        2 
   1  chr1_67462072     ZGre    A    T        0      0        2 
   1  chr1_67462072     ZHar    A    T        0      0        2 
   1  chr1_67462072   Sample    A    T        0      0        2 
   1  chr1_67505694     AAsi    G    T        0      0        2 
   1  chr1_67505694     AKia    G    T        0      0        2 
   1  chr1_67505694     AOna    G    T      0.5      1        2 
   1  chr1_67505694     ASom    G    T        0      0        2 
   1  chr1_67505694     HCab    G    T        0      0        2 
   1  chr1_67505694     HPrz    G    T        0      0        2 
   1  chr1_67505694     ZBoe    G    T        0      0        2 
   1  chr1_67505694     ZGre    G    T        0      0        2 
   1  chr1_67505694     ZHar    G    T        0      0        2 
   1  chr1_67505694   Sample    G    T        0      0        2 
   1  chr1_67522394     AAsi    G    T        0      0        2 
   1  chr1_67522394     AKia    G    T        0      0        2 
   1  chr1_67522394     AOna    G    T        0      0        2 
   1  chr1_67522394     ASom    G    T        0      0        2 
   1  chr1_67522394     HCab    G    T        1      2        2 
   1  chr1_67522394     HPrz    G    T        1      2        2 
   1  chr1_67522394     ZBoe    G    T        0      0        2 
   1  chr1_67522394     ZGre    G    T        0      0        2 
   1  chr1_67522394     ZHar    G    T        0      0        2 
   1  chr1_67522394   Sample    G    T        1      2        2 
   1  chr1_67529651     AAsi    G    T        0      0        2 
   1  chr1_67529651     AKia    G    T        0      0        2 
   1  chr1_67529651     AOna    G    T        0      0        2 
   1  chr1_67529651     ASom    G    T        0      0        2 
   1  chr1_67529651     HCab    G    T        1      2        2 
   1  chr1_67529651     HPrz    G    T        1      2        2 
   1  chr1_67529651     ZBoe    G    T        0      0        2 
   1  chr1_67529651     ZGre    G    T        0      0        2 
   1  chr1_67529651     ZHar    G    T        0      0        2 
   1  chr1_67529651   Sample    G    T        1      2        2 
   1  chr1_67532359     AAsi    A    C        0      0        2 
   1  chr1_67532359     AKia    A    C        0      0        2 
   1  chr1_67532359     AOna    A    C        0      0        2 
   1  chr1_67532359     ASom    A    C        0      0        2 
   1  chr1_67532359     HCab    A    C        0      0        2 
   1  chr1_67532359     HPrz    A    C        0      0        2 
   1  chr1_67532359     ZBoe    A    C        0      0        2 
   1  chr1_67532359     ZGre    A    C        1      2        2 
   1  chr1_67532359     ZHar    A    C        0      0        2 
   1  chr1_67532359   Sample    A    C        0      0        2 
   1  chr1_67534435     AAsi    G    T        0      0        2 
   1  chr1_67534435     AKia    G    T        0      0        2 
   1  chr1_67534435     AOna    G    T        0      0        2 
   1  chr1_67534435     ASom    G    T        0      0        2 
   1  chr1_67534435     HCab    G    T        0      0        2 
   1  chr1_67534435     HPrz    G    T        0      0        2 
   1  chr1_67534435     ZBoe    G    T        0      0        2 
   1  chr1_67534435     ZGre    G    T        0      0        2 
   1  chr1_67534435     ZHar    G    T        1      2        2 
   1  chr1_67534435   Sample    G    T        0      0        2 
   1  chr1_67540058     AAsi    G    C        0      0        2 
   1  chr1_67540058     AKia    G    C        0      0        2 
   1  chr1_67540058     AOna    G    C        0      0        2 
   1  chr1_67540058     ASom    G    C        0      0        2 
   1  chr1_67540058     HCab    G    C        0      0        2 
   1  chr1_67540058     HPrz    G    C        0      0        2 
   1  chr1_67540058     ZBoe    G    C        0      0        2 
   1  chr1_67540058     ZGre    G    C        1      2        2 
   1  chr1_67540058     ZHar    G    C        0      0        2 
   1  chr1_67540058   Sample    G    C        0      0        2 
   1  chr1_67548234     AAsi    G    T        0      0        2 
   1  chr1_67548234     AKia    G    T        0      0        2 
   1  chr1_67548234     AOna    G    T        0      0        2 
   1  chr1_67548234     ASom    G    T        0      0        2 
   1  chr1_67548234     HCab    G    T        1      2        2 
   1  chr1_67548234     HPrz    G    T        1      2        2 
   1  chr1_67548234     ZBoe    G    T        0      0        2 
   1  chr1_67548234     ZGre    G    T        0      0        2 
   1  chr1_67548234     ZHar    G    T        0      0        2 
   1  chr1_67548234   Sample    G    T        1      2        2 
   1  chr1_67561189     AAsi    C    A        0      0        2 
   1  chr1_67561189     AKia    C    A        0      0        2 
   1  chr1_67561189     AOna    C    A        0      0        2 
   1  chr1_67561189     ASom    C    A        0      0        2 
   1  chr1_67561189     HCab    C    A        1      2        2 
   1  chr1_67561189     HPrz    C    A        1      2        2 
   1  chr1_67561189     ZBoe    C    A        0      0        2 
   1  chr1_67561189     ZGre    C    A        0      0        2 
   1  chr1_67561189     ZHar    C    A        0      0        2 
   1  chr1_67561189   Sample    C    A        1      2        2 
   1  chr1_67563800     AAsi    C    G        0      0        2 
   1  chr1_67563800     AKia    C    G        0      0        2 
   1  chr1_67563800     AOna    C    G        0      0        2 
   1  chr1_67563800     ASom    C    G        0      0        2 
   1  chr1_67563800     HCab    C    G        0      0        2 
   1  chr1_67563800     HPrz    C    G        0      0        2 
   1  chr1_67563800     ZBoe    C    G        0      0        2 
   1  chr1_67563800     ZGre    C    G        0      0        2 
   1  chr1_67563800     ZHar    C    G        1      2        2 
   1  chr1_67563800   Sample    C    G        0      0        2 
   1  chr1_67589432     AAsi    C    G        0      0        2 
   1  chr1_67589432     AKia    C    G        0      0        2 
   1  chr1_67589432     AOna    C    G        0      0        2 
   1  chr1_67589432     ASom    C    G        0      0        2 
   1  chr1_67589432     HCab    C    G        0      0        2 
   1  chr1_67589432     HPrz    C    G        0      0        2 
   1  chr1_67589432     ZBoe    C    G      0.5      1        2 
   1  chr1_67589432     ZGre    C    G        0      0        2 
   1  chr1_67589432     ZHar    C    G        0      0        2 
   1  chr1_67589432   Sample    C    G        0      0        2 
   1  chr1_67595460     AAsi    C    A        0      0        2 
   1  chr1_67595460     AKia    C    A        0      0        2 
   1  chr1_67595460     AOna    C    A        0      0        2 
   1  chr1_67595460     ASom    C    A        0      0        2 
   1  chr1_67595460     HCab    C    A        0      0        2 
   1  chr1_67595460     HPrz    C    A      0.5      1        2 
   1  chr1_67595460     ZBoe    C    A        0      0        2 
   1  chr1_67595460     ZGre    C    A        0      0        2 
   1  chr1_67595460     ZHar    C    A        0      0        2 
   1  chr1_67595460   Sample    C    A        0      0        2 
   1  chr1_67606680     AAsi    T    A        0      0        2 
   1  chr1_67606680     AKia    T    A        0      0        2 
   1  chr1_67606680     AOna    T    A        0      0        2 
   1  chr1_67606680     ASom    T    A        0      0        2 
   1  chr1_67606680     HCab    T    A        1      2        2 
   1  chr1_67606680     HPrz    T    A        1      2        2 
   1  chr1_67606680     ZBoe    T    A        0      0        2 
   1  chr1_67606680     ZGre    T    A        0      0        2 
   1  chr1_67606680     ZHar    T    A        0      0        2 
   1  chr1_67606680   Sample    T    A        1      2        2 
   1  chr1_67629737     AAsi    G    T        0      0        2 
   1  chr1_67629737     AKia    G    T        0      0        2 
   1  chr1_67629737     AOna    G    T      0.5      1        2 
   1  chr1_67629737     ASom    G    T        0      0        2 
   1  chr1_67629737     HCab    G    T        0      0        2 
   1  chr1_67629737     HPrz    G    T        0      0        2 
   1  chr1_67629737     ZBoe    G    T        0      0        2 
   1  chr1_67629737     ZGre    G    T        0      0        2 
   1  chr1_67629737     ZHar    G    T        0      0        2 
   1  chr1_67629737   Sample    G    T        0      0        2 
   1  chr1_67669370     AAsi    G    T        0      0        2 
   1  chr1_67669370     AKia    G    T        0      0        2 
   1  chr1_67669370     AOna    G    T        0      0        2 
   1  chr1_67669370     ASom    G    T        0      0        2 
   1  chr1_67669370     HCab    G    T        0      0        2 
   1  chr1_67669370     HPrz    G    T        0      0        2 
   1  chr1_67669370     ZBoe    G    T        0      0        2 
   1  chr1_67669370     ZGre    G    T        0      0        2 
   1  chr1_67669370     ZHar    G    T      0.5      1        2 
   1  chr1_67669370   Sample    G    T        0      0        2 
   1  chr1_67676648     AAsi    T    G        0      0        2 
   1  chr1_67676648     AKia    T    G        0      0        2 
   1  chr1_67676648     AOna    T    G      0.5      1        2 
   1  chr1_67676648     ASom    T    G        0      0        2 
   1  chr1_67676648     HCab    T    G        0      0        2 
   1  chr1_67676648     HPrz    T    G        0      0        2 
   1  chr1_67676648     ZBoe    T    G        0      0        2 
   1  chr1_67676648     ZGre    T    G        0      0        2 
   1  chr1_67676648     ZHar    T    G        0      0        2 
   1  chr1_67676648   Sample    T    G        0      0        2 
   1  chr1_67677362     AAsi    G    T        0      0        2 
   1  chr1_67677362     AKia    G    T        0      0        2 
   1  chr1_67677362     AOna    G    T        0      0        2 
   1  chr1_67677362     ASom    G    T        0      0        2 
   1  chr1_67677362     HCab    G    T        0      0        2 
   1  chr1_67677362     HPrz    G    T      0.5      1        2 
   1  chr1_67677362     ZBoe    G    T        0      0        2 
   1  chr1_67677362     ZGre    G    T        0      0        2 
   1  chr1_67677362     ZHar    G    T        0      0        2 
   1  chr1_67677362   Sample    G    T        1      2        2 
   1  chr1_67690825     AAsi    C    G        0      0        2 
   1  chr1_67690825     AKia    C    G        0      0        2 
   1  chr1_67690825     AOna    C    G        0      0        2 
   1  chr1_67690825     ASom    C    G        0      0        2 
   1  chr1_67690825     HCab    C    G        0      0        2 
   1  chr1_67690825     HPrz    C    G        0      0        2 
   1  chr1_67690825     ZBoe    C    G        1      2        2 
   1  chr1_67690825     ZGre    C    G        0      0        2 
   1  chr1_67690825     ZHar    C    G        0      0        2 
   1  chr1_67690825   Sample    C    G        0      0        2 
   1  chr1_67737731     AAsi    C    G        0      0        2 
   1  chr1_67737731     AKia    C    G      0.5      1        2 
   1  chr1_67737731     AOna    C    G        0      0        2 
   1  chr1_67737731     ASom    C    G        0      0        2 
   1  chr1_67737731     HCab    C    G        0      0        2 
   1  chr1_67737731     HPrz    C    G        0      0        2 
   1  chr1_67737731     ZBoe    C    G        0      0        2 
   1  chr1_67737731     ZGre    C    G        0      0        2 
   1  chr1_67737731     ZHar    C    G        0      0        2 
   1  chr1_67737731   Sample    C    G        0      0        2 
   1  chr1_67761720     AAsi    C    G        0      0        2 
   1  chr1_67761720     AKia    C    G        0      0        2 
   1  chr1_67761720     AOna    C    G        0      0        2 
   1  chr1_67761720     ASom    C    G        0      0        2 
   1  chr1_67761720     HCab    C    G        0      0        2 
   1  chr1_67761720     HPrz    C    G        0      0        2 
   1  chr1_67761720     ZBoe    C    G        0      0        2 
   1  chr1_67761720     ZGre    C    G        1      2        2 
   1  chr1_67761720     ZHar    C    G        0      0        2 
   1  chr1_67761720   Sample    C    G        0      0        2 
   1  chr1_67801868     AAsi    C    G        1      2        2 
   1  chr1_67801868     AKia    C    G        0      0        2 
   1  chr1_67801868     AOna    C    G        0      0        2 
   1  chr1_67801868     ASom    C    G        1      2        2 
   1  chr1_67801868     HCab    C    G        0      0        2 
   1  chr1_67801868     HPrz    C    G        0      0        2 
   1  chr1_67801868     ZBoe    C    G        0      0        2 
   1  chr1_67801868     ZGre    C    G        0      0        2 
   1  chr1_67801868     ZHar    C    G        0      0        2 
   1  chr1_67801868   Sample    C    G        0      0        2 
   1  chr1_67808041     AAsi    T    G        0      0        2 
   1  chr1_67808041     AKia    T    G        0      0        2 
   1  chr1_67808041     AOna    T    G        0      0        2 
   1  chr1_67808041     ASom    T    G        0      0        2 
   1  chr1_67808041     HCab    T    G      0.5      1        2 
   1  chr1_67808041     HPrz    T    G      0.5      1        2 
   1  chr1_67808041     ZBoe    T    G        0      0        2 
   1  chr1_67808041     ZGre    T    G        0      0        2 
   1  chr1_67808041     ZHar    T    G        0      0        2 
   1  chr1_67808041   Sample    T    G        0      0        2 
   1  chr1_67810334     AAsi    G    T        0      0        2 
   1  chr1_67810334     AKia    G    T        0      0        2 
   1  chr1_67810334     AOna    G    T        0      0        2 
   1  chr1_67810334     ASom    G    T        0      0        2 
   1  chr1_67810334     HCab    G    T        1      2        2 
   1  chr1_67810334     HPrz    G    T        1      2        2 
   1  chr1_67810334     ZBoe    G    T        0      0        2 
   1  chr1_67810334     ZGre    G    T        0      0        2 
   1  chr1_67810334     ZHar    G    T        0      0        2 
   1  chr1_67810334   Sample    G    T        1      2        2 
   1  chr1_67811862     AAsi    T    G        0      0        2 
   1  chr1_67811862     AKia    T    G        0      0        2 
   1  chr1_67811862     AOna    T    G        0      0        2 
   1  chr1_67811862     ASom    T    G        0      0        2 
   1  chr1_67811862     HCab    T    G        1      2        2 
   1  chr1_67811862     HPrz    T    G        1      2        2 
   1  chr1_67811862     ZBoe    T    G        0      0        2 
   1  chr1_67811862     ZGre    T    G        0      0        2 
   1  chr1_67811862     ZHar    T    G        0      0        2 
   1  chr1_67811862   Sample    T    G        1      2        2 
   1  chr1_67835778     AAsi    T    A        0      0        2 
   1  chr1_67835778     AKia    T    A        1      2        2 
   1  chr1_67835778     AOna    T    A        1      2        2 
   1  chr1_67835778     ASom    T    A        0      0        2 
   1  chr1_67835778     HCab    T    A        0      0        2 
   1  chr1_67835778     HPrz    T    A        0      0        2 
   1  chr1_67835778     ZBoe    T    A        0      0        2 
   1  chr1_67835778     ZGre    T    A        0      0        2 
   1  chr1_67835778     ZHar    T    A        0      0        2 
   1  chr1_67835778   Sample    T    A        0      0        2 
   1  chr1_67855390     AAsi    C    G        0      0        2 
   1  chr1_67855390     AKia    C    G        0      0        2 
   1  chr1_67855390     AOna    C    G        0      0        2 
   1  chr1_67855390     ASom    C    G        0      0        2 
   1  chr1_67855390     HCab    C    G        0      0        2 
   1  chr1_67855390     HPrz    C    G        0      0        2 
   1  chr1_67855390     ZBoe    C    G        0      0        2 
   1  chr1_67855390     ZGre    C    G        0      0        2 
   1  chr1_67855390     ZHar    C    G      0.5      1        2 
   1  chr1_67855390   Sample    C    G        0      0        2 
   1  chr1_67872992     AAsi    G    C        0      0        2 
   1  chr1_67872992     AKia    G    C        0      0        2 
   1  chr1_67872992     AOna    G    C        0      0        2 
   1  chr1_67872992     ASom    G    C        0      0        2 
   1  chr1_67872992     HCab    G    C        0      0        2 
   1  chr1_67872992     HPrz    G    C        0      0        2 
   1  chr1_67872992     ZBoe    G    C        1      2        2 
   1  chr1_67872992     ZGre    G    C        0      0        2 
   1  chr1_67872992     ZHar    G    C        0      0        2 
   1  chr1_67872992   Sample    G    C        0      0        2 
   1  chr1_67887262     AAsi    G    C        0      0        2 
   1  chr1_67887262     AKia    G    C        0      0        2 
   1  chr1_67887262     AOna    G    C        0      0        2 
   1  chr1_67887262     ASom    G    C      0.5      1        2 
   1  chr1_67887262     HCab    G    C        0      0        2 
   1  chr1_67887262     HPrz    G    C        0      0        2 
   1  chr1_67887262     ZBoe    G    C        0      0        2 
   1  chr1_67887262     ZGre    G    C        0      0        2 
   1  chr1_67887262     ZHar    G    C        0      0        2 
   1  chr1_67887262   Sample    G    C        0      0        2 
   1  chr1_67922970     AAsi    C    A        0      0        2 
   1  chr1_67922970     AKia    C    A        0      0        2 
   1  chr1_67922970     AOna    C    A        0      0        2 
   1  chr1_67922970     ASom    C    A        0      0        2 
   1  chr1_67922970     HCab    C    A        1      2        2 
   1  chr1_67922970     HPrz    C    A        1      2        2 
   1  chr1_67922970     ZBoe    C    A        0      0        2 
   1  chr1_67922970     ZGre    C    A        0      0        2 
   1  chr1_67922970     ZHar    C    A        0      0        2 
   1  chr1_67922970   Sample    C    A        1      2        2 
   1  chr1_67929205     AAsi    A    C        0      0        2 
   1  chr1_67929205     AKia    A    C        0      0        2 
   1  chr1_67929205     AOna    A    C        0      0        2 
   1  chr1_67929205     ASom    A    C        0      0        2 
   1  chr1_67929205     HCab    A    C        0      0        2 
   1  chr1_67929205     HPrz    A    C        0      0        2 
   1  chr1_67929205     ZBoe    A    C        0      0        2 
   1  chr1_67929205     ZGre    A    C        0      0        2 
   1  chr1_67929205     ZHar    A    C        1      2        2 
   1  chr1_67929205   Sample    A    C        0      0        2 
   1  chr1_67936761     AAsi    A    C        0      0        2 
   1  chr1_67936761     AKia    A    C        0      0        2 
   1  chr1_67936761     AOna    A    C        0      0        2 
   1  chr1_67936761     ASom    A    C        0      0        2 
   1  chr1_67936761     HCab    A    C        0      0        2 
   1  chr1_67936761     HPrz    A    C        0      0        2 
   1  chr1_67936761     ZBoe    A    C        1      2        2 
   1  chr1_67936761     ZGre    A    C        1      2        2 
   1  chr1_67936761     ZHar    A    C        1      2        2 
   1  chr1_67936761   Sample    A    C        0      0        2 
   1  chr1_67945761     AAsi    C    G        0      0        2 
   1  chr1_67945761     AKia    C    G        0      0        2 
   1  chr1_67945761     AOna    C    G        0      0        2 
   1  chr1_67945761     ASom    C    G        0      0        2 
   1  chr1_67945761     HCab    C    G        0      0        2 
   1  chr1_67945761     HPrz    C    G        0      0        2 
   1  chr1_67945761     ZBoe    C    G        1      2        2 
   1  chr1_67945761     ZGre    C    G        1      2        2 
   1  chr1_67945761     ZHar    C    G        1      2        2 
   1  chr1_67945761   Sample    C    G        0      0        2 
   1  chr1_67957109     AAsi    A    T        1      2        2 
   1  chr1_67957109     AKia    A    T        1      2        2 
   1  chr1_67957109     AOna    A    T        1      2        2 
   1  chr1_67957109     ASom    A    T        1      2        2 
   1  chr1_67957109     HCab    A    T        0      0        2 
   1  chr1_67957109     HPrz    A    T        0      0        2 
   1  chr1_67957109     ZBoe    A    T        0      0        2 
   1  chr1_67957109     ZGre    A    T        0      0        2 
   1  chr1_67957109     ZHar    A    T        0      0        2 
   1  chr1_67957109   Sample    A    T        0      0        2 
   1  chr1_67957490     AAsi    T    G        0      0        2 
   1  chr1_67957490     AKia    T    G        0      0        2 
   1  chr1_67957490     AOna    T    G        0      0        2 
   1  chr1_67957490     ASom    T    G        0      0        2 
   1  chr1_67957490     HCab    T    G        0      0        2 
   1  chr1_67957490     HPrz    T    G        0      0        2 
   1  chr1_67957490     ZBoe    T    G        0      0        2 
   1  chr1_67957490     ZGre    T    G        1      2        2 
   1  chr1_67957490     ZHar    T    G        0      0        2 
   1  chr1_67957490   Sample    T    G        0      0        2 
   1  chr1_67963085     AAsi    A    C        0      0        2 
   1  chr1_67963085     AKia    A    C        0      0        2 
   1  chr1_67963085     AOna    A    C        0      0        2 
   1  chr1_67963085     ASom    A    C        0      0        2 
   1  chr1_67963085     HCab    A    C        1      2        2 
   1  chr1_67963085     HPrz    A    C        1      2        2 
   1  chr1_67963085     ZBoe    A    C        0      0        2 
   1  chr1_67963085     ZGre    A    C        0      0        2 
   1  chr1_67963085     ZHar    A    C        0      0        2 
   1  chr1_67963085   Sample    A    C        1      2        2 
   1  chr1_67963113     AAsi    A    C        0      0        2 
   1  chr1_67963113     AKia    A    C        0      0        2 
   1  chr1_67963113     AOna    A    C        0      0        2 
   1  chr1_67963113     ASom    A    C        1      2        2 
   1  chr1_67963113     HCab    A    C        0      0        2 
   1  chr1_67963113     HPrz    A    C        0      0        2 
   1  chr1_67963113     ZBoe    A    C        0      0        2 
   1  chr1_67963113     ZGre    A    C        0      0        2 
   1  chr1_67963113     ZHar    A    C        0      0        2 
   1  chr1_67963113   Sample    A    C        0      0        2 
   1  chr1_67963313     AAsi    T    G        0      0        2 
   1  chr1_67963313     AKia    T    G        0      0        2 
   1  chr1_67963313     AOna    T    G        0      0        2 
   1  chr1_67963313     ASom    T    G        0      0        2 
   1  chr1_67963313     HCab    T    G        1      2        2 
   1  chr1_67963313     HPrz    T    G        1      2        2 
   1  chr1_67963313     ZBoe    T    G        0      0        2 
   1  chr1_67963313     ZGre    T    G        0      0        2 
   1  chr1_67963313     ZHar    T    G        0      0        2 
   1  chr1_67963313   Sample    T    G        1      2        2 
   1  chr1_67964417     AAsi    G    T        0      0        2 
   1  chr1_67964417     AKia    G    T        0      0        2 
   1  chr1_67964417     AOna    G    T        0      0        2 
   1  chr1_67964417     ASom    G    T        0      0        2 
   1  chr1_67964417     HCab    G    T        1      2        2 
   1  chr1_67964417     HPrz    G    T        1      2        2 
   1  chr1_67964417     ZBoe    G    T        0      0        2 
   1  chr1_67964417     ZGre    G    T        0      0        2 
   1  chr1_67964417     ZHar    G    T        0      0        2 
   1  chr1_67964417   Sample    G    T        1      2        2 
   1  chr1_68016558     AAsi    A    C        0      0        2 
   1  chr1_68016558     AKia    A    C        0      0        2 
   1  chr1_68016558     AOna    A    C      0.5      1        2 
   1  chr1_68016558     ASom    A    C        0      0        2 
   1  chr1_68016558     HCab    A    C        0      0        2 
   1  chr1_68016558     HPrz    A    C        0      0        2 
   1  chr1_68016558     ZBoe    A    C        0      0        2 
   1  chr1_68016558     ZGre    A    C        0      0        2 
   1  chr1_68016558     ZHar    A    C        0      0        2 
   1  chr1_68016558   Sample    A    C        0      0        2 
   1  chr1_68072332     AAsi    G    C        0      0        2 
   1  chr1_68072332     AKia    G    C        0      0        2 
   1  chr1_68072332     AOna    G    C        0      0        2 
   1  chr1_68072332     ASom    G    C        0      0        2 
   1  chr1_68072332     HCab    G    C        0      0        2 
   1  chr1_68072332     HPrz    G    C        0      0        2 
   1  chr1_68072332     ZBoe    G    C        1      2        2 
   1  chr1_68072332     ZGre    G    C        0      0        2 
   1  chr1_68072332     ZHar    G    C        0      0        2 
   1  chr1_68072332   Sample    G    C        0      0        2 
   1  chr1_68076962     AAsi    G    C        0      0        2 
   1  chr1_68076962     AKia    G    C        0      0        2 
   1  chr1_68076962     AOna    G    C        0      0        2 
   1  chr1_68076962     ASom    G    C        0      0        2 
   1  chr1_68076962     HCab    G    C        0      0        2 
   1  chr1_68076962     HPrz    G    C        0      0        2 
   1  chr1_68076962     ZBoe    G    C        0      0        2 
   1  chr1_68076962     ZGre    G    C        1      2        2 
   1  chr1_68076962     ZHar    G    C        0      0        2 
   1  chr1_68076962   Sample    G    C        0      0        2 
   1  chr1_68086417     AAsi    T    G        0      0        2 
   1  chr1_68086417     AKia    T    G        0      0        2 
   1  chr1_68086417     AOna    T    G        0      0        2 
   1  chr1_68086417     ASom    T    G        0      0        2 
   1  chr1_68086417     HCab    T    G        0      0        2 
   1  chr1_68086417     HPrz    T    G        1      2        2 
   1  chr1_68086417     ZBoe    T    G        0      0        2 
   1  chr1_68086417     ZGre    T    G        0      0        2 
   1  chr1_68086417     ZHar    T    G        0      0        2 
   1  chr1_68086417   Sample    T    G        0      0        2 
   1  chr1_68100344     AAsi    A    T        0      0        2 
   1  chr1_68100344     AKia    A    T        0      0        2 
   1  chr1_68100344     AOna    A    T        0      0        2 
   1  chr1_68100344     ASom    A    T        0      0        2 
   1  chr1_68100344     HCab    A    T        1      2        2 
   1  chr1_68100344     HPrz    A    T        1      2        2 
   1  chr1_68100344     ZBoe    A    T        0      0        2 
   1  chr1_68100344     ZGre    A    T        0      0        2 
   1  chr1_68100344     ZHar    A    T        0      0        2 
   1  chr1_68100344   Sample    A    T        1      2        2 
   1  chr1_68101358     AAsi    T    G        0      0        2 
   1  chr1_68101358     AKia    T    G        0      0        2 
   1  chr1_68101358     AOna    T    G        0      0        2 
   1  chr1_68101358     ASom    T    G        0      0        2 
   1  chr1_68101358     HCab    T    G        0      0        2 
   1  chr1_68101358     HPrz    T    G        0      0        2 
   1  chr1_68101358     ZBoe    T    G        0      0        2 
   1  chr1_68101358     ZGre    T    G        1      2        2 
   1  chr1_68101358     ZHar    T    G        0      0        2 
   1  chr1_68101358   Sample    T    G        0      0        2 
   1  chr1_68103624     AAsi    T    G        0      0        2 
   1  chr1_68103624     AKia    T    G        0      0        2 
   1  chr1_68103624     AOna    T    G        0      0        2 
   1  chr1_68103624     ASom    T    G        0      0        2 
   1  chr1_68103624     HCab    T    G        0      0        2 
   1  chr1_68103624     HPrz    T    G      0.5      1        2 
   1  chr1_68103624     ZBoe    T    G        0      0        2 
   1  chr1_68103624     ZGre    T    G        0      0        2 
   1  chr1_68103624     ZHar    T    G        0      0        2 
   1  chr1_68103624   Sample    T    G        0      0        2 
   1  chr1_68127517     AAsi    G    C        0      0        2 
   1  chr1_68127517     AKia    G    C        0      0        2 
   1  chr1_68127517     AOna    G    C        0      0        2 
   1  chr1_68127517     ASom    G    C        0      0        2 
   1  chr1_68127517     HCab    G    C      0.5      1        2 
   1  chr1_68127517     HPrz    G    C        0      0        2 
   1  chr1_68127517     ZBoe    G    C        0      0        2 
   1  chr1_68127517     ZGre    G    C        0      0        2 
   1  chr1_68127517     ZHar    G    C        0      0        2 
   1  chr1_68127517   Sample    G    C        1      2        2 
   1  chr1_68133890     AAsi    A    T        0      0        2 
   1  chr1_68133890     AKia    A    T        1      2        2 
   1  chr1_68133890     AOna    A    T        1      2        2 
   1  chr1_68133890     ASom    A    T        0      0        2 
   1  chr1_68133890     HCab    A    T        0      0        2 
   1  chr1_68133890     HPrz    A    T        0      0        2 
   1  chr1_68133890     ZBoe    A    T        0      0        2 
   1  chr1_68133890     ZGre    A    T        1      2        2 
   1  chr1_68133890     ZHar    A    T        0      0        2 
   1  chr1_68133890   Sample    A    T        0      0        2 
   1  chr1_68135094     AAsi    G    C        0      0        2 
   1  chr1_68135094     AKia    G    C        0      0        2 
   1  chr1_68135094     AOna    G    C        0      0        2 
   1  chr1_68135094     ASom    G    C        0      0        2 
   1  chr1_68135094     HCab    G    C        0      0        2 
   1  chr1_68135094     HPrz    G    C        0      0        2 
   1  chr1_68135094     ZBoe    G    C        0      0        2 
   1  chr1_68135094     ZGre    G    C        0      0        2 
   1  chr1_68135094     ZHar    G    C      0.5      1        2 
   1  chr1_68135094   Sample    G    C        0      0        2 
   1  chr1_68138119     AAsi    G    C        0      0        2 
   1  chr1_68138119     AKia    G    C        0      0        2 
   1  chr1_68138119     AOna    G    C        0      0        2 
   1  chr1_68138119     ASom    G    C        0      0        2 
   1  chr1_68138119     HCab    G    C        1      2        2 
   1  chr1_68138119     HPrz    G    C        1      2        2 
   1  chr1_68138119     ZBoe    G    C        0      0        2 
   1  chr1_68138119     ZGre    G    C        0      0        2 
   1  chr1_68138119     ZHar    G    C        0      0        2 
   1  chr1_68138119   Sample    G    C        1      2        2 
   1  chr1_68149970     AAsi    G    C        0      0        2 
   1  chr1_68149970     AKia    G    C        0      0        2 
   1  chr1_68149970     AOna    G    C        0      0        2 
   1  chr1_68149970     ASom    G    C        0      0        2 
   1  chr1_68149970     HCab    G    C        1      2        2 
   1  chr1_68149970     HPrz    G    C        1      2        2 
   1  chr1_68149970     ZBoe    G    C        0      0        2 
   1  chr1_68149970     ZGre    G    C        0      0        2 
   1  chr1_68149970     ZHar    G    C        0      0        2 
   1  chr1_68149970   Sample    G    C        1      2        2 
   1  chr1_68153593     AAsi    A    C        0      0        2 
   1  chr1_68153593     AKia    A    C        0      0        2 
   1  chr1_68153593     AOna    A    C        0      0        2 
   1  chr1_68153593     ASom    A    C      0.5      1        2 
   1  chr1_68153593     HCab    A    C        0      0        2 
   1  chr1_68153593     HPrz    A    C        0      0        2 
   1  chr1_68153593     ZBoe    A    C        0      0        2 
   1  chr1_68153593     ZGre    A    C        0      0        2 
   1  chr1_68153593     ZHar    A    C        0      0        2 
   1  chr1_68153593   Sample    A    C        0      0        2 
   1  chr1_68155336     AAsi    A    C        0      0        2 
   1  chr1_68155336     AKia    A    C        0      0        2 
   1  chr1_68155336     AOna    A    C        0      0        2 
   1  chr1_68155336     ASom    A    C        0      0        2 
   1  chr1_68155336     HCab    A    C        0      0        2 
   1  chr1_68155336     HPrz    A    C        0      0        2 
   1  chr1_68155336     ZBoe    A    C        0      0        2 
   1  chr1_68155336     ZGre    A    C        0      0        2 
   1  chr1_68155336     ZHar    A    C        1      2        2 
   1  chr1_68155336   Sample    A    C        0      0        2 
   1  chr1_68164836     AAsi    C    G        0      0        2 
   1  chr1_68164836     AKia    C    G        0      0        2 
   1  chr1_68164836     AOna    C    G        0      0        2 
   1  chr1_68164836     ASom    C    G        0      0        2 
   1  chr1_68164836     HCab    C    G        0      0        2 
   1  chr1_68164836     HPrz    C    G      0.5      1        2 
   1  chr1_68164836     ZBoe    C    G        0      0        2 
   1  chr1_68164836     ZGre    C    G        0      0        2 
   1  chr1_68164836     ZHar    C    G        0      0        2 
   1  chr1_68164836   Sample    C    G        0      0        2 
   1  chr1_68168874     AAsi    T    G        0      0        2 
   1  chr1_68168874     AKia    T    G        0      0        2 
   1  chr1_68168874     AOna    T    G        0      0        2 
   1  chr1_68168874     ASom    T    G        0      0        2 
   1  chr1_68168874     HCab    T    G        0      0        2 
   1  chr1_68168874     HPrz    T    G        0      0        2 
   1  chr1_68168874     ZBoe    T    G        0      0        2 
   1  chr1_68168874     ZGre    T    G        1      2        2 
   1  chr1_68168874     ZHar    T    G        0      0        2 
   1  chr1_68168874   Sample    T    G        0      0        2 
   1  chr1_68204058     AAsi    G    C        0      0        2 
   1  chr1_68204058     AKia    G    C        0      0        2 
   1  chr1_68204058     AOna    G    C        0      0        2 
   1  chr1_68204058     ASom    G    C        0      0        2 
   1  chr1_68204058     HCab    G    C        0      0        2 
   1  chr1_68204058     HPrz    G    C        0      0        2 
   1  chr1_68204058     ZBoe    G    C        0      0        2 
   1  chr1_68204058     ZGre    G    C        0      0        2 
   1  chr1_68204058     ZHar    G    C        1      2        2 
   1  chr1_68204058   Sample    G    C        0      0        2 
   1  chr1_68232802     AAsi    G    C        0      0        2 
   1  chr1_68232802     AKia    G    C        0      0        2 
   1  chr1_68232802     AOna    G    C        0      0        2 
   1  chr1_68232802     ASom    G    C        0      0        2 
   1  chr1_68232802     HCab    G    C        0      0        2 
   1  chr1_68232802     HPrz    G    C        0      0        2 
   1  chr1_68232802     ZBoe    G    C        0      0        2 
   1  chr1_68232802     ZGre    G    C        0      0        2 
   1  chr1_68232802     ZHar    G    C      0.5      1        2 
   1  chr1_68232802   Sample    G    C        0      0        2 
   1  chr1_68269134     AAsi    C    G        0      0        2 
   1  chr1_68269134     AKia    C    G        0      0        2 
   1  chr1_68269134     AOna    C    G        0      0        2 
   1  chr1_68269134     ASom    C    G        0      0        2 
   1  chr1_68269134     HCab    C    G        0      0        2 
   1  chr1_68269134     HPrz    C    G        0      0        2 
   1  chr1_68269134     ZBoe    C    G      0.5      1        2 
   1  chr1_68269134     ZGre    C    G        0      0        2 
   1  chr1_68269134     ZHar    C    G        0      0        2 
   1  chr1_68269134   Sample    C    G        0      0        2 
   1  chr1_68277066     AAsi    T    A        0      0        2 
   1  chr1_68277066     AKia    T    A        0      0        2 
   1  chr1_68277066     AOna    T    A        0      0        2 
   1  chr1_68277066     ASom    T    A        0      0        2 
   1  chr1_68277066     HCab    T    A      0.5      1        2 
   1  chr1_68277066     HPrz    T    A        0      0        2 
   1  chr1_68277066     ZBoe    T    A        0      0        2 
   1  chr1_68277066     ZGre    T    A        0      0        2 
   1  chr1_68277066     ZHar    T    A        0      0        2 
   1  chr1_68277066   Sample    T    A        0      0        2 
   1  chr1_68280106     AAsi    C    A        0      0        2 
   1  chr1_68280106     AKia    C    A        0      0        2 
   1  chr1_68280106     AOna    C    A        0      0        2 
   1  chr1_68280106     ASom    C    A      0.5      1        2 
   1  chr1_68280106     HCab    C    A        0      0        2 
   1  chr1_68280106     HPrz    C    A        0      0        2 
   1  chr1_68280106     ZBoe    C    A        0      0        2 
   1  chr1_68280106     ZGre    C    A        0      0        2 
   1  chr1_68280106     ZHar    C    A        0      0        2 
   1  chr1_68280106   Sample    C    A        0      0        2 
   1  chr1_68289019     AAsi    T    G        1      2        2 
   1  chr1_68289019     AKia    T    G        0      0        2 
   1  chr1_68289019     AOna    T    G        0      0        2 
   1  chr1_68289019     ASom    T    G        1      2        2 
   1  chr1_68289019     HCab    T    G        0      0        2 
   1  chr1_68289019     HPrz    T    G        0      0        2 
   1  chr1_68289019     ZBoe    T    G        0      0        2 
   1  chr1_68289019     ZGre    T    G        0      0        2 
   1  chr1_68289019     ZHar    T    G        0      0        2 
   1  chr1_68289019   Sample    T    G        0      0        2 
   1  chr1_68306160     AAsi    T    A      0.5      1        2 
   1  chr1_68306160     AKia    T    A        0      0        2 
   1  chr1_68306160     AOna    T    A        0      0        2 
   1  chr1_68306160     ASom    T    A        0      0        2 
   1  chr1_68306160     HCab    T    A        0      0        2 
   1  chr1_68306160     HPrz    T    A        0      0        2 
   1  chr1_68306160     ZBoe    T    A        0      0        2 
   1  chr1_68306160     ZGre    T    A        0      0        2 
   1  chr1_68306160     ZHar    T    A        0      0        2 
   1  chr1_68306160   Sample    T    A        0      0        2 
   1  chr1_68315159     AAsi    C    G        0      0        2 
   1  chr1_68315159     AKia    C    G        0      0        2 
   1  chr1_68315159     AOna    C    G        0      0        2 
   1  chr1_68315159     ASom    C    G        0      0        2 
   1  chr1_68315159     HCab    C    G        1      2        2 
   1  chr1_68315159     HPrz    C    G        1      2        2 
   1  chr1_68315159     ZBoe    C    G        0      0        2 
   1  chr1_68315159     ZGre    C    G        0      0        2 
   1  chr1_68315159     ZHar    C    G        0      0        2 
   1  chr1_68315159   Sample    C    G        1      2        2 
   1  chr1_68319178     AAsi    C    A        1      2        2 
   1  chr1_68319178     AKia    C    A        0      0        2 
   1  chr1_68319178     AOna    C    A        0      0        2 
   1  chr1_68319178     ASom    C    A        1      2        2 
   1  chr1_68319178     HCab    C    A        0      0        2 
   1  chr1_68319178     HPrz    C    A        0      0        2 
   1  chr1_68319178     ZBoe    C    A        0      0        2 
   1  chr1_68319178     ZGre    C    A        0      0        2 
   1  chr1_68319178     ZHar    C    A        0      0        2 
   1  chr1_68319178   Sample    C    A        0      0        2 
   1  chr1_68348650     AAsi    T    G        0      0        2 
   1  chr1_68348650     AKia    T    G        0      0        2 
   1  chr1_68348650     AOna    T    G        0      0        2 
   1  chr1_68348650     ASom    T    G        0      0        2 
   1  chr1_68348650     HCab    T    G        0      0        2 
   1  chr1_68348650     HPrz    T    G        0      0        2 
   1  chr1_68348650     ZBoe    T    G        0      0        2 
   1  chr1_68348650     ZGre    T    G        0      0        2 
   1  chr1_68348650     ZHar    T    G      0.5      1        2 
   1  chr1_68348650   Sample    T    G        0      0        2 
   1  chr1_68403889     AAsi    T    G        0      0        2 
   1  chr1_68403889     AKia    T    G        0      0        2 
   1  chr1_68403889     AOna    T    G        0      0        2 
   1  chr1_68403889     ASom    T    G        0      0        2 
   1  chr1_68403889     HCab    T    G        0      0        2 
   1  chr1_68403889     HPrz    T    G        0      0        2 
   1  chr1_68403889     ZBoe    T    G      0.5      1        2 
   1  chr1_68403889     ZGre    T    G        0      0        2 
   1  chr1_68403889     ZHar    T    G        0      0        2 
   1  chr1_68403889   Sample    T    G        0      0        2 
   1  chr1_68474890     AAsi    A    T        0      0        2 
   1  chr1_68474890     AKia    A    T        0      0        2 
   1  chr1_68474890     AOna    A    T        0      0        2 
   1  chr1_68474890     ASom    A    T        0      0        2 
   1  chr1_68474890     HCab    A    T        0      0        2 
   1  chr1_68474890     HPrz    A    T        0      0        2 
   1  chr1_68474890     ZBoe    A    T        0      0        2 
   1  chr1_68474890     ZGre    A    T        0      0        2 
   1  chr1_68474890     ZHar    A    T      0.5      1        2 
   1  chr1_68474890   Sample    A    T        0      0        2 
   1  chr1_68482212     AAsi    C    G        0      0        2 
   1  chr1_68482212     AKia    C    G        0      0        2 
   1  chr1_68482212     AOna    C    G        0      0        2 
   1  chr1_68482212     ASom    C    G        0      0        2 
   1  chr1_68482212     HCab    C    G        0      0        2 
   1  chr1_68482212     HPrz    C    G        0      0        2 
   1  chr1_68482212     ZBoe    C    G        1      2        2 
   1  chr1_68482212     ZGre    C    G        1      2        2 
   1  chr1_68482212     ZHar    C    G        1      2        2 
   1  chr1_68482212   Sample    C    G        0      0        2 
   1  chr1_68489804     AAsi    A    C        0      0        2 
   1  chr1_68489804     AKia    A    C        0      0        2 
   1  chr1_68489804     AOna    A    C        0      0        2 
   1  chr1_68489804     ASom    A    C        0      0        2 
   1  chr1_68489804     HCab    A    C        0      0        2 
   1  chr1_68489804     HPrz    A    C        0      0        2 
   1  chr1_68489804     ZBoe    A    C        0      0        2 
   1  chr1_68489804     ZGre    A    C        0      0        2 
   1  chr1_68489804     ZHar    A    C        1      2        2 
   1  chr1_68489804   Sample    A    C        0      0        2 
   1  chr1_68511810     AAsi    A    T        0      0        2 
   1  chr1_68511810     AKia    A    T        0      0        2 
   1  chr1_68511810     AOna    A    T        0      0        2 
   1  chr1_68511810     ASom    A    T        0      0        2 
   1  chr1_68511810     HCab    A    T        1      2        2 
   1  chr1_68511810     HPrz    A    T        1      2        2 
   1  chr1_68511810     ZBoe    A    T        0      0        2 
   1  chr1_68511810     ZGre    A    T        0      0        2 
   1  chr1_68511810     ZHar    A    T        0      0        2 
   1  chr1_68511810   Sample    A    T        1      2        2 
   1  chr1_68541071     AAsi    A    C        0      0        2 
   1  chr1_68541071     AKia    A    C        0      0        2 
   1  chr1_68541071     AOna    A    C        0      0        2 
   1  chr1_68541071     ASom    A    C        0      0        2 
   1  chr1_68541071     HCab    A    C        0      0        2 
   1  chr1_68541071     HPrz    A    C        0      0        2 
   1  chr1_68541071     ZBoe    A    C      0.5      1        2 
   1  chr1_68541071     ZGre    A    C        0      0        2 
   1  chr1_68541071     ZHar    A    C        0      0        2 
   1  chr1_68541071   Sample    A    C        0      0        2 
   1  chr1_68547226     AAsi    G    T        0      0        2 
   1  chr1_68547226     AKia    G    T      0.5      1        2 
   1  chr1_68547226     AOna    G    T        0      0        2 
   1  chr1_68547226     ASom    G    T        0      0        2 
   1  chr1_68547226     HCab    G    T        0      0        2 
   1  chr1_68547226     HPrz    G    T        0      0        2 
   1  chr1_68547226     ZBoe    G    T        0      0        2 
   1  chr1_68547226     ZGre    G    T        0      0        2 
   1  chr1_68547226     ZHar    G    T        0      0        2 
   1  chr1_68547226   Sample    G    T        0      0        2 
   1  chr1_68571630     AAsi    T    G        0      0        2 
   1  chr1_68571630     AKia    T    G        0      0        2 
   1  chr1_68571630     AOna    T    G        0      0        2 
   1  chr1_68571630     ASom    T    G        0      0        2 
   1  chr1_68571630     HCab    T    G        1      2        2 
   1  chr1_68571630     HPrz    T    G        1      2        2 
   1  chr1_68571630     ZBoe    T    G        0      0        2 
   1  chr1_68571630     ZGre    T    G        0      0        2 
   1  chr1_68571630     ZHar    T    G        0      0        2 
   1  chr1_68571630   Sample    T    G        1      2        2 
   1  chr1_68626635     AAsi    T    G        0      0        2 
   1  chr1_68626635     AKia    T    G        0      0        2 
   1  chr1_68626635     AOna    T    G        0      0        2 
   1  chr1_68626635     ASom    T    G        0      0        2 
   1  chr1_68626635     HCab    T    G        1      2        2 
   1  chr1_68626635     HPrz    T    G        1      2        2 
   1  chr1_68626635     ZBoe    T    G        0      0        2 
   1  chr1_68626635     ZGre    T    G        0      0        2 
   1  chr1_68626635     ZHar    T    G        0      0        2 
   1  chr1_68626635   Sample    T    G        1      2        2 
   1  chr1_68644041     AAsi    A    T        1      2        2 
   1  chr1_68644041     AKia    A    T        0      0        2 
   1  chr1_68644041     AOna    A    T        0      0        2 
   1  chr1_68644041     ASom    A    T        1      2        2 
   1  chr1_68644041     HCab    A    T        0      0        2 
   1  chr1_68644041     HPrz    A    T        0      0        2 
   1  chr1_68644041     ZBoe    A    T        0      0        2 
   1  chr1_68644041     ZGre    A    T        0      0        2 
   1  chr1_68644041     ZHar    A    T        0      0        2 
   1  chr1_68644041   Sample    A    T        0      0        2 
   1  chr1_68673822     AAsi    T    G        0      0        2 
   1  chr1_68673822     AKia    T    G        0      0        2 
   1  chr1_68673822     AOna    T    G        0      0        2 
   1  chr1_68673822     ASom    T    G        0      0        2 
   1  chr1_68673822     HCab    T    G        1      2        2 
   1  chr1_68673822     HPrz    T    G        1      2        2 
   1  chr1_68673822     ZBoe    T    G        0      0        2 
   1  chr1_68673822     ZGre    T    G        0      0        2 
   1  chr1_68673822     ZHar    T    G        0      0        2 
   1  chr1_68673822   Sample    T    G        1      2        2 
   1  chr1_68685004     AAsi    A    T        0      0        2 
   1  chr1_68685004     AKia    A    T        0      0        2 
   1  chr1_68685004     AOna    A    T        0      0        2 
   1  chr1_68685004     ASom    A    T        0      0        2 
   1  chr1_68685004     HCab    A    T        0      0        2 
   1  chr1_68685004     HPrz    A    T        0      0        2 
   1  chr1_68685004     ZBoe    A    T        0      0        2 
   1  chr1_68685004     ZGre    A    T        0      0        2 
   1  chr1_68685004     ZHar    A    T        1      2        2 
   1  chr1_68685004   Sample    A    T        0      0        2 
   1  chr1_68700411     AAsi    G    T        0      0        2 
   1  chr1_68700411     AKia    G    T        0      0        2 
   1  chr1_68700411     AOna    G    T        0      0        2 
   1  chr1_68700411     ASom    G    T        0      0        2 
   1  chr1_68700411     HCab    G    T        0      0        2 
   1  chr1_68700411     HPrz    G    T        0      0        2 
   1  chr1_68700411     ZBoe    G    T        0      0        2 
   1  chr1_68700411     ZGre    G    T        0      0        2 
   1  chr1_68700411     ZHar    G    T        1      2        2 
   1  chr1_68700411   Sample    G    T        0      0        2 
   1  chr1_68711089     AAsi    G    T        0      0        2 
   1  chr1_68711089     AKia    G    T        0      0        2 
   1  chr1_68711089     AOna    G    T        0      0        2 
   1  chr1_68711089     ASom    G    T        0      0        2 
   1  chr1_68711089     HCab    G    T        0      0        2 
   1  chr1_68711089     HPrz    G    T        0      0        2 
   1  chr1_68711089     ZBoe    G    T        1      2        2 
   1  chr1_68711089     ZGre    G    T        0      0        2 
   1  chr1_68711089     ZHar    G    T        0      0        2 
   1  chr1_68711089   Sample    G    T        0      0        2 
   1  chr1_68720559     AAsi    G    T        0      0        2 
   1  chr1_68720559     AKia    G    T        0      0        2 
   1  chr1_68720559     AOna    G    T        0      0        2 
   1  chr1_68720559     ASom    G    T        0      0        2 
   1  chr1_68720559     HCab    G    T        1      2        2 
   1  chr1_68720559     HPrz    G    T        1      2        2 
   1  chr1_68720559     ZBoe    G    T        0      0        2 
   1  chr1_68720559     ZGre    G    T        0      0        2 
   1  chr1_68720559     ZHar    G    T        0      0        2 
   1  chr1_68720559   Sample    G    T        1      2        2 
   1  chr1_68728486     AAsi    C    A        0      0        2 
   1  chr1_68728486     AKia    C    A        0      0        2 
   1  chr1_68728486     AOna    C    A        0      0        2 
   1  chr1_68728486     ASom    C    A      0.5      1        2 
   1  chr1_68728486     HCab    C    A        0      0        2 
   1  chr1_68728486     HPrz    C    A        0      0        2 
   1  chr1_68728486     ZBoe    C    A        0      0        2 
   1  chr1_68728486     ZGre    C    A        0      0        2 
   1  chr1_68728486     ZHar    C    A        0      0        2 
   1  chr1_68728486   Sample    C    A        0      0        2 
   1  chr1_68761563     AAsi    T    G        0      0        2 
   1  chr1_68761563     AKia    T    G        0      0        2 
   1  chr1_68761563     AOna    T    G        0      0        2 
   1  chr1_68761563     ASom    T    G        0      0        2 
   1  chr1_68761563     HCab    T    G        0      0        2 
   1  chr1_68761563     HPrz    T    G        0      0        2 
   1  chr1_68761563     ZBoe    T    G        0      0        2 
   1  chr1_68761563     ZGre    T    G        1      2        2 
   1  chr1_68761563     ZHar    T    G        0      0        2 
   1  chr1_68761563   Sample    T    G        0      0        2 
   1  chr1_68769175     AAsi    A    T        0      0        2 
   1  chr1_68769175     AKia    A    T        0      0        2 
   1  chr1_68769175     AOna    A    T        0      0        2 
   1  chr1_68769175     ASom    A    T        0      0        2 
   1  chr1_68769175     HCab    A    T      0.5      1        2 
   1  chr1_68769175     HPrz    A    T        0      0        2 
   1  chr1_68769175     ZBoe    A    T        0      0        2 
   1  chr1_68769175     ZGre    A    T        0      0        2 
   1  chr1_68769175     ZHar    A    T        0      0        2 
   1  chr1_68769175   Sample    A    T        0      0        2 
   1  chr1_68770255     AAsi    G    T        0      0        2 
   1  chr1_68770255     AKia    G    T        0      0        2 
   1  chr1_68770255     AOna    G    T      0.5      1        2 
   1  chr1_68770255     ASom    G    T        0      0        2 
   1  chr1_68770255     HCab    G    T        0      0        2 
   1  chr1_68770255     HPrz    G    T        0      0        2 
   1  chr1_68770255     ZBoe    G    T        0      0        2 
   1  chr1_68770255     ZGre    G    T        0      0        2 
   1  chr1_68770255     ZHar    G    T        0      0        2 
   1  chr1_68770255   Sample    G    T        0      0        2 
   1  chr1_68788085     AAsi    A    C        0      0        2 
   1  chr1_68788085     AKia    A    C        0      0        2 
   1  chr1_68788085     AOna    A    C      0.5      1        2 
   1  chr1_68788085     ASom    A    C        0      0        2 
   1  chr1_68788085     HCab    A    C        0      0        2 
   1  chr1_68788085     HPrz    A    C        0      0        2 
   1  chr1_68788085     ZBoe    A    C        0      0        2 
   1  chr1_68788085     ZGre    A    C        0      0        2 
   1  chr1_68788085     ZHar    A    C        0      0        2 
   1  chr1_68788085   Sample    A    C        0      0        2 
   1  chr1_68794450     AAsi    C    G        0      0        2 
   1  chr1_68794450     AKia    C    G        0      0        2 
   1  chr1_68794450     AOna    C    G        0      0        2 
   1  chr1_68794450     ASom    C    G        0      0        2 
   1  chr1_68794450     HCab    C    G        1      2        2 
   1  chr1_68794450     HPrz    C    G        1      2        2 
   1  chr1_68794450     ZBoe    C    G        0      0        2 
   1  chr1_68794450     ZGre    C    G        0      0        2 
   1  chr1_68794450     ZHar    C    G        0      0        2 
   1  chr1_68794450   Sample    C    G        1      2        2 
   1  chr1_68809352     AAsi    A    C        1      2        2 
   1  chr1_68809352     AKia    A    C        0      0        2 
   1  chr1_68809352     AOna    A    C        0      0        2 
   1  chr1_68809352     ASom    A    C        1      2        2 
   1  chr1_68809352     HCab    A    C        0      0        2 
   1  chr1_68809352     HPrz    A    C        0      0        2 
   1  chr1_68809352     ZBoe    A    C        0      0        2 
   1  chr1_68809352     ZGre    A    C        0      0        2 
   1  chr1_68809352     ZHar    A    C        0      0        2 
   1  chr1_68809352   Sample    A    C        0      0        2 
   1  chr1_68832842     AAsi    G    T        0      0        2 
   1  chr1_68832842     AKia    G    T        0      0        2 
   1  chr1_68832842     AOna    G    T        0      0        2 
   1  chr1_68832842     ASom    G    T        0      0        2 
   1  chr1_68832842     HCab    G    T        0      0        2 
   1  chr1_68832842     HPrz    G    T        0      0        2 
   1  chr1_68832842     ZBoe    G    T      0.5      1        2 
   1  chr1_68832842     ZGre    G    T        0      0        2 
   1  chr1_68832842     ZHar    G    T        0      0        2 
   1  chr1_68832842   Sample    G    T        0      0        2 
   1  chr1_68837813     AAsi    T    G        0      0        2 
   1  chr1_68837813     AKia    T    G        1      2        2 
   1  chr1_68837813     AOna    T    G        1      2        2 
   1  chr1_68837813     ASom    T    G        0      0        2 
   1  chr1_68837813     HCab    T    G        0      0        2 
   1  chr1_68837813     HPrz    T    G        0      0        2 
   1  chr1_68837813     ZBoe    T    G        0      0        2 
   1  chr1_68837813     ZGre    T    G        0      0        2 
   1  chr1_68837813     ZHar    T    G        0      0        2 
   1  chr1_68837813   Sample    T    G        0      0        2 
   1  chr1_68840479     AAsi    C    A        0      0        2 
   1  chr1_68840479     AKia    C    A        0      0        2 
   1  chr1_68840479     AOna    C    A        0      0        2 
   1  chr1_68840479     ASom    C    A        0      0        2 
   1  chr1_68840479     HCab    C    A        1      2        2 
   1  chr1_68840479     HPrz    C    A        1      2        2 
   1  chr1_68840479     ZBoe    C    A        0      0        2 
   1  chr1_68840479     ZGre    C    A        0      0        2 
   1  chr1_68840479     ZHar    C    A        0      0        2 
   1  chr1_68840479   Sample    C    A        1      2        2 
   1  chr1_68847536     AAsi    T    A        0      0        2 
   1  chr1_68847536     AKia    T    A        0      0        2 
   1  chr1_68847536     AOna    T    A        0      0        2 
   1  chr1_68847536     ASom    T    A        0      0        2 
   1  chr1_68847536     HCab    T    A      0.5      1        2 
   1  chr1_68847536     HPrz    T    A        0      0        2 
   1  chr1_68847536     ZBoe    T    A        0      0        2 
   1  chr1_68847536     ZGre    T    A        0      0        2 
   1  chr1_68847536     ZHar    T    A        0      0        2 
   1  chr1_68847536   Sample    T    A        0      0        2 
   1  chr1_68856391     AAsi    G    T        0      0        2 
   1  chr1_68856391     AKia    G    T        0      0        2 
   1  chr1_68856391     AOna    G    T        0      0        2 
   1  chr1_68856391     ASom    G    T        0      0        2 
   1  chr1_68856391     HCab    G    T        1      2        2 
   1  chr1_68856391     HPrz    G    T        1      2        2 
   1  chr1_68856391     ZBoe    G    T        0      0        2 
   1  chr1_68856391     ZGre    G    T        0      0        2 
   1  chr1_68856391     ZHar    G    T        0      0        2 
   1  chr1_68856391   Sample    G    T        1      2        2 
   1  chr1_68865173     AAsi    C    G        0      0        2 
   1  chr1_68865173     AKia    C    G        0      0        2 
   1  chr1_68865173     AOna    C    G        0      0        2 
   1  chr1_68865173     ASom    C    G        0      0        2 
   1  chr1_68865173     HCab    C    G        1      2        2 
   1  chr1_68865173     HPrz    C    G        1      2        2 
   1  chr1_68865173     ZBoe    C    G        0      0        2 
   1  chr1_68865173     ZGre    C    G        0      0        2 
   1  chr1_68865173     ZHar    C    G        0      0        2 
   1  chr1_68865173   Sample    C    G        1      2        2 
   1  chr1_68884594     AAsi    T    A        0      0        2 
   1  chr1_68884594     AKia    T    A        0      0        2 
   1  chr1_68884594     AOna    T    A        0      0        2 
   1  chr1_68884594     ASom    T    A        0      0        2 
   1  chr1_68884594     HCab    T    A      0.5      1        2 
   1  chr1_68884594     HPrz    T    A        0      0        2 
   1  chr1_68884594     ZBoe    T    A        0      0        2 
   1  chr1_68884594     ZGre    T    A        0      0        2 
   1  chr1_68884594     ZHar    T    A        0      0        2 
   1  chr1_68884594   Sample    T    A        0      0        2 
   1  chr1_68916824     AAsi    T    A        0      0        2 
   1  chr1_68916824     AKia    T    A        0      0        2 
   1  chr1_68916824     AOna    T    A        0      0        2 
   1  chr1_68916824     ASom    T    A        0      0        2 
   1  chr1_68916824     HCab    T    A        0      0        2 
   1  chr1_68916824     HPrz    T    A        0      0        2 
   1  chr1_68916824     ZBoe    T    A        0      0        2 
   1  chr1_68916824     ZGre    T    A        0      0        2 
   1  chr1_68916824     ZHar    T    A        1      2        2 
   1  chr1_68916824   Sample    T    A        0      0        2 
   1  chr1_68918703     AAsi    T    A        0      0        2 
   1  chr1_68918703     AKia    T    A        0      0        2 
   1  chr1_68918703     AOna    T    A      0.5      1        2 
   1  chr1_68918703     ASom    T    A        0      0        2 
   1  chr1_68918703     HCab    T    A        0      0        2 
   1  chr1_68918703     HPrz    T    A        0      0        2 
   1  chr1_68918703     ZBoe    T    A        0      0        2 
   1  chr1_68918703     ZGre    T    A        0      0        2 
   1  chr1_68918703     ZHar    T    A        0      0        2 
   1  chr1_68918703   Sample    T    A        0      0        2 
   1  chr1_68933761     AAsi    T    A        0      0        2 
   1  chr1_68933761     AKia    T    A        0      0        2 
   1  chr1_68933761     AOna    T    A        0      0        2 
   1  chr1_68933761     ASom    T    A        0      0        2 
   1  chr1_68933761     HCab    T    A        1      2        2 
   1  chr1_68933761     HPrz    T    A        1      2        2 
   1  chr1_68933761     ZBoe    T    A        0      0        2 
   1  chr1_68933761     ZGre    T    A        0      0        2 
   1  chr1_68933761     ZHar    T    A        0      0        2 
   1  chr1_68933761   Sample    T    A        1      2        2 
   1  chr1_68938696     AAsi    G    T        0      0        2 
   1  chr1_68938696     AKia    G    T        0      0        2 
   1  chr1_68938696     AOna    G    T        0      0        2 
   1  chr1_68938696     ASom    G    T        0      0        2 
   1  chr1_68938696     HCab    G    T      0.5      1        2 
   1  chr1_68938696     HPrz    G    T        0      0        2 
   1  chr1_68938696     ZBoe    G    T        0      0        2 
   1  chr1_68938696     ZGre    G    T        0      0        2 
   1  chr1_68938696     ZHar    G    T        0      0        2 
   1  chr1_68938696   Sample    G    T        1      2        2 
   1  chr1_68966244     AAsi    C    G        0      0        2 
   1  chr1_68966244     AKia    C    G        0      0        2 
   1  chr1_68966244     AOna    C    G        0      0        2 
   1  chr1_68966244     ASom    C    G        0      0        2 
   1  chr1_68966244     HCab    C    G        0      0        2 
   1  chr1_68966244     HPrz    C    G        0      0        2 
   1  chr1_68966244     ZBoe    C    G        1      2        2 
   1  chr1_68966244     ZGre    C    G        0      0        2 
   1  chr1_68966244     ZHar    C    G        0      0        2 
   1  chr1_68966244   Sample    C    G        0      0        2 
   1  chr1_68967195     AAsi    C    A        1      2        2 
   1  chr1_68967195     AKia    C    A        0      0        2 
   1  chr1_68967195     AOna    C    A        0      0        2 
   1  chr1_68967195     ASom    C    A      0.5      1        2 
   1  chr1_68967195     HCab    C    A        0      0        2 
   1  chr1_68967195     HPrz    C    A        0      0        2 
   1  chr1_68967195     ZBoe    C    A        0      0        2 
   1  chr1_68967195     ZGre    C    A        0      0        2 
   1  chr1_68967195     ZHar    C    A        0      0        2 
   1  chr1_68967195   Sample    C    A        0      0        2 
   1  chr1_68968405     AAsi    T    G        0      0        2 
   1  chr1_68968405     AKia    T    G        0      0        2 
   1  chr1_68968405     AOna    T    G        0      0        2 
   1  chr1_68968405     ASom    T    G        0      0        2 
   1  chr1_68968405     HCab    T    G        0      0        2 
   1  chr1_68968405     HPrz    T    G        0      0        2 
   1  chr1_68968405     ZBoe    T    G        0      0        2 
   1  chr1_68968405     ZGre    T    G        0      0        2 
   1  chr1_68968405     ZHar    T    G        1      2        2 
   1  chr1_68968405   Sample    T    G        0      0        2 
   1  chr1_68972210     AAsi    G    C        0      0        2 
   1  chr1_68972210     AKia    G    C        0      0        2 
   1  chr1_68972210     AOna    G    C        0      0        2 
   1  chr1_68972210     ASom    G    C      0.5      1        2 
   1  chr1_68972210     HCab    G    C        0      0        2 
   1  chr1_68972210     HPrz    G    C        0      0        2 
   1  chr1_68972210     ZBoe    G    C        0      0        2 
   1  chr1_68972210     ZGre    G    C        0      0        2 
   1  chr1_68972210     ZHar    G    C        0      0        2 
   1  chr1_68972210   Sample    G    C        0      0        2 
   1  chr1_68983640     AAsi    G    T        0      0        2 
   1  chr1_68983640     AKia    G    T        0      0        2 
   1  chr1_68983640     AOna    G    T        0      0        2 
   1  chr1_68983640     ASom    G    T        0      0        2 
   1  chr1_68983640     HCab    G    T        1      2        2 
   1  chr1_68983640     HPrz    G    T        1      2        2 
   1  chr1_68983640     ZBoe    G    T        0      0        2 
   1  chr1_68983640     ZGre    G    T        0      0        2 
   1  chr1_68983640     ZHar    G    T        0      0        2 
   1  chr1_68983640   Sample    G    T        1      2        2 
   1  chr1_68996751     AAsi    G    C        0      0        2 
   1  chr1_68996751     AKia    G    C        0      0        2 
   1  chr1_68996751     AOna    G    C        0      0        2 
   1  chr1_68996751     ASom    G    C        0      0        2 
   1  chr1_68996751     HCab    G    C        1      2        2 
   1  chr1_68996751     HPrz    G    C        1      2        2 
   1  chr1_68996751     ZBoe    G    C        0      0        2 
   1  chr1_68996751     ZGre    G    C        0      0        2 
   1  chr1_68996751     ZHar    G    C        0      0        2 
   1  chr1_68996751   Sample    G    C        1      2        2 
   1  chr1_69027596     AAsi    A    C        0      0        2 
   1  chr1_69027596     AKia    A    C        0      0        2 
   1  chr1_69027596     AOna    A    C        0      0        2 
   1  chr1_69027596     ASom    A    C      0.5      1        2 
   1  chr1_69027596     HCab    A    C        0      0        2 
   1  chr1_69027596     HPrz    A    C        0      0        2 
   1  chr1_69027596     ZBoe    A    C        0      0        2 
   1  chr1_69027596     ZGre    A    C        0      0        2 
   1  chr1_69027596     ZHar    A    C        0      0        2 
   1  chr1_69027596   Sample    A    C        0      0        2 
   1  chr1_69040347     AAsi    G    T        0      0        2 
   1  chr1_69040347     AKia    G    T        0      0        2 
   1  chr1_69040347     AOna    G    T        0      0        2 
   1  chr1_69040347     ASom    G    T        0      0        2 
   1  chr1_69040347     HCab    G    T        1      2        2 
   1  chr1_69040347     HPrz    G    T        1      2        2 
   1  chr1_69040347     ZBoe    G    T        0      0        2 
   1  chr1_69040347     ZGre    G    T        0      0        2 
   1  chr1_69040347     ZHar    G    T        0      0        2 
   1  chr1_69040347   Sample    G    T        1      2        2 
   1  chr1_69043053     AAsi    A    C      0.5      1        2 
   1  chr1_69043053     AKia    A    C        0      0        2 
   1  chr1_69043053     AOna    A    C        0      0        2 
   1  chr1_69043053     ASom    A    C        0      0        2 
   1  chr1_69043053     HCab    A    C        0      0        2 
   1  chr1_69043053     HPrz    A    C        0      0        2 
   1  chr1_69043053     ZBoe    A    C        0      0        2 
   1  chr1_69043053     ZGre    A    C        0      0        2 
   1  chr1_69043053     ZHar    A    C        0      0        2 
   1  chr1_69043053   Sample    A    C        0      0        2 
   1  chr1_69045919     AAsi    A    C      0.5      1        2 
   1  chr1_69045919     AKia    A    C        0      0        2 
   1  chr1_69045919     AOna    A    C        0      0        2 
   1  chr1_69045919     ASom    A    C        0      0        2 
   1  chr1_69045919     HCab    A    C        0      0        2 
   1  chr1_69045919     HPrz    A    C        0      0        2 
   1  chr1_69045919     ZBoe    A    C        0      0        2 
   1  chr1_69045919     ZGre    A    C        0      0        2 
   1  chr1_69045919     ZHar    A    C        0      0        2 
   1  chr1_69045919   Sample    A    C        0      0        2 
   1  chr1_69050732     AAsi    T    G        0      0        2 
   1  chr1_69050732     AKia    T    G        0      0        2 
   1  chr1_69050732     AOna    T    G        0      0        2 
   1  chr1_69050732     ASom    T    G        0      0        2 
   1  chr1_69050732     HCab    T    G        0      0        2 
   1  chr1_69050732     HPrz    T    G        0      0        2 
   1  chr1_69050732     ZBoe    T    G      0.5      1        2 
   1  chr1_69050732     ZGre    T    G        0      0        2 
   1  chr1_69050732     ZHar    T    G        0      0        2 
   1  chr1_69050732   Sample    T    G        0      0        2 
   1  chr1_69070741     AAsi    G    T        0      0        2 
   1  chr1_69070741     AKia    G    T        0      0        2 
   1  chr1_69070741     AOna    G    T        0      0        2 
   1  chr1_69070741     ASom    G    T        0      0        2 
   1  chr1_69070741     HCab    G    T        0      0        2 
   1  chr1_69070741     HPrz    G    T      0.5      1        2 
   1  chr1_69070741     ZBoe    G    T        0      0        2 
   1  chr1_69070741     ZGre    G    T        0      0        2 
   1  chr1_69070741     ZHar    G    T        0      0        2 
   1  chr1_69070741   Sample    G    T        0      0        2 
   1  chr1_69081640     AAsi    C    G        0      0        2 
   1  chr1_69081640     AKia    C    G        0      0        2 
   1  chr1_69081640     AOna    C    G        0      0        2 
   1  chr1_69081640     ASom    C    G        0      0        2 
   1  chr1_69081640     HCab    C    G        0      0        2 
   1  chr1_69081640     HPrz    C    G      0.5      1        2 
   1  chr1_69081640     ZBoe    C    G        0      0        2 
   1  chr1_69081640     ZGre    C    G        0      0        2 
   1  chr1_69081640     ZHar    C    G        0      0        2 
   1  chr1_69081640   Sample    C    G        0      0        2 
   1  chr1_69088543     AAsi    C    G        0      0        2 
   1  chr1_69088543     AKia    C    G        1      2        2 
   1  chr1_69088543     AOna    C    G        0      0        2 
   1  chr1_69088543     ASom    C    G        0      0        2 
   1  chr1_69088543     HCab    C    G        0      0        2 
   1  chr1_69088543     HPrz    C    G        0      0        2 
   1  chr1_69088543     ZBoe    C    G        0      0        2 
   1  chr1_69088543     ZGre    C    G        0      0        2 
   1  chr1_69088543     ZHar    C    G        0      0        2 
   1  chr1_69088543   Sample    C    G        0      0        2 
   1  chr1_69090674     AAsi    C    G        0      0        2 
   1  chr1_69090674     AKia    C    G        0      0        2 
   1  chr1_69090674     AOna    C    G        0      0        2 
   1  chr1_69090674     ASom    C    G        0      0        2 
   1  chr1_69090674     HCab    C    G      0.5      1        2 
   1  chr1_69090674     HPrz    C    G        0      0        2 
   1  chr1_69090674     ZBoe    C    G        0      0        2 
   1  chr1_69090674     ZGre    C    G        0      0        2 
   1  chr1_69090674     ZHar    C    G        0      0        2 
   1  chr1_69090674   Sample    C    G        0      0        2 
   1  chr1_69095256     AAsi    T    A        0      0        2 
   1  chr1_69095256     AKia    T    A        1      2        2 
   1  chr1_69095256     AOna    T    A        0      0        2 
   1  chr1_69095256     ASom    T    A        0      0        2 
   1  chr1_69095256     HCab    T    A        1      2        2 
   1  chr1_69095256     HPrz    T    A        1      2        2 
   1  chr1_69095256     ZBoe    T    A        0      0        2 
   1  chr1_69095256     ZGre    T    A        0      0        2 
   1  chr1_69095256     ZHar    T    A        0      0        2 
   1  chr1_69095256   Sample    T    A        1      2        2 
   1  chr1_69111534     AAsi    C    A        0      0        2 
   1  chr1_69111534     AKia    C    A        0      0        2 
   1  chr1_69111534     AOna    C    A        0      0        2 
   1  chr1_69111534     ASom    C    A        0      0        2 
   1  chr1_69111534     HCab    C    A        1      2        2 
   1  chr1_69111534     HPrz    C    A        1      2        2 
   1  chr1_69111534     ZBoe    C    A        0      0        2 
   1  chr1_69111534     ZGre    C    A        0      0        2 
   1  chr1_69111534     ZHar    C    A        0      0        2 
   1  chr1_69111534   Sample    C    A        1      2        2 
   1  chr1_69119404     AAsi    C    A        0      0        2 
   1  chr1_69119404     AKia    C    A        0      0        2 
   1  chr1_69119404     AOna    C    A        0      0        2 
   1  chr1_69119404     ASom    C    A        0      0        2 
   1  chr1_69119404     HCab    C    A        1      2        2 
   1  chr1_69119404     HPrz    C    A        1      2        2 
   1  chr1_69119404     ZBoe    C    A        0      0        2 
   1  chr1_69119404     ZGre    C    A        0      0        2 
   1  chr1_69119404     ZHar    C    A        0      0        2 
   1  chr1_69119404   Sample    C    A        1      2        2 
   1  chr1_69123439     AAsi    G    T        0      0        2 
   1  chr1_69123439     AKia    G    T        0      0        2 
   1  chr1_69123439     AOna    G    T        0      0        2 
   1  chr1_69123439     ASom    G    T        0      0        2 
   1  chr1_69123439     HCab    G    T        1      2        2 
   1  chr1_69123439     HPrz    G    T        1      2        2 
   1  chr1_69123439     ZBoe    G    T        0      0        2 
   1  chr1_69123439     ZGre    G    T        0      0        2 
   1  chr1_69123439     ZHar    G    T        0      0        2 
   1  chr1_69123439   Sample    G    T        1      2        2 
   1  chr1_69127019     AAsi    G    C        0      0        2 
   1  chr1_69127019     AKia    G    C        0      0        2 
   1  chr1_69127019     AOna    G    C        0      0        2 
   1  chr1_69127019     ASom    G    C        0      0        2 
   1  chr1_69127019     HCab    G    C        1      2        2 
   1  chr1_69127019     HPrz    G    C        1      2        2 
   1  chr1_69127019     ZBoe    G    C        0      0        2 
   1  chr1_69127019     ZGre    G    C        0      0        2 
   1  chr1_69127019     ZHar    G    C        0      0        2 
   1  chr1_69127019   Sample    G    C        1      2        2 
   1  chr1_69206165     AAsi    T    A        0      0        2 
   1  chr1_69206165     AKia    T    A        0      0        2 
   1  chr1_69206165     AOna    T    A        0      0        2 
   1  chr1_69206165     ASom    T    A        0      0        2 
   1  chr1_69206165     HCab    T    A        0      0        2 
   1  chr1_69206165     HPrz    T    A        0      0        2 
   1  chr1_69206165     ZBoe    T    A        0      0        2 
   1  chr1_69206165     ZGre    T    A        0      0        2 
   1  chr1_69206165     ZHar    T    A        1      2        2 
   1  chr1_69206165   Sample    T    A        0      0        2 
   1  chr1_69212119     AAsi    G    T        0      0        2 
   1  chr1_69212119     AKia    G    T        0      0        2 
   1  chr1_69212119     AOna    G    T        0      0        2 
   1  chr1_69212119     ASom    G    T        0      0        2 
   1  chr1_69212119     HCab    G    T        0      0        2 
   1  chr1_69212119     HPrz    G    T        0      0        2 
   1  chr1_69212119     ZBoe    G    T      0.5      1        2 
   1  chr1_69212119     ZGre    G    T        0      0        2 
   1  chr1_69212119     ZHar    G    T        0      0        2 
   1  chr1_69212119   Sample    G    T        0      0        2 
   1  chr1_69225015     AAsi    C    A        0      0        2 
   1  chr1_69225015     AKia    C    A        0      0        2 
   1  chr1_69225015     AOna    C    A        1      2        2 
   1  chr1_69225015     ASom    C    A        0      0        2 
   1  chr1_69225015     HCab    C    A        0      0        2 
   1  chr1_69225015     HPrz    C    A        0      0        2 
   1  chr1_69225015     ZBoe    C    A        0      0        2 
   1  chr1_69225015     ZGre    C    A        0      0        2 
   1  chr1_69225015     ZHar    C    A        0      0        2 
   1  chr1_69225015   Sample    C    A        0      0        2 
   1  chr1_69229010     AAsi    G    T      0.5      1        2 
   1  chr1_69229010     AKia    G    T        0      0        2 
   1  chr1_69229010     AOna    G    T        0      0        2 
   1  chr1_69229010     ASom    G    T        0      0        2 
   1  chr1_69229010     HCab    G    T        0      0        2 
   1  chr1_69229010     HPrz    G    T        0      0        2 
   1  chr1_69229010     ZBoe    G    T        0      0        2 
   1  chr1_69229010     ZGre    G    T        0      0        2 
   1  chr1_69229010     ZHar    G    T        0      0        2 
   1  chr1_69229010   Sample    G    T        0      0        2 
   1  chr1_69234281     AAsi    T    A        0      0        2 
   1  chr1_69234281     AKia    T    A        0      0        2 
   1  chr1_69234281     AOna    T    A        0      0        2 
   1  chr1_69234281     ASom    T    A        0      0        2 
   1  chr1_69234281     HCab    T    A        1      2        2 
   1  chr1_69234281     HPrz    T    A        1      2        2 
   1  chr1_69234281     ZBoe    T    A        0      0        2 
   1  chr1_69234281     ZGre    T    A        0      0        2 
   1  chr1_69234281     ZHar    T    A        0      0        2 
   1  chr1_69234281   Sample    T    A        1      2        2 
   1  chr1_69238570     AAsi    G    C        0      0        2 
   1  chr1_69238570     AKia    G    C        0      0        2 
   1  chr1_69238570     AOna    G    C        0      0        2 
   1  chr1_69238570     ASom    G    C        0      0        2 
   1  chr1_69238570     HCab    G    C        0      0        2 
   1  chr1_69238570     HPrz    G    C        0      0        2 
   1  chr1_69238570     ZBoe    G    C        0      0        2 
   1  chr1_69238570     ZGre    G    C        0      0        2 
   1  chr1_69238570     ZHar    G    C        1      2        2 
   1  chr1_69238570   Sample    G    C        0      0        2 
   1  chr1_69256989     AAsi    C    A        0      0        2 
   1  chr1_69256989     AKia    C    A        0      0        2 
   1  chr1_69256989     AOna    C    A        0      0        2 
   1  chr1_69256989     ASom    C    A        0      0        2 
   1  chr1_69256989     HCab    C    A        1      2        2 
   1  chr1_69256989     HPrz    C    A        1      2        2 
   1  chr1_69256989     ZBoe    C    A        0      0        2 
   1  chr1_69256989     ZGre    C    A        0      0        2 
   1  chr1_69256989     ZHar    C    A        0      0        2 
   1  chr1_69256989   Sample    C    A        1      2        2 
   1  chr1_69263277     AAsi    G    T        0      0        2 
   1  chr1_69263277     AKia    G    T        0      0        2 
   1  chr1_69263277     AOna    G    T        0      0        2 
   1  chr1_69263277     ASom    G    T        0      0        2 
   1  chr1_69263277     HCab    G    T        1      2        2 
   1  chr1_69263277     HPrz    G    T        1      2        2 
   1  chr1_69263277     ZBoe    G    T        0      0        2 
   1  chr1_69263277     ZGre    G    T        0      0        2 
   1  chr1_69263277     ZHar    G    T        0      0        2 
   1  chr1_69263277   Sample    G    T        1      2        2 
   1  chr1_69297287     AAsi    G    C        0      0        2 
   1  chr1_69297287     AKia    G    C        0      0        2 
   1  chr1_69297287     AOna    G    C        0      0        2 
   1  chr1_69297287     ASom    G    C        0      0        2 
   1  chr1_69297287     HCab    G    C        0      0        2 
   1  chr1_69297287     HPrz    G    C        0      0        2 
   1  chr1_69297287     ZBoe    G    C        0      0        2 
   1  chr1_69297287     ZGre    G    C        0      0        2 
   1  chr1_69297287     ZHar    G    C        1      2        2 
   1  chr1_69297287   Sample    G    C        0      0        2 
   1  chr1_69306732     AAsi    T    G        0      0        2 
   1  chr1_69306732     AKia    T    G        1      2        2 
   1  chr1_69306732     AOna    T    G        0      0        2 
   1  chr1_69306732     ASom    T    G        0      0        2 
   1  chr1_69306732     HCab    T    G        0      0        2 
   1  chr1_69306732     HPrz    T    G        0      0        2 
   1  chr1_69306732     ZBoe    T    G        0      0        2 
   1  chr1_69306732     ZGre    T    G        0      0        2 
   1  chr1_69306732     ZHar    T    G        0      0        2 
   1  chr1_69306732   Sample    T    G        0      0        2 
   1  chr1_69327403     AAsi    T    A        0      0        2 
   1  chr1_69327403     AKia    T    A        0      0        2 
   1  chr1_69327403     AOna    T    A        0      0        2 
   1  chr1_69327403     ASom    T    A        0      0        2 
   1  chr1_69327403     HCab    T    A        1      2        2 
   1  chr1_69327403     HPrz    T    A        1      2        2 
   1  chr1_69327403     ZBoe    T    A        0      0        2 
   1  chr1_69327403     ZGre    T    A        0      0        2 
   1  chr1_69327403     ZHar    T    A        0      0        2 
   1  chr1_69327403   Sample    T    A        1      2        2 
   1  chr1_69328260     AAsi    G    C        0      0        2 
   1  chr1_69328260     AKia    G    C        0      0        2 
   1  chr1_69328260     AOna    G    C      0.5      1        2 
   1  chr1_69328260     ASom    G    C        0      0        2 
   1  chr1_69328260     HCab    G    C        0      0        2 
   1  chr1_69328260     HPrz    G    C        0      0        2 
   1  chr1_69328260     ZBoe    G    C        0      0        2 
   1  chr1_69328260     ZGre    G    C        0      0        2 
   1  chr1_69328260     ZHar    G    C        0      0        2 
   1  chr1_69328260   Sample    G    C        0      0        2 
   1  chr1_69381245     AAsi    C    G        0      0        2 
   1  chr1_69381245     AKia    C    G        0      0        2 
   1  chr1_69381245     AOna    C    G        0      0        2 
   1  chr1_69381245     ASom    C    G        0      0        2 
   1  chr1_69381245     HCab    C    G        0      0        2 
   1  chr1_69381245     HPrz    C    G        0      0        2 
   1  chr1_69381245     ZBoe    C    G        0      0        2 
   1  chr1_69381245     ZGre    C    G        0      0        2 
   1  chr1_69381245     ZHar    C    G        1      2        2 
   1  chr1_69381245   Sample    C    G        0      0        2 
   1  chr1_69430350     AAsi    C    G        0      0        2 
   1  chr1_69430350     AKia    C    G        0      0        2 
   1  chr1_69430350     AOna    C    G        0      0        2 
   1  chr1_69430350     ASom    C    G        0      0        2 
   1  chr1_69430350     HCab    C    G        0      0        2 
   1  chr1_69430350     HPrz    C    G        0      0        2 
   1  chr1_69430350     ZBoe    C    G        0      0        2 
   1  chr1_69430350     ZGre    C    G        1      2        2 
   1  chr1_69430350     ZHar    C    G        0      0        2 
   1  chr1_69430350   Sample    C    G        0      0        2 
   1  chr1_69455750     AAsi    A    C        0      0        2 
   1  chr1_69455750     AKia    A    C        0      0        2 
   1  chr1_69455750     AOna    A    C      0.5      1        2 
   1  chr1_69455750     ASom    A    C        0      0        2 
   1  chr1_69455750     HCab    A    C        0      0        2 
   1  chr1_69455750     HPrz    A    C        0      0        2 
   1  chr1_69455750     ZBoe    A    C        0      0        2 
   1  chr1_69455750     ZGre    A    C        0      0        2 
   1  chr1_69455750     ZHar    A    C        0      0        2 
   1  chr1_69455750   Sample    A    C        0      0        2 
   1  chr1_69457376     AAsi    T    G        0      0        2 
   1  chr1_69457376     AKia    T    G        0      0        2 
   1  chr1_69457376     AOna    T    G        0      0        2 
   1  chr1_69457376     ASom    T    G        0      0        2 
   1  chr1_69457376     HCab    T    G        0      0        2 
   1  chr1_69457376     HPrz    T    G        0      0        2 
   1  chr1_69457376     ZBoe    T    G        1      2        2 
   1  chr1_69457376     ZGre    T    G        1      2        2 
   1  chr1_69457376     ZHar    T    G        1      2        2 
   1  chr1_69457376   Sample    T    G        0      0        2 
   1  chr1_69547164     AAsi    A    C        0      0        2 
   1  chr1_69547164     AKia    A    C        0      0        2 
   1  chr1_69547164     AOna    A    C        0      0        2 
   1  chr1_69547164     ASom    A    C        0      0        2 
   1  chr1_69547164     HCab    A    C        0      0        2 
   1  chr1_69547164     HPrz    A    C        0      0        2 
   1  chr1_69547164     ZBoe    A    C        0      0        2 
   1  chr1_69547164     ZGre    A    C      0.5      1        2 
   1  chr1_69547164     ZHar    A    C        0      0        2 
   1  chr1_69547164   Sample    A    C        0      0        2 
   1  chr1_69563454     AAsi    A    C      0.5      1        2 
   1  chr1_69563454     AKia    A    C        0      0        2 
   1  chr1_69563454     AOna    A    C        0      0        2 
   1  chr1_69563454     ASom    A    C        1      2        2 
   1  chr1_69563454     HCab    A    C        0      0        2 
   1  chr1_69563454     HPrz    A    C        0      0        2 
   1  chr1_69563454     ZBoe    A    C        0      0        2 
   1  chr1_69563454     ZGre    A    C        0      0        2 
   1  chr1_69563454     ZHar    A    C        0      0        2 
   1  chr1_69563454   Sample    A    C        0      0        2 
   1  chr1_69571872     AAsi    G    C        0      0        2 
   1  chr1_69571872     AKia    G    C        0      0        2 
   1  chr1_69571872     AOna    G    C        0      0        2 
   1  chr1_69571872     ASom    G    C        0      0        2 
   1  chr1_69571872     HCab    G    C        0      0        2 
   1  chr1_69571872     HPrz    G    C        0      0        2 
   1  chr1_69571872     ZBoe    G    C        0      0        2 
   1  chr1_69571872     ZGre    G    C        0      0        2 
   1  chr1_69571872     ZHar    G    C      0.5      1        2 
   1  chr1_69571872   Sample    G    C        0      0        2 
   1  chr1_69579623     AAsi    T    A        0      0        2 
   1  chr1_69579623     AKia    T    A        0      0        2 
   1  chr1_69579623     AOna    T    A        0      0        2 
   1  chr1_69579623     ASom    T    A        0      0        2 
   1  chr1_69579623     HCab    T    A        0      0        2 
   1  chr1_69579623     HPrz    T    A        0      0        2 
   1  chr1_69579623     ZBoe    T    A        0      0        2 
   1  chr1_69579623     ZGre    T    A        0      0        2 
   1  chr1_69579623     ZHar    T    A        1      2        2 
   1  chr1_69579623   Sample    T    A        0      0        2 
   1  chr1_69599157     AAsi    C    G        0      0        2 
   1  chr1_69599157     AKia    C    G        1      2        2 
   1  chr1_69599157     AOna    C    G        1      2        2 
   1  chr1_69599157     ASom    C    G        0      0        2 
   1  chr1_69599157     HCab    C    G        0      0        2 
   1  chr1_69599157     HPrz    C    G        0      0        2 
   1  chr1_69599157     ZBoe    C    G        0      0        2 
   1  chr1_69599157     ZGre    C    G        0      0        2 
   1  chr1_69599157     ZHar    C    G        0      0        2 
   1  chr1_69599157   Sample    C    G        0      0        2 
   1  chr1_69620613     AAsi    C    A        0      0        2 
   1  chr1_69620613     AKia    C    A        0      0        2 
   1  chr1_69620613     AOna    C    A        0      0        2 
   1  chr1_69620613     ASom    C    A        0      0        2 
   1  chr1_69620613     HCab    C    A        1      2        2 
   1  chr1_69620613     HPrz    C    A        1      2        2 
   1  chr1_69620613     ZBoe    C    A        0      0        2 
   1  chr1_69620613     ZGre    C    A        0      0        2 
   1  chr1_69620613     ZHar    C    A        0      0        2 
   1  chr1_69620613   Sample    C    A        1      2        2 
   1  chr1_69635641     AAsi    A    C        0      0        2 
   1  chr1_69635641     AKia    A    C        0      0        2 
   1  chr1_69635641     AOna    A    C        0      0        2 
   1  chr1_69635641     ASom    A    C        0      0        2 
   1  chr1_69635641     HCab    A    C        0      0        2 
   1  chr1_69635641     HPrz    A    C      0.5      1        2 
   1  chr1_69635641     ZBoe    A    C        0      0        2 
   1  chr1_69635641     ZGre    A    C        0      0        2 
   1  chr1_69635641     ZHar    A    C        0      0        2 
   1  chr1_69635641   Sample    A    C        0      0        2 
   1  chr1_69665972     AAsi    T    G        0      0        2 
   1  chr1_69665972     AKia    T    G        0      0        2 
   1  chr1_69665972     AOna    T    G        0      0        2 
   1  chr1_69665972     ASom    T    G        0      0        2 
   1  chr1_69665972     HCab    T    G        1      2        2 
   1  chr1_69665972     HPrz    T    G        1      2        2 
   1  chr1_69665972     ZBoe    T    G        0      0        2 
   1  chr1_69665972     ZGre    T    G        0      0        2 
   1  chr1_69665972     ZHar    T    G        0      0        2 
   1  chr1_69665972   Sample    T    G        1      2        2 
   1  chr1_69684821     AAsi    G    T        0      0        2 
   1  chr1_69684821     AKia    G    T        0      0        2 
   1  chr1_69684821     AOna    G    T        0      0        2 
   1  chr1_69684821     ASom    G    T        0      0        2 
   1  chr1_69684821     HCab    G    T        1      2        2 
   1  chr1_69684821     HPrz    G    T        1      2        2 
   1  chr1_69684821     ZBoe    G    T        0      0        2 
   1  chr1_69684821     ZGre    G    T        0      0        2 
   1  chr1_69684821     ZHar    G    T        0      0        2 
   1  chr1_69684821   Sample    G    T        1      2        2 
   1  chr1_69699883     AAsi    G    T        0      0        2 
   1  chr1_69699883     AKia    G    T        0      0        2 
   1  chr1_69699883     AOna    G    T        0      0        2 
   1  chr1_69699883     ASom    G    T        0      0        2 
   1  chr1_69699883     HCab    G    T      0.5      1        2 
   1  chr1_69699883     HPrz    G    T        1      2        2 
   1  chr1_69699883     ZBoe    G    T        0      0        2 
   1  chr1_69699883     ZGre    G    T        0      0        2 
   1  chr1_69699883     ZHar    G    T        0      0        2 
   1  chr1_69699883   Sample    G    T        0      0        2 
   1  chr1_69716761     AAsi    C    G        0      0        2 
   1  chr1_69716761     AKia    C    G        0      0        2 
   1  chr1_69716761     AOna    C    G        0      0        2 
   1  chr1_69716761     ASom    C    G        0      0        2 
   1  chr1_69716761     HCab    C    G        0      0        2 
   1  chr1_69716761     HPrz    C    G        0      0        2 
   1  chr1_69716761     ZBoe    C    G        0      0        2 
   1  chr1_69716761     ZGre    C    G        0      0        2 
   1  chr1_69716761     ZHar    C    G        1      2        2 
   1  chr1_69716761   Sample    C    G        0      0        2 
   1  chr1_69720046     AAsi    G    C        0      0        2 
   1  chr1_69720046     AKia    G    C        0      0        2 
   1  chr1_69720046     AOna    G    C        0      0        2 
   1  chr1_69720046     ASom    G    C        0      0        2 
   1  chr1_69720046     HCab    G    C        1      2        2 
   1  chr1_69720046     HPrz    G    C        1      2        2 
   1  chr1_69720046     ZBoe    G    C        0      0        2 
   1  chr1_69720046     ZGre    G    C        0      0        2 
   1  chr1_69720046     ZHar    G    C        0      0        2 
   1  chr1_69720046   Sample    G    C        1      2        2 
   1  chr1_69730222     AAsi    G    C        0      0        2 
   1  chr1_69730222     AKia    G    C        0      0        2 
   1  chr1_69730222     AOna    G    C      0.5      1        2 
   1  chr1_69730222     ASom    G    C        0      0        2 
   1  chr1_69730222     HCab    G    C        0      0        2 
   1  chr1_69730222     HPrz    G    C        0      0        2 
   1  chr1_69730222     ZBoe    G    C        0      0        2 
   1  chr1_69730222     ZGre    G    C        0      0        2 
   1  chr1_69730222     ZHar    G    C        0      0        2 
   1  chr1_69730222   Sample    G    C        0      0        2 
   1  chr1_69746426     AAsi    G    C        0      0        2 
   1  chr1_69746426     AKia    G    C        0      0        2 
   1  chr1_69746426     AOna    G    C        0      0        2 
   1  chr1_69746426     ASom    G    C        0      0        2 
   1  chr1_69746426     HCab    G    C        1      2        2 
   1  chr1_69746426     HPrz    G    C        1      2        2 
   1  chr1_69746426     ZBoe    G    C        0      0        2 
   1  chr1_69746426     ZGre    G    C        0      0        2 
   1  chr1_69746426     ZHar    G    C        0      0        2 
   1  chr1_69746426   Sample    G    C        1      2        2 
   1  chr1_69752632     AAsi    T    A        0      0        2 
   1  chr1_69752632     AKia    T    A        0      0        2 
   1  chr1_69752632     AOna    T    A        0      0        2 
   1  chr1_69752632     ASom    T    A        0      0        2 
   1  chr1_69752632     HCab    T    A        0      0        2 
   1  chr1_69752632     HPrz    T    A        0      0        2 
   1  chr1_69752632     ZBoe    T    A        1      2        2 
   1  chr1_69752632     ZGre    T    A        0      0        2 
   1  chr1_69752632     ZHar    T    A        1      2        2 
   1  chr1_69752632   Sample    T    A        0      0        2 
   1  chr1_69766245     AAsi    A    C        0      0        2 
   1  chr1_69766245     AKia    A    C        0      0        2 
   1  chr1_69766245     AOna    A    C        0      0        2 
   1  chr1_69766245     ASom    A    C        0      0        2 
   1  chr1_69766245     HCab    A    C        0      0        2 
   1  chr1_69766245     HPrz    A    C      0.5      1        2 
   1  chr1_69766245     ZBoe    A    C        0      0        2 
   1  chr1_69766245     ZGre    A    C        0      0        2 
   1  chr1_69766245     ZHar    A    C        0      0        2 
   1  chr1_69766245   Sample    A    C        0      0        2 
   1  chr1_69766354     AAsi    G    C        0      0        2 
   1  chr1_69766354     AKia    G    C        0      0        2 
   1  chr1_69766354     AOna    G    C        0      0        2 
   1  chr1_69766354     ASom    G    C        0      0        2 
   1  chr1_69766354     HCab    G    C        1      2        2 
   1  chr1_69766354     HPrz    G    C        1      2        2 
   1  chr1_69766354     ZBoe    G    C        0      0        2 
   1  chr1_69766354     ZGre    G    C        0      0        2 
   1  chr1_69766354     ZHar    G    C        0      0        2 
   1  chr1_69766354   Sample    G    C        1      2        2 
   1  chr1_69792358     AAsi    C    G        0      0        2 
   1  chr1_69792358     AKia    C    G      0.5      1        2 
   1  chr1_69792358     AOna    C    G        0      0        2 
   1  chr1_69792358     ASom    C    G        0      0        2 
   1  chr1_69792358     HCab    C    G        0      0        2 
   1  chr1_69792358     HPrz    C    G        0      0        2 
   1  chr1_69792358     ZBoe    C    G        0      0        2 
   1  chr1_69792358     ZGre    C    G        0      0        2 
   1  chr1_69792358     ZHar    C    G        0      0        2 
   1  chr1_69792358   Sample    C    G        0      0        2 
   1  chr1_69797270     AAsi    G    C        0      0        2 
   1  chr1_69797270     AKia    G    C        0      0        2 
   1  chr1_69797270     AOna    G    C        0      0        2 
   1  chr1_69797270     ASom    G    C        0      0        2 
   1  chr1_69797270     HCab    G    C        0      0        2 
   1  chr1_69797270     HPrz    G    C        0      0        2 
   1  chr1_69797270     ZBoe    G    C      0.5      1        2 
   1  chr1_69797270     ZGre    G    C        0      0        2 
   1  chr1_69797270     ZHar    G    C        0      0        2 
   1  chr1_69797270   Sample    G    C        0      0        2 
   1  chr1_69802301     AAsi    G    C        0      0        2 
   1  chr1_69802301     AKia    G    C        0      0        2 
   1  chr1_69802301     AOna    G    C        0      0        2 
   1  chr1_69802301     ASom    G    C        0      0        2 
   1  chr1_69802301     HCab    G    C        1      2        2 
   1  chr1_69802301     HPrz    G    C        1      2        2 
   1  chr1_69802301     ZBoe    G    C        0      0        2 
   1  chr1_69802301     ZGre    G    C        0      0        2 
   1  chr1_69802301     ZHar    G    C        0      0        2 
   1  chr1_69802301   Sample    G    C        1      2        2 
   1  chr1_69804153     AAsi    C    G        0      0        2 
   1  chr1_69804153     AKia    C    G        0      0        2 
   1  chr1_69804153     AOna    C    G        0      0        2 
   1  chr1_69804153     ASom    C    G        0      0        2 
   1  chr1_69804153     HCab    C    G        1      2        2 
   1  chr1_69804153     HPrz    C    G        1      2        2 
   1  chr1_69804153     ZBoe    C    G        0      0        2 
   1  chr1_69804153     ZGre    C    G        0      0        2 
   1  chr1_69804153     ZHar    C    G        0      0        2 
   1  chr1_69804153   Sample    C    G        1      2        2 
   1  chr1_69821062     AAsi    A    C        0      0        2 
   1  chr1_69821062     AKia    A    C        0      0        2 
   1  chr1_69821062     AOna    A    C        0      0        2 
   1  chr1_69821062     ASom    A    C        0      0        2 
   1  chr1_69821062     HCab    A    C        0      0        2 
   1  chr1_69821062     HPrz    A    C        0      0        2 
   1  chr1_69821062     ZBoe    A    C      0.5      1        2 
   1  chr1_69821062     ZGre    A    C        0      0        2 
   1  chr1_69821062     ZHar    A    C        0      0        2 
   1  chr1_69821062   Sample    A    C        0      0        2 
   1  chr1_69826391     AAsi    C    G        1      2        2 
   1  chr1_69826391     AKia    C    G        0      0        2 
   1  chr1_69826391     AOna    C    G        0      0        2 
   1  chr1_69826391     ASom    C    G        1      2        2 
   1  chr1_69826391     HCab    C    G        0      0        2 
   1  chr1_69826391     HPrz    C    G        0      0        2 
   1  chr1_69826391     ZBoe    C    G        0      0        2 
   1  chr1_69826391     ZGre    C    G        0      0        2 
   1  chr1_69826391     ZHar    C    G        0      0        2 
   1  chr1_69826391   Sample    C    G        0      0        2 
   1  chr1_69848566     AAsi    T    G        0      0        2 
   1  chr1_69848566     AKia    T    G        0      0        2 
   1  chr1_69848566     AOna    T    G      0.5      1        2 
   1  chr1_69848566     ASom    T    G        0      0        2 
   1  chr1_69848566     HCab    T    G        0      0        2 
   1  chr1_69848566     HPrz    T    G        0      0        2 
   1  chr1_69848566     ZBoe    T    G        0      0        2 
   1  chr1_69848566     ZGre    T    G        0      0        2 
   1  chr1_69848566     ZHar    T    G        0      0        2 
   1  chr1_69848566   Sample    T    G        0      0        2 
   1  chr1_69904414     AAsi    G    T        0      0        2 
   1  chr1_69904414     AKia    G    T        0      0        2 
   1  chr1_69904414     AOna    G    T        0      0        2 
   1  chr1_69904414     ASom    G    T        0      0        2 
   1  chr1_69904414     HCab    G    T        0      0        2 
   1  chr1_69904414     HPrz    G    T        0      0        2 
   1  chr1_69904414     ZBoe    G    T        0      0        2 
   1  chr1_69904414     ZGre    G    T        1      2        2 
   1  chr1_69904414     ZHar    G    T        0      0        2 
   1  chr1_69904414   Sample    G    T        0      0        2 
   1  chr1_69906398     AAsi    G    C        0      0        2 
   1  chr1_69906398     AKia    G    C        0      0        2 
   1  chr1_69906398     AOna    G    C        0      0        2 
   1  chr1_69906398     ASom    G    C        0      0        2 
   1  chr1_69906398     HCab    G    C        1      2        2 
   1  chr1_69906398     HPrz    G    C        1      2        2 
   1  chr1_69906398     ZBoe    G    C        0      0        2 
   1  chr1_69906398     ZGre    G    C        0      0        2 
   1  chr1_69906398     ZHar    G    C        0      0        2 
   1  chr1_69906398   Sample    G    C        1      2        2 
   1  chr1_69924358     AAsi    T    G        0      0        2 
   1  chr1_69924358     AKia    T    G        0      0        2 
   1  chr1_69924358     AOna    T    G        0      0        2 
   1  chr1_69924358     ASom    T    G      0.5      1        2 
   1  chr1_69924358     HCab    T    G        0      0        2 
   1  chr1_69924358     HPrz    T    G        0      0        2 
   1  chr1_69924358     ZBoe    T    G        0      0        2 
   1  chr1_69924358     ZGre    T    G        0      0        2 
   1  chr1_69924358     ZHar    T    G        0      0        2 
   1  chr1_69924358   Sample    T    G        0      0        2 
   1  chr1_69929337     AAsi    A    C        1      2        2 
   1  chr1_69929337     AKia    A    C        0      0        2 
   1  chr1_69929337     AOna    A    C        0      0        2 
   1  chr1_69929337     ASom    A    C        0      0        2 
   1  chr1_69929337     HCab    A    C        0      0        2 
   1  chr1_69929337     HPrz    A    C        0      0        2 
   1  chr1_69929337     ZBoe    A    C        0      0        2 
   1  chr1_69929337     ZGre    A    C        0      0        2 
   1  chr1_69929337     ZHar    A    C        0      0        2 
   1  chr1_69929337   Sample    A    C        0      0        2 
   1  chr1_69933814     AAsi    A    T        0      0        2 
   1  chr1_69933814     AKia    A    T        0      0        2 
   1  chr1_69933814     AOna    A    T        0      0        2 
   1  chr1_69933814     ASom    A    T        0      0        2 
   1  chr1_69933814     HCab    A    T        1      2        2 
   1  chr1_69933814     HPrz    A    T        1      2        2 
   1  chr1_69933814     ZBoe    A    T        0      0        2 
   1  chr1_69933814     ZGre    A    T        0      0        2 
   1  chr1_69933814     ZHar    A    T        0      0        2 
   1  chr1_69933814   Sample    A    T        1      2        2 
   1  chr1_69936113     AAsi    G    C        0      0        2 
   1  chr1_69936113     AKia    G    C        0      0        2 
   1  chr1_69936113     AOna    G    C        0      0        2 
   1  chr1_69936113     ASom    G    C        0      0        2 
   1  chr1_69936113     HCab    G    C        0      0        2 
   1  chr1_69936113     HPrz    G    C        0      0        2 
   1  chr1_69936113     ZBoe    G    C        0      0        2 
   1  chr1_69936113     ZGre    G    C        1      2        2 
   1  chr1_69936113     ZHar    G    C        0      0        2 
   1  chr1_69936113   Sample    G    C        0      0        2 
   1  chr1_69936672     AAsi    A    C        0      0        2 
   1  chr1_69936672     AKia    A    C        0      0        2 
   1  chr1_69936672     AOna    A    C        0      0        2 
   1  chr1_69936672     ASom    A    C        0      0        2 
   1  chr1_69936672     HCab    A    C        0      0        2 
   1  chr1_69936672     HPrz    A    C        0      0        2 
   1  chr1_69936672     ZBoe    A    C        0      0        2 
   1  chr1_69936672     ZGre    A    C        0      0        2 
   1  chr1_69936672     ZHar    A    C        1      2        2 
   1  chr1_69936672   Sample    A    C        0      0        2 
   1  chr1_70014377     AAsi    G    T        0      0        2 
   1  chr1_70014377     AKia    G    T        0      0        2 
   1  chr1_70014377     AOna    G    T        0      0        2 
   1  chr1_70014377     ASom    G    T        0      0        2 
   1  chr1_70014377     HCab    G    T        0      0        2 
   1  chr1_70014377     HPrz    G    T      0.5      1        2 
   1  chr1_70014377     ZBoe    G    T        0      0        2 
   1  chr1_70014377     ZGre    G    T        0      0        2 
   1  chr1_70014377     ZHar    G    T        0      0        2 
   1  chr1_70014377   Sample    G    T        0      0        2 
   1  chr1_70031560     AAsi    T    A        0      0        2 
   1  chr1_70031560     AKia    T    A        0      0        2 
   1  chr1_70031560     AOna    T    A        0      0        2 
   1  chr1_70031560     ASom    T    A        0      0        2 
   1  chr1_70031560     HCab    T    A      0.5      1        2 
   1  chr1_70031560     HPrz    T    A        0      0        2 
   1  chr1_70031560     ZBoe    T    A        0      0        2 
   1  chr1_70031560     ZGre    T    A        0      0        2 
   1  chr1_70031560     ZHar    T    A        0      0        2 
   1  chr1_70031560   Sample    T    A        0      0        2 
   1  chr1_70044968     AAsi    T    G        0      0        2 
   1  chr1_70044968     AKia    T    G        0      0        2 
   1  chr1_70044968     AOna    T    G        0      0        2 
   1  chr1_70044968     ASom    T    G        0      0        2 
   1  chr1_70044968     HCab    T    G        0      0        2 
   1  chr1_70044968     HPrz    T    G        0      0        2 
   1  chr1_70044968     ZBoe    T    G        0      0        2 
   1  chr1_70044968     ZGre    T    G        1      2        2 
   1  chr1_70044968     ZHar    T    G        0      0        2 
   1  chr1_70044968   Sample    T    G        0      0        2 
   1  chr1_70071125     AAsi    G    C        0      0        2 
   1  chr1_70071125     AKia    G    C        0      0        2 
   1  chr1_70071125     AOna    G    C        0      0        2 
   1  chr1_70071125     ASom    G    C        0      0        2 
   1  chr1_70071125     HCab    G    C        1      2        2 
   1  chr1_70071125     HPrz    G    C        1      2        2 
   1  chr1_70071125     ZBoe    G    C        0      0        2 
   1  chr1_70071125     ZGre    G    C        0      0        2 
   1  chr1_70071125     ZHar    G    C        0      0        2 
   1  chr1_70071125   Sample    G    C        1      2        2 
   1  chr1_70090449     AAsi    C    G        0      0        2 
   1  chr1_70090449     AKia    C    G        0      0        2 
   1  chr1_70090449     AOna    C    G        0      0        2 
   1  chr1_70090449     ASom    C    G        0      0        2 
   1  chr1_70090449     HCab    C    G      0.5      1        2 
   1  chr1_70090449     HPrz    C    G        0      0        2 
   1  chr1_70090449     ZBoe    C    G        0      0        2 
   1  chr1_70090449     ZGre    C    G        0      0        2 
   1  chr1_70090449     ZHar    C    G        0      0        2 
   1  chr1_70090449   Sample    C    G        1      2        2 
   1  chr1_70097653     AAsi    A    C        0      0        2 
   1  chr1_70097653     AKia    A    C        0      0        2 
   1  chr1_70097653     AOna    A    C        0      0        2 
   1  chr1_70097653     ASom    A    C        0      0        2 
   1  chr1_70097653     HCab    A    C      0.5      1        2 
   1  chr1_70097653     HPrz    A    C      0.5      1        2 
   1  chr1_70097653     ZBoe    A    C        0      0        2 
   1  chr1_70097653     ZGre    A    C        0      0        2 
   1  chr1_70097653     ZHar    A    C        0      0        2 
   1  chr1_70097653   Sample    A    C        0      0        2 
   1  chr1_70111004     AAsi    T    G        0      0        2 
   1  chr1_70111004     AKia    T    G        0      0        2 
   1  chr1_70111004     AOna    T    G      0.5      1        2 
   1  chr1_70111004     ASom    T    G        0      0        2 
   1  chr1_70111004     HCab    T    G        0      0        2 
   1  chr1_70111004     HPrz    T    G        0      0        2 
   1  chr1_70111004     ZBoe    T    G        0      0        2 
   1  chr1_70111004     ZGre    T    G        0      0        2 
   1  chr1_70111004     ZHar    T    G        0      0        2 
   1  chr1_70111004   Sample    T    G        0      0        2 
   1  chr1_70111890     AAsi    T    G        0      0        2 
   1  chr1_70111890     AKia    T    G        0      0        2 
   1  chr1_70111890     AOna    T    G        0      0        2 
   1  chr1_70111890     ASom    T    G        0      0        2 
   1  chr1_70111890     HCab    T    G      0.5      1        2 
   1  chr1_70111890     HPrz    T    G      0.5      1        2 
   1  chr1_70111890     ZBoe    T    G        0      0        2 
   1  chr1_70111890     ZGre    T    G        0      0        2 
   1  chr1_70111890     ZHar    T    G        0      0        2 
   1  chr1_70111890   Sample    T    G        1      2        2 
   1  chr1_70113540     AAsi    A    T        0      0        2 
   1  chr1_70113540     AKia    A    T        0      0        2 
   1  chr1_70113540     AOna    A    T        0      0        2 
   1  chr1_70113540     ASom    A    T        0      0        2 
   1  chr1_70113540     HCab    A    T        0      0        2 
   1  chr1_70113540     HPrz    A    T      0.5      1        2 
   1  chr1_70113540     ZBoe    A    T        0      0        2 
   1  chr1_70113540     ZGre    A    T        0      0        2 
   1  chr1_70113540     ZHar    A    T        0      0        2 
   1  chr1_70113540   Sample    A    T        0      0        2 
   1  chr1_70116325     AAsi    G    T        0      0        2 
   1  chr1_70116325     AKia    G    T        0      0        2 
   1  chr1_70116325     AOna    G    T        0      0        2 
   1  chr1_70116325     ASom    G    T        0      0        2 
   1  chr1_70116325     HCab    G    T        0      0        2 
   1  chr1_70116325     HPrz    G    T      0.5      1        2 
   1  chr1_70116325     ZBoe    G    T        0      0        2 
   1  chr1_70116325     ZGre    G    T        0      0        2 
   1  chr1_70116325     ZHar    G    T        0      0        2 
   1  chr1_70116325   Sample    G    T        0      0        2 
   1  chr1_70118815     AAsi    A    T        0      0        2 
   1  chr1_70118815     AKia    A    T        0      0        2 
   1  chr1_70118815     AOna    A    T        0      0        2 
   1  chr1_70118815     ASom    A    T        0      0        2 
   1  chr1_70118815     HCab    A    T        1      2        2 
   1  chr1_70118815     HPrz    A    T        1      2        2 
   1  chr1_70118815     ZBoe    A    T        0      0        2 
   1  chr1_70118815     ZGre    A    T        0      0        2 
   1  chr1_70118815     ZHar    A    T        0      0        2 
   1  chr1_70118815   Sample    A    T        1      2        2 
   1  chr1_70125500     AAsi    G    T        0      0        2 
   1  chr1_70125500     AKia    G    T        0      0        2 
   1  chr1_70125500     AOna    G    T        0      0        2 
   1  chr1_70125500     ASom    G    T      0.5      1        2 
   1  chr1_70125500     HCab    G    T        0      0        2 
   1  chr1_70125500     HPrz    G    T        0      0        2 
   1  chr1_70125500     ZBoe    G    T        0      0        2 
   1  chr1_70125500     ZGre    G    T        0      0        2 
   1  chr1_70125500     ZHar    G    T        0      0        2 
   1  chr1_70125500   Sample    G    T        0      0        2 
   1  chr1_70131969     AAsi    C    A        0      0        2 
   1  chr1_70131969     AKia    C    A        0      0        2 
   1  chr1_70131969     AOna    C    A        0      0        2 
   1  chr1_70131969     ASom    C    A        0      0        2 
   1  chr1_70131969     HCab    C    A        1      2        2 
   1  chr1_70131969     HPrz    C    A        1      2        2 
   1  chr1_70131969     ZBoe    C    A        0      0        2 
   1  chr1_70131969     ZGre    C    A        0      0        2 
   1  chr1_70131969     ZHar    C    A        0      0        2 
   1  chr1_70131969   Sample    C    A        1      2        2 
   1  chr1_70142107     AAsi    G    C        0      0        2 
   1  chr1_70142107     AKia    G    C        0      0        2 
   1  chr1_70142107     AOna    G    C        0      0        2 
   1  chr1_70142107     ASom    G    C        0      0        2 
   1  chr1_70142107     HCab    G    C        0      0        2 
   1  chr1_70142107     HPrz    G    C        0      0        2 
   1  chr1_70142107     ZBoe    G    C        0      0        2 
   1  chr1_70142107     ZGre    G    C        0      0        2 
   1  chr1_70142107     ZHar    G    C        1      2        2 
   1  chr1_70142107   Sample    G    C        0      0        2 
   1  chr1_70150067     AAsi    G    T        0      0        2 
   1  chr1_70150067     AKia    G    T        0      0        2 
   1  chr1_70150067     AOna    G    T        0      0        2 
   1  chr1_70150067     ASom    G    T        0      0        2 
   1  chr1_70150067     HCab    G    T        0      0        2 
   1  chr1_70150067     HPrz    G    T        0      0        2 
   1  chr1_70150067     ZBoe    G    T      0.5      1        2 
   1  chr1_70150067     ZGre    G    T        0      0        2 
   1  chr1_70150067     ZHar    G    T        0      0        2 
   1  chr1_70150067   Sample    G    T        0      0        2 
   1  chr1_70151046     AAsi    C    G        0      0        2 
   1  chr1_70151046     AKia    C    G        0      0        2 
   1  chr1_70151046     AOna    C    G        0      0        2 
   1  chr1_70151046     ASom    C    G        0      0        2 
   1  chr1_70151046     HCab    C    G        0      0        2 
   1  chr1_70151046     HPrz    C    G        0      0        2 
   1  chr1_70151046     ZBoe    C    G        0      0        2 
   1  chr1_70151046     ZGre    C    G        1      2        2 
   1  chr1_70151046     ZHar    C    G        0      0        2 
   1  chr1_70151046   Sample    C    G        0      0        2 
   1  chr1_70166687     AAsi    G    C        0      0        2 
   1  chr1_70166687     AKia    G    C        0      0        2 
   1  chr1_70166687     AOna    G    C        0      0        2 
   1  chr1_70166687     ASom    G    C        0      0        2 
   1  chr1_70166687     HCab    G    C        1      2        2 
   1  chr1_70166687     HPrz    G    C        1      2        2 
   1  chr1_70166687     ZBoe    G    C        0      0        2 
   1  chr1_70166687     ZGre    G    C        0      0        2 
   1  chr1_70166687     ZHar    G    C        0      0        2 
   1  chr1_70166687   Sample    G    C        1      2        2 
   1  chr1_70178645     AAsi    G    T        0      0        2 
   1  chr1_70178645     AKia    G    T        1      2        2 
   1  chr1_70178645     AOna    G    T      0.5      1        2 
   1  chr1_70178645     ASom    G    T        0      0        2 
   1  chr1_70178645     HCab    G    T        0      0        2 
   1  chr1_70178645     HPrz    G    T        0      0        2 
   1  chr1_70178645     ZBoe    G    T        0      0        2 
   1  chr1_70178645     ZGre    G    T        0      0        2 
   1  chr1_70178645     ZHar    G    T        0      0        2 
   1  chr1_70178645   Sample    G    T        0      0        2 
   1  chr1_70195231     AAsi    T    A        0      0        2 
   1  chr1_70195231     AKia    T    A        1      2        2 
   1  chr1_70195231     AOna    T    A      0.5      1        2 
   1  chr1_70195231     ASom    T    A        0      0        2 
   1  chr1_70195231     HCab    T    A        0      0        2 
   1  chr1_70195231     HPrz    T    A        0      0        2 
   1  chr1_70195231     ZBoe    T    A        0      0        2 
   1  chr1_70195231     ZGre    T    A        0      0        2 
   1  chr1_70195231     ZHar    T    A        0      0        2 
   1  chr1_70195231   Sample    T    A        0      0        2 
   1  chr1_70199572     AAsi    C    G        0      0        2 
   1  chr1_70199572     AKia    C    G        0      0        2 
   1  chr1_70199572     AOna    C    G        0      0        2 
   1  chr1_70199572     ASom    C    G        0      0        2 
   1  chr1_70199572     HCab    C    G        0      0        2 
   1  chr1_70199572     HPrz    C    G        0      0        2 
   1  chr1_70199572     ZBoe    C    G      0.5      1        2 
   1  chr1_70199572     ZGre    C    G        0      0        2 
   1  chr1_70199572     ZHar    C    G        0      0        2 
   1  chr1_70199572   Sample    C    G        0      0        2 
   1  chr1_70210914     AAsi    A    C        0      0        2 
   1  chr1_70210914     AKia    A    C        0      0        2 
   1  chr1_70210914     AOna    A    C        0      0        2 
   1  chr1_70210914     ASom    A    C        0      0        2 
   1  chr1_70210914     HCab    A    C        1      2        2 
   1  chr1_70210914     HPrz    A    C        1      2        2 
   1  chr1_70210914     ZBoe    A    C        0      0        2 
   1  chr1_70210914     ZGre    A    C        0      0        2 
   1  chr1_70210914     ZHar    A    C        0      0        2 
   1  chr1_70210914   Sample    A    C        1      2        2 
   1  chr1_70214574     AAsi    A    T        0      0        2 
   1  chr1_70214574     AKia    A    T        0      0        2 
   1  chr1_70214574     AOna    A    T        0      0        2 
   1  chr1_70214574     ASom    A    T        0      0        2 
   1  chr1_70214574     HCab    A    T        1      2        2 
   1  chr1_70214574     HPrz    A    T        1      2        2 
   1  chr1_70214574     ZBoe    A    T        0      0        2 
   1  chr1_70214574     ZGre    A    T        0      0        2 
   1  chr1_70214574     ZHar    A    T        0      0        2 
   1  chr1_70214574   Sample    A    T        1      2        2 
   1  chr1_70216616     AAsi    T    A        0      0        2 
   1  chr1_70216616     AKia    T    A        0      0        2 
   1  chr1_70216616     AOna    T    A        0      0        2 
   1  chr1_70216616     ASom    T    A        0      0        2 
   1  chr1_70216616     HCab    T    A        1      2        2 
   1  chr1_70216616     HPrz    T    A        1      2        2 
   1  chr1_70216616     ZBoe    T    A        0      0        2 
   1  chr1_70216616     ZGre    T    A        0      0        2 
   1  chr1_70216616     ZHar    T    A        0      0        2 
   1  chr1_70216616   Sample    T    A        1      2        2 
   1  chr1_70230393     AAsi    C    G        0      0        2 
   1  chr1_70230393     AKia    C    G        0      0        2 
   1  chr1_70230393     AOna    C    G        0      0        2 
   1  chr1_70230393     ASom    C    G        0      0        2 
   1  chr1_70230393     HCab    C    G        0      0        2 
   1  chr1_70230393     HPrz    C    G        0      0        2 
   1  chr1_70230393     ZBoe    C    G      0.5      1        2 
   1  chr1_70230393     ZGre    C    G        0      0        2 
   1  chr1_70230393     ZHar    C    G        0      0        2 
   1  chr1_70230393   Sample    C    G        0      0        2 
   1  chr1_70231696     AAsi    C    G        0      0        2 
   1  chr1_70231696     AKia    C    G        0      0        2 
   1  chr1_70231696     AOna    C    G        0      0        2 
   1  chr1_70231696     ASom    C    G        0      0        2 
   1  chr1_70231696     HCab    C    G        1      2        2 
   1  chr1_70231696     HPrz    C    G        1      2        2 
   1  chr1_70231696     ZBoe    C    G        0      0        2 
   1  chr1_70231696     ZGre    C    G        0      0        2 
   1  chr1_70231696     ZHar    C    G        0      0        2 
   1  chr1_70231696   Sample    C    G        1      2        2 
   1  chr1_70242060     AAsi    T    A        0      0        2 
   1  chr1_70242060     AKia    T    A        0      0        2 
   1  chr1_70242060     AOna    T    A        0      0        2 
   1  chr1_70242060     ASom    T    A        0      0        2 
   1  chr1_70242060     HCab    T    A        0      0        2 
   1  chr1_70242060     HPrz    T    A        0      0        2 
   1  chr1_70242060     ZBoe    T    A      0.5      1        2 
   1  chr1_70242060     ZGre    T    A        0      0        2 
   1  chr1_70242060     ZHar    T    A      0.5      1        2 
   1  chr1_70242060   Sample    T    A        0      0        2 
   1  chr1_70263249     AAsi    C    G        0      0        2 
   1  chr1_70263249     AKia    C    G        1      2        2 
   1  chr1_70263249     AOna    C    G        0      0        2 
   1  chr1_70263249     ASom    C    G        0      0        2 
   1  chr1_70263249     HCab    C    G        0      0        2 
   1  chr1_70263249     HPrz    C    G        0      0        2 
   1  chr1_70263249     ZBoe    C    G        0      0        2 
   1  chr1_70263249     ZGre    C    G        0      0        2 
   1  chr1_70263249     ZHar    C    G        0      0        2 
   1  chr1_70263249   Sample    C    G        0      0        2 
   1  chr1_70275280     AAsi    T    G        0      0        2 
   1  chr1_70275280     AKia    T    G        0      0        2 
   1  chr1_70275280     AOna    T    G        0      0        2 
   1  chr1_70275280     ASom    T    G        0      0        2 
   1  chr1_70275280     HCab    T    G        1      2        2 
   1  chr1_70275280     HPrz    T    G        1      2        2 
   1  chr1_70275280     ZBoe    T    G        0      0        2 
   1  chr1_70275280     ZGre    T    G        0      0        2 
   1  chr1_70275280     ZHar    T    G        0      0        2 
   1  chr1_70275280   Sample    T    G        1      2        2 
   1  chr1_70291569     AAsi    T    A        0      0        2 
   1  chr1_70291569     AKia    T    A        0      0        2 
   1  chr1_70291569     AOna    T    A        0      0        2 
   1  chr1_70291569     ASom    T    A      0.5      1        2 
   1  chr1_70291569     HCab    T    A        0      0        2 
   1  chr1_70291569     HPrz    T    A        0      0        2 
   1  chr1_70291569     ZBoe    T    A        0      0        2 
   1  chr1_70291569     ZGre    T    A        0      0        2 
   1  chr1_70291569     ZHar    T    A        0      0        2 
   1  chr1_70291569   Sample    T    A        0      0        2 
   1  chr1_70330176     AAsi    A    C        0      0        2 
   1  chr1_70330176     AKia    A    C      0.5      1        2 
   1  chr1_70330176     AOna    A    C        0      0        2 
   1  chr1_70330176     ASom    A    C        0      0        2 
   1  chr1_70330176     HCab    A    C        0      0        2 
   1  chr1_70330176     HPrz    A    C        0      0        2 
   1  chr1_70330176     ZBoe    A    C        0      0        2 
   1  chr1_70330176     ZGre    A    C        0      0        2 
   1  chr1_70330176     ZHar    A    C        0      0        2 
   1  chr1_70330176   Sample    A    C        0      0        2 
   1  chr1_70338924     AAsi    A    C        0      0        2 
   1  chr1_70338924     AKia    A    C        0      0        2 
   1  chr1_70338924     AOna    A    C        0      0        2 
   1  chr1_70338924     ASom    A    C        0      0        2 
   1  chr1_70338924     HCab    A    C        0      0        2 
   1  chr1_70338924     HPrz    A    C        0      0        2 
   1  chr1_70338924     ZBoe    A    C      0.5      1        2 
   1  chr1_70338924     ZGre    A    C        0      0        2 
   1  chr1_70338924     ZHar    A    C        0      0        2 
   1  chr1_70338924   Sample    A    C        0      0        2 
   1  chr1_70348524     AAsi    C    G        0      0        2 
   1  chr1_70348524     AKia    C    G        0      0        2 
   1  chr1_70348524     AOna    C    G        0      0        2 
   1  chr1_70348524     ASom    C    G        0      0        2 
   1  chr1_70348524     HCab    C    G        1      2        2 
   1  chr1_70348524     HPrz    C    G        1      2        2 
   1  chr1_70348524     ZBoe    C    G        0      0        2 
   1  chr1_70348524     ZGre    C    G        0      0        2 
   1  chr1_70348524     ZHar    C    G        0      0        2 
   1  chr1_70348524   Sample    C    G        1      2        2 
   1  chr1_70380214     AAsi    G    C        0      0        2 
   1  chr1_70380214     AKia    G    C        0      0        2 
   1  chr1_70380214     AOna    G    C        0      0        2 
   1  chr1_70380214     ASom    G    C        0      0        2 
   1  chr1_70380214     HCab    G    C        1      2        2 
   1  chr1_70380214     HPrz    G    C      0.5      1        2 
   1  chr1_70380214     ZBoe    G    C        0      0        2 
   1  chr1_70380214     ZGre    G    C        0      0        2 
   1  chr1_70380214     ZHar    G    C        0      0        2 
   1  chr1_70380214   Sample    G    C        0      0        2 
   1  chr1_70381570     AAsi    C    G        0      0        2 
   1  chr1_70381570     AKia    C    G        0      0        2 
   1  chr1_70381570     AOna    C    G        0      0        2 
   1  chr1_70381570     ASom    C    G        0      0        2 
   1  chr1_70381570     HCab    C    G        1      2        2 
   1  chr1_70381570     HPrz    C    G        1      2        2 
   1  chr1_70381570     ZBoe    C    G        0      0        2 
   1  chr1_70381570     ZGre    C    G        0      0        2 
   1  chr1_70381570     ZHar    C    G        0      0        2 
   1  chr1_70381570   Sample    C    G        1      2        2 
   1  chr1_70425395     AAsi    A    C        0      0        2 
   1  chr1_70425395     AKia    A    C        0      0        2 
   1  chr1_70425395     AOna    A    C        0      0        2 
   1  chr1_70425395     ASom    A    C        0      0        2 
   1  chr1_70425395     HCab    A    C        1      2        2 
   1  chr1_70425395     HPrz    A    C      0.5      1        2 
   1  chr1_70425395     ZBoe    A    C        0      0        2 
   1  chr1_70425395     ZGre    A    C        0      0        2 
   1  chr1_70425395     ZHar    A    C        0      0        2 
   1  chr1_70425395   Sample    A    C        1      2        2 
   1  chr1_70428289     AAsi    G    C        0      0        2 
   1  chr1_70428289     AKia    G    C        0      0        2 
   1  chr1_70428289     AOna    G    C        0      0        2 
   1  chr1_70428289     ASom    G    C        0      0        2 
   1  chr1_70428289     HCab    G    C        0      0        2 
   1  chr1_70428289     HPrz    G    C        0      0        2 
   1  chr1_70428289     ZBoe    G    C      0.5      1        2 
   1  chr1_70428289     ZGre    G    C        0      0        2 
   1  chr1_70428289     ZHar    G    C        0      0        2 
   1  chr1_70428289   Sample    G    C        0      0        2 
   1  chr1_70429660     AAsi    T    G        0      0        2 
   1  chr1_70429660     AKia    T    G        0      0        2 
   1  chr1_70429660     AOna    T    G        0      0        2 
   1  chr1_70429660     ASom    T    G        0      0        2 
   1  chr1_70429660     HCab    T    G      0.5      1        2 
   1  chr1_70429660     HPrz    T    G      0.5      1        2 
   1  chr1_70429660     ZBoe    T    G        0      0        2 
   1  chr1_70429660     ZGre    T    G        0      0        2 
   1  chr1_70429660     ZHar    T    G        0      0        2 
   1  chr1_70429660   Sample    T    G        1      2        2 
   1  chr1_70432017     AAsi    C    A        0      0        2 
   1  chr1_70432017     AKia    C    A        0      0        2 
   1  chr1_70432017     AOna    C    A        0      0        2 
   1  chr1_70432017     ASom    C    A        0      0        2 
   1  chr1_70432017     HCab    C    A        0      0        2 
   1  chr1_70432017     HPrz    C    A        0      0        2 
   1  chr1_70432017     ZBoe    C    A        0      0        2 
   1  chr1_70432017     ZGre    C    A        1      2        2 
   1  chr1_70432017     ZHar    C    A        0      0        2 
   1  chr1_70432017   Sample    C    A        0      0        2 
   1  chr1_70441526     AAsi    A    C        0      0        2 
   1  chr1_70441526     AKia    A    C        0      0        2 
   1  chr1_70441526     AOna    A    C        0      0        2 
   1  chr1_70441526     ASom    A    C        0      0        2 
   1  chr1_70441526     HCab    A    C        0      0        2 
   1  chr1_70441526     HPrz    A    C        0      0        2 
   1  chr1_70441526     ZBoe    A    C      0.5      1        2 
   1  chr1_70441526     ZGre    A    C        0      0        2 
   1  chr1_70441526     ZHar    A    C        0      0        2 
   1  chr1_70441526   Sample    A    C        0      0        2 
   1  chr1_70500774     AAsi    A    C        0      0        2 
   1  chr1_70500774     AKia    A    C        0      0        2 
   1  chr1_70500774     AOna    A    C        0      0        2 
   1  chr1_70500774     ASom    A    C        0      0        2 
   1  chr1_70500774     HCab    A    C      0.5      1        2 
   1  chr1_70500774     HPrz    A    C        1      2        2 
   1  chr1_70500774     ZBoe    A    C        0      0        2 
   1  chr1_70500774     ZGre    A    C        0      0        2 
   1  chr1_70500774     ZHar    A    C        0      0        2 
   1  chr1_70500774   Sample    A    C        1      2        2 
   1  chr1_70512843     AAsi    C    A        0      0        2 
   1  chr1_70512843     AKia    C    A        1      2        2 
   1  chr1_70512843     AOna    C    A        0      0        2 
   1  chr1_70512843     ASom    C    A        0      0        2 
   1  chr1_70512843     HCab    C    A        0      0        2 
   1  chr1_70512843     HPrz    C    A        0      0        2 
   1  chr1_70512843     ZBoe    C    A        0      0        2 
   1  chr1_70512843     ZGre    C    A        0      0        2 
   1  chr1_70512843     ZHar    C    A        0      0        2 
   1  chr1_70512843   Sample    C    A        0      0        2 
   1  chr1_70518510     AAsi    A    C        0      0        2 
   1  chr1_70518510     AKia    A    C        0      0        2 
   1  chr1_70518510     AOna    A    C        0      0        2 
   1  chr1_70518510     ASom    A    C        0      0        2 
   1  chr1_70518510     HCab    A    C        0      0        2 
   1  chr1_70518510     HPrz    A    C        0      0        2 
   1  chr1_70518510     ZBoe    A    C      0.5      1        2 
   1  chr1_70518510     ZGre    A    C        0      0        2 
   1  chr1_70518510     ZHar    A    C        0      0        2 
   1  chr1_70518510   Sample    A    C        0      0        2 
   1  chr1_70552442     AAsi    C    A        0      0        2 
   1  chr1_70552442     AKia    C    A        0      0        2 
   1  chr1_70552442     AOna    C    A        0      0        2 
   1  chr1_70552442     ASom    C    A        0      0        2 
   1  chr1_70552442     HCab    C    A        1      2        2 
   1  chr1_70552442     HPrz    C    A        1      2        2 
   1  chr1_70552442     ZBoe    C    A        0      0        2 
   1  chr1_70552442     ZGre    C    A        0      0        2 
   1  chr1_70552442     ZHar    C    A        0      0        2 
   1  chr1_70552442   Sample    C    A        1      2        2 
   1  chr1_70556070     AAsi    G    C        0      0        2 
   1  chr1_70556070     AKia    G    C        0      0        2 
   1  chr1_70556070     AOna    G    C        0      0        2 
   1  chr1_70556070     ASom    G    C        0      0        2 
   1  chr1_70556070     HCab    G    C        1      2        2 
   1  chr1_70556070     HPrz    G    C        1      2        2 
   1  chr1_70556070     ZBoe    G    C        0      0        2 
   1  chr1_70556070     ZGre    G    C        0      0        2 
   1  chr1_70556070     ZHar    G    C        0      0        2 
   1  chr1_70556070   Sample    G    C        1      2        2 
   1  chr1_70575626     AAsi    C    G        0      0        2 
   1  chr1_70575626     AKia    C    G        0      0        2 
   1  chr1_70575626     AOna    C    G        0      0        2 
   1  chr1_70575626     ASom    C    G        0      0        2 
   1  chr1_70575626     HCab    C    G      0.5      1        2 
   1  chr1_70575626     HPrz    C    G        0      0        2 
   1  chr1_70575626     ZBoe    C    G        0      0        2 
   1  chr1_70575626     ZGre    C    G        0      0        2 
   1  chr1_70575626     ZHar    C    G        0      0        2 
   1  chr1_70575626   Sample    C    G        0      0        2 
   1  chr1_70601818     AAsi    T    G        0      0        2 
   1  chr1_70601818     AKia    T    G      0.5      1        2 
   1  chr1_70601818     AOna    T    G        0      0        2 
   1  chr1_70601818     ASom    T    G        0      0        2 
   1  chr1_70601818     HCab    T    G        0      0        2 
   1  chr1_70601818     HPrz    T    G        0      0        2 
   1  chr1_70601818     ZBoe    T    G        0      0        2 
   1  chr1_70601818     ZGre    T    G        0      0        2 
   1  chr1_70601818     ZHar    T    G        0      0        2 
   1  chr1_70601818   Sample    T    G        0      0        2 
   1  chr1_70606253     AAsi    G    T        1      2        2 
   1  chr1_70606253     AKia    G    T        0      0        2 
   1  chr1_70606253     AOna    G    T        0      0        2 
   1  chr1_70606253     ASom    G    T      0.5      1        2 
   1  chr1_70606253     HCab    G    T        0      0        2 
   1  chr1_70606253     HPrz    G    T        0      0        2 
   1  chr1_70606253     ZBoe    G    T        0      0        2 
   1  chr1_70606253     ZGre    G    T        0      0        2 
   1  chr1_70606253     ZHar    G    T        0      0        2 
   1  chr1_70606253   Sample    G    T        0      0        2 
   1  chr1_70639929     AAsi    C    A        0      0        2 
   1  chr1_70639929     AKia    C    A        0      0        2 
   1  chr1_70639929     AOna    C    A        0      0        2 
   1  chr1_70639929     ASom    C    A        0      0        2 
   1  chr1_70639929     HCab    C    A        0      0        2 
   1  chr1_70639929     HPrz    C    A        0      0        2 
   1  chr1_70639929     ZBoe    C    A        0      0        2 
   1  chr1_70639929     ZGre    C    A      0.5      1        2 
   1  chr1_70639929     ZHar    C    A        0      0        2 
   1  chr1_70639929   Sample    C    A        0      0        2 
   1  chr1_70684925     AAsi    T    A        0      0        2 
   1  chr1_70684925     AKia    T    A        0      0        2 
   1  chr1_70684925     AOna    T    A        0      0        2 
   1  chr1_70684925     ASom    T    A        0      0        2 
   1  chr1_70684925     HCab    T    A        1      2        2 
   1  chr1_70684925     HPrz    T    A        1      2        2 
   1  chr1_70684925     ZBoe    T    A        0      0        2 
   1  chr1_70684925     ZGre    T    A        0      0        2 
   1  chr1_70684925     ZHar    T    A        0      0        2 
   1  chr1_70684925   Sample    T    A        1      2        2 
   1  chr1_70698640     AAsi    G    C        0      0        2 
   1  chr1_70698640     AKia    G    C        0      0        2 
   1  chr1_70698640     AOna    G    C        0      0        2 
   1  chr1_70698640     ASom    G    C        0      0        2 
   1  chr1_70698640     HCab    G    C        0      0        2 
   1  chr1_70698640     HPrz    G    C        0      0        2 
   1  chr1_70698640     ZBoe    G    C      0.5      1        2 
   1  chr1_70698640     ZGre    G    C        0      0        2 
   1  chr1_70698640     ZHar    G    C        0      0        2 
   1  chr1_70698640   Sample    G    C        0      0        2 
   1  chr1_70712248     AAsi    A    T        0      0        2 
   1  chr1_70712248     AKia    A    T        0      0        2 
   1  chr1_70712248     AOna    A    T        0      0        2 
   1  chr1_70712248     ASom    A    T        0      0        2 
   1  chr1_70712248     HCab    A    T      0.5      1        2 
   1  chr1_70712248     HPrz    A    T        0      0        2 
   1  chr1_70712248     ZBoe    A    T        0      0        2 
   1  chr1_70712248     ZGre    A    T        0      0        2 
   1  chr1_70712248     ZHar    A    T        0      0        2 
   1  chr1_70712248   Sample    A    T        0      0        2 
   1  chr1_70753534     AAsi    C    A        0      0        2 
   1  chr1_70753534     AKia    C    A        0      0        2 
   1  chr1_70753534     AOna    C    A        0      0        2 
   1  chr1_70753534     ASom    C    A        0      0        2 
   1  chr1_70753534     HCab    C    A        1      2        2 
   1  chr1_70753534     HPrz    C    A        1      2        2 
   1  chr1_70753534     ZBoe    C    A        0      0        2 
   1  chr1_70753534     ZGre    C    A        0      0        2 
   1  chr1_70753534     ZHar    C    A        0      0        2 
   1  chr1_70753534   Sample    C    A        1      2        2 
   1  chr1_70768175     AAsi    G    C        0      0        2 
   1  chr1_70768175     AKia    G    C        0      0        2 
   1  chr1_70768175     AOna    G    C        0      0        2 
   1  chr1_70768175     ASom    G    C        0      0        2 
   1  chr1_70768175     HCab    G    C        1      2        2 
   1  chr1_70768175     HPrz    G    C        1      2        2 
   1  chr1_70768175     ZBoe    G    C        0      0        2 
   1  chr1_70768175     ZGre    G    C        0      0        2 
   1  chr1_70768175     ZHar    G    C        0      0        2 
   1  chr1_70768175   Sample    G    C        1      2        2 
   1  chr1_70795098     AAsi    C    G        0      0        2 
   1  chr1_70795098     AKia    C    G        0      0        2 
   1  chr1_70795098     AOna    C    G        0      0        2 
   1  chr1_70795098     ASom    C    G        0      0        2 
   1  chr1_70795098     HCab    C    G        0      0        2 
   1  chr1_70795098     HPrz    C    G      0.5      1        2 
   1  chr1_70795098     ZBoe    C    G        0      0        2 
   1  chr1_70795098     ZGre    C    G        0      0        2 
   1  chr1_70795098     ZHar    C    G        0      0        2 
   1  chr1_70795098   Sample    C    G        0      0        2 
   1  chr1_70796002     AAsi    C    G        0      0        2 
   1  chr1_70796002     AKia    C    G        0      0        2 
   1  chr1_70796002     AOna    C    G        0      0        2 
   1  chr1_70796002     ASom    C    G        0      0        2 
   1  chr1_70796002     HCab    C    G        0      0        2 
   1  chr1_70796002     HPrz    C    G        0      0        2 
   1  chr1_70796002     ZBoe    C    G        0      0        2 
   1  chr1_70796002     ZGre    C    G        1      2        2 
   1  chr1_70796002     ZHar    C    G        0      0        2 
   1  chr1_70796002   Sample    C    G        0      0        2 
   1  chr1_70861567     AAsi    G    C        0      0        2 
   1  chr1_70861567     AKia    G    C        0      0        2 
   1  chr1_70861567     AOna    G    C        0      0        2 
   1  chr1_70861567     ASom    G    C        0      0        2 
   1  chr1_70861567     HCab    G    C        0      0        2 
   1  chr1_70861567     HPrz    G    C        0      0        2 
   1  chr1_70861567     ZBoe    G    C        0      0        2 
   1  chr1_70861567     ZGre    G    C        0      0        2 
   1  chr1_70861567     ZHar    G    C      0.5      1        2 
   1  chr1_70861567   Sample    G    C        0      0        2 
   1  chr1_70869722     AAsi    T    G        0      0        2 
   1  chr1_70869722     AKia    T    G        0      0        2 
   1  chr1_70869722     AOna    T    G        1      2        2 
   1  chr1_70869722     ASom    T    G        0      0        2 
   1  chr1_70869722     HCab    T    G        0      0        2 
   1  chr1_70869722     HPrz    T    G        0      0        2 
   1  chr1_70869722     ZBoe    T    G        0      0        2 
   1  chr1_70869722     ZGre    T    G        0      0        2 
   1  chr1_70869722     ZHar    T    G        0      0        2 
   1  chr1_70869722   Sample    T    G        0      0        2 
   1  chr1_70869923     AAsi    G    C        0      0        2 
   1  chr1_70869923     AKia    G    C        0      0        2 
   1  chr1_70869923     AOna    G    C        0      0        2 
   1  chr1_70869923     ASom    G    C        0      0        2 
   1  chr1_70869923     HCab    G    C        1      2        2 
   1  chr1_70869923     HPrz    G    C        1      2        2 
   1  chr1_70869923     ZBoe    G    C        0      0        2 
   1  chr1_70869923     ZGre    G    C        0      0        2 
   1  chr1_70869923     ZHar    G    C        0      0        2 
   1  chr1_70869923   Sample    G    C        1      2        2 
   1  chr1_70883896     AAsi    T    A        0      0        2 
   1  chr1_70883896     AKia    T    A        0      0        2 
   1  chr1_70883896     AOna    T    A        0      0        2 
   1  chr1_70883896     ASom    T    A        0      0        2 
   1  chr1_70883896     HCab    T    A        1      2        2 
   1  chr1_70883896     HPrz    T    A        1      2        2 
   1  chr1_70883896     ZBoe    T    A        0      0        2 
   1  chr1_70883896     ZGre    T    A        0      0        2 
   1  chr1_70883896     ZHar    T    A        0      0        2 
   1  chr1_70883896   Sample    T    A        1      2        2 
   1  chr1_70918292     AAsi    T    G        0      0        2 
   1  chr1_70918292     AKia    T    G        0      0        2 
   1  chr1_70918292     AOna    T    G        0      0        2 
   1  chr1_70918292     ASom    T    G        0      0        2 
   1  chr1_70918292     HCab    T    G        0      0        2 
   1  chr1_70918292     HPrz    T    G        0      0        2 
   1  chr1_70918292     ZBoe    T    G      0.5      1        2 
   1  chr1_70918292     ZGre    T    G        0      0        2 
   1  chr1_70918292     ZHar    T    G        0      0        2 
   1  chr1_70918292   Sample    T    G        0      0        2 
   1  chr1_70923677     AAsi    G    T        0      0        2 
   1  chr1_70923677     AKia    G    T        0      0        2 
   1  chr1_70923677     AOna    G    T        0      0        2 
   1  chr1_70923677     ASom    G    T        0      0        2 
   1  chr1_70923677     HCab    G    T        0      0        2 
   1  chr1_70923677     HPrz    G    T        0      0        2 
   1  chr1_70923677     ZBoe    G    T        0      0        2 
   1  chr1_70923677     ZGre    G    T        1      2        2 
   1  chr1_70923677     ZHar    G    T        0      0        2 
   1  chr1_70923677   Sample    G    T        0      0        2 
   1  chr1_70941080     AAsi    T    G        0      0        2 
```
