## Supplementary File 9. Zonkey (Schubert et al. 2017) report for donkey specimen Ancient9. for "No genetic evidence yet for hinnies at Mazongshan (400-160 BCE), northwestern China": excl_ts.tped (part 1 of 10)

```
1 chr1_5769 0 5769 T T T T T T T T G T G T T T T T T T T T
1 chr1_20565 0 20565 C C C C C C C C G G G G C C C C C C G G
1 chr1_102278 0 102278 T T T T T T T T T T T T A A A A A A T T
1 chr1_193941 0 193941 C C C C C C C C C C C C G G C C C C C C
1 chr1_205273 0 205273 C C C C C C C C C C C C C C C C A C C C
1 chr1_272607 0 272607 C C C C C C C C G G G G C C C C C C G G
1 chr1_273416 0 273416 T T T T T T T T G G G G T T T T T T G G
1 chr1_293356 0 293356 G G G G G T G G G G G G G G G G G G G G
1 chr1_296110 0 296110 G G G G G G G G T T G G G G G G G G G G
1 chr1_300102 0 300102 C C C C C C C C C C A C C C C C C C C C
1 chr1_328333 0 328333 G G C C G G G G G G G G G G G G G G G G
1 chr1_340303 0 340303 C C C C C C C C C C C C C G C C C C C C
1 chr1_357156 0 357156 C C C C C C C C C C C C C C G G C C C C
1 chr1_381127 0 381127 G G G G G G G G G G G G G G G G C C G G
1 chr1_401434 0 401434 G G G G G G G G G G G G G G G G C C G G
1 chr1_407915 0 407915 A A C C C C A A C C C C C C C C C C C C
1 chr1_429924 0 429924 G G G G G G G G T T T T G G G G G G T T
1 chr1_431760 0 431760 A A A A A A A A A A A A A A A A C C A A
1 chr1_437506 0 437506 G G T T T T G G G G G G G G G G G G G G
1 chr1_447458 0 447458 G G G G G G G G C C C C G G G G G G C C
1 chr1_450179 0 450179 G G G G G G G G T T T T G G G G G G T T
1 chr1_450710 0 450710 G G G G G G G G C C C C G G G G G G C C
1 chr1_460268 0 460268 G G G G G G G G T T T T G G G G G G T T
1 chr1_468537 0 468537 G G G G G G G G C C C C G G G G G G C C
1 chr1_516751 0 516751 T T T T T T T T G G G G T T T T T T G G
1 chr1_529630 0 529630 T T T T T T T T T T T T G G G G T T T T
1 chr1_537559 0 537559 G G G G G G G G G G G G G T G G G G G G
1 chr1_617054 0 617054 T T T T T T T T T T T T T T T T A A T T
1 chr1_626703 0 626703 C C C C G G C C C C C C C C C C C C C C
1 chr1_659914 0 659914 C C G G C C C C C C C C C C C C C C C C
1 chr1_662158 0 662158 A C C C C C C C C C C C C C C C C C C C
1 chr1_691495 0 691495 C C C C C C C C G G G G C C C C C C G G
1 chr1_700706 0 700706 C C G G G G C C G G G G G G G G G G G G
1 chr1_719457 0 719457 T T T T T T T T A A A A T T T T T T A A
1 chr1_729548 0 729548 G T G G G G G G G G G G G G G G G G G G
1 chr1_731352 0 731352 G G G G G G T T G G G G G G G G G G G G
1 chr1_738173 0 738173 G G G G G G G G G G G G C G G G C C G G
1 chr1_741413 0 741413 A A A A A A A A C C C C A A A A A A C C
1 chr1_750499 0 750499 T T T T T T T T T T T T T T T T G G T T
1 chr1_752445 0 752445 C C C C C C C C C C C C C G C C C C C C
1 chr1_752629 0 752629 G G G G G G G G C C C C G G G G G G C C
1 chr1_753958 0 753958 C C C G C C C C C C C C C C C C C C C C
1 chr1_773091 0 773091 C C G G C C C C C C C C C C C C C C C C
1 chr1_791142 0 791142 G G G G G G G G G G G G G G G G G T G G
1 chr1_794125 0 794125 C C C C C C C C G G G G C C C C C C G G
1 chr1_822328 0 822328 C C C C A C C C C C C C C C C C C C C C
1 chr1_860383 0 860383 G G G G G G G G C C C C G G G G G G C C
1 chr1_861207 0 861207 C C C C C C G G C C C C C C C C C C C C
1 chr1_886933 0 886933 A A A A A A A A T T T T A A A A A A T T
1 chr1_910568 0 910568 T T T T T T T T G G G G T T T T T T G G
1 chr1_922598 0 922598 G G G G G G G G G G G G G G G G T T G G
1 chr1_935800 0 935800 C C G G G G C C G G G G G G G G G G G G
1 chr1_956360 0 956360 C C C C C C C C C C C C C G C C C C C C
1 chr1_957295 0 957295 C C C C C C C C A A A A C C C C C C A A
1 chr1_967128 0 967128 C C C C C C C C G G G G C C C C C C G G
1 chr1_968305 0 968305 A A C C A A A A A A A A A A A A A A A A
1 chr1_986982 0 986982 C C C C C C C C A A A A C C C C C C A A
1 chr1_992169 0 992169 C C C G C C C C C C C C C C C C C C C C
1 chr1_1007489 0 1007489 T T T T T T T T T T T T T T G G T T T T
1 chr1_1017303 0 1017303 A A A A A A A A A A A A A A T T A A A A
1 chr1_1021022 0 1021022 T T T T T T T T T T G T T T T T T T T T
1 chr1_1046160 0 1046160 C C C C C C C C G G G G C C C C C C G G
1 chr1_1049862 0 1049862 C C C C C C C C G G G G C C C C C C G G
1 chr1_1051388 0 1051388 G G T T T T G G T T T T T T T T T T T T
1 chr1_1064369 0 1064369 T T T T T T T T G G G G T T T T T T G G
1 chr1_1077646 0 1077646 T T T T T T T T T T T T A T T T T T T T
1 chr1_1080281 0 1080281 A A C C C C A A A A A A A A A A A A A A
1 chr1_1087513 0 1087513 C C C C C C C C G G C C C C C C C C G G
1 chr1_1102718 0 1102718 A A A A A A A A C C C C A A A A A A C C
1 chr1_1104464 0 1104464 C C C C C C C C C C C C C C C C G G C C
1 chr1_1114829 0 1114829 T T T T T T T T T T T T G G G G T T T T
1 chr1_1116124 0 1116124 G G C C C G G G G G G G G G G G G G G G
1 chr1_1160055 0 1160055 C C C C C C C C C C C C C C G G C C C C
1 chr1_1162897 0 1162897 A A A A A A A A A A A C A A A A A A A A
1 chr1_1182381 0 1182381 C C C C C C C C C C C C G G G G G G C C
1 chr1_1200932 0 1200932 T T G G G T T T T T T T T T T T T T T T
1 chr1_1245928 0 1245928 T T T T T T T T G G G G T T T T T T G G
1 chr1_1253888 0 1253888 C C C C C C C C C G C C C C C C C C G G
1 chr1_1265436 0 1265436 C C G G G G C C C C C C C C C C C C C C
1 chr1_1279531 0 1279531 C C C C C C C C C C C G C C C C C C C C
1 chr1_1305200 0 1305200 A A A A A A A A C C C C A A A A A A C C
1 chr1_1326917 0 1326917 C C C C C C C C C C C C A C C C C C C C
1 chr1_1327522 0 1327522 T T T T T T T T T T G T T T T T T T T T
1 chr1_1365538 0 1365538 G G C C G G G G C C C C G G G G G G C C
1 chr1_1405947 0 1405947 G G G G G G G G G G G G C C G G G G G G
1 chr1_1408576 0 1408576 G G G G G G G G G G G G G G G G C C G G
1 chr1_1419388 0 1419388 T T T T G T T T T T T T T T T T T T T T
1 chr1_1427956 0 1427956 A A A A A C A A A A A A A A A A A A A A
1 chr1_1439458 0 1439458 G G G G G G G G T T T T G G G G G G T T
1 chr1_1462544 0 1462544 C C C C C C C C C C C C A C C C C C C C
1 chr1_1466268 0 1466268 C C C C C C C C A A A A C C C C C C A A
1 chr1_1482590 0 1482590 T T T T T T T T T T A T T T T T T T T T
1 chr1_1503665 0 1503665 G T G G G G G G G G G G G G G G G G G G
1 chr1_1514527 0 1514527 T T G G T T T T T T T T T T T T T T T T
1 chr1_1544149 0 1544149 G G G G G G G G C C C C G G G G G G C C
1 chr1_1554084 0 1554084 C C G G G G C C C C C C C C C C C C C C
1 chr1_1563802 0 1563802 G G G G G G G G G G G G G T G G G G G G
1 chr1_1568204 0 1568204 T T T T T T T T T T T T A A A A A A T T
1 chr1_1581798 0 1581798 C C C C C C C C G G G G C C C C C C G G
1 chr1_1596998 0 1596998 G G G G G G G G C C C C C C C C C C C C
1 chr1_1598386 0 1598386 C C C C A C C C C C C C C C C C C C C C
1 chr1_1604031 0 1604031 C C C C C C C C C C C C G G C C C C C C
1 chr1_1618007 0 1618007 C C C C C C C C G G G G C C C C C C G G
1 chr1_1636659 0 1636659 C C C C C C C C A A A A C C C C C C A A
1 chr1_1639164 0 1639164 T T T T T T T T G G G G T T T T T T G G
1 chr1_1650078 0 1650078 A A C C C C A A C C C C A A A A A A C C
1 chr1_1660710 0 1660710 G G G G G G G G C C C C G G G G G G C C
1 chr1_1673267 0 1673267 G G G G G G G G G G G G G G G G C C G G
1 chr1_1679848 0 1679848 T T T T T T T T T T A T T T T T T T T T
1 chr1_1693316 0 1693316 C G C C C C G G C C C C C C C C C C C C
1 chr1_1733750 0 1733750 G G G G G G G G G G G G T T G G G G G G
1 chr1_1774102 0 1774102 C C C C C C C C C C C C C C C C A A C C
1 chr1_1774399 0 1774399 A A A A A A A A A A A A A A C C A A A A
1 chr1_1781909 0 1781909 G T G G G G T T G G G G G G G G G G G G
1 chr1_1790119 0 1790119 C C C C C C C C C C C C C C G G C C C C
1 chr1_1792405 0 1792405 C C C C C C C C G G G G C C C C C C G G
1 chr1_1808241 0 1808241 C C C C C G C C C C C C C C C C C C C C
1 chr1_1810265 0 1810265 G G G G G G G G G G G G G G C C G G G G
1 chr1_1814409 0 1814409 T T T T T T T T G G G G T T T T T T G G
1 chr1_1817230 0 1817230 G G C C C G G G G G G G G G G G G G G G
1 chr1_1818037 0 1818037 C C G G C C C C C C C C C C C C C C C C
1 chr1_1835264 0 1835264 A A A A A A A A C C C C A A A A A A C C
1 chr1_1839225 0 1839225 C C C C C C C C C C C C G G C C C C C C
1 chr1_1847800 0 1847800 A A A A A A A A C C C C A A A A A A C C
1 chr1_1855099 0 1855099 G G G G G G G G C C C C G G G G G G C C
1 chr1_1857732 0 1857732 C C C C C C C C G G G G C C C C C C G G
1 chr1_1860036 0 1860036 C C C C C C C C C C C C A C C C C C C C
1 chr1_1863746 0 1863746 T T T T T T T T G G G G T T T T T T G G
1 chr1_1899842 0 1899842 T T T T T T T T G G G G T T T T T T G G
1 chr1_1908419 0 1908419 G G G G G G G G G G G G G G G G C G G G
1 chr1_1909291 0 1909291 T T A T T T T T T T T T T T T T T T T T
1 chr1_1922262 0 1922262 T T T T T T T T T T T T A T T T T T T T
1 chr1_1930053 0 1930053 C C G G G G C C G G G G G G G G G G G G
1 chr1_1937730 0 1937730 C C C C C C C C C C C C C G C C C C C C
1 chr1_1940356 0 1940356 T T T T T T T T T T T T T T G G T T T T
1 chr1_1962484 0 1962484 T T T T T T T T G G G G T T T T T T G G
1 chr1_1965140 0 1965140 C C C C C C C C C C C C C C G G C C C C
1 chr1_1968673 0 1968673 A A A A A C A A A A A A A A A A A A A A
1 chr1_1981150 0 1981150 T T T T T T T T T T T T T T G G T T T T
1 chr1_1988087 0 1988087 C C C C C C C C G G G G C C C C C C G G
1 chr1_1990003 0 1990003 T T T T A A T T A A A A A A A A A A A A
1 chr1_1993313 0 1993313 G G T T G G G G T T T T G G G G G G T T
1 chr1_1999095 0 1999095 A A A A A A A A A A A A A C A A A A A A
1 chr1_1999864 0 1999864 G G G G G G G G C C C C G G G G G G C C
1 chr1_2034852 0 2034852 G G G G G G G G G G G G T T G G G G G G
1 chr1_2043714 0 2043714 A A A A A A A A T T T T A A A A A A T T
1 chr1_2052089 0 2052089 G G G G G G G G C C C C G G G G G G C C
1 chr1_2053694 0 2053694 G G G G G G G G C C C C G G G G G G C C
1 chr1_2059419 0 2059419 G G T T T T G G T T T T T T T T T T T T
1 chr1_2091890 0 2091890 G G G G G G G G C C C C G G G G G G C C
1 chr1_2127019 0 2127019 A A A A A A A A A A A A A A A A C C A A
1 chr1_2132353 0 2132353 C C C C C C C C G G G G C C C C C C G G
1 chr1_2148098 0 2148098 C C C C C C C C A A A A C C C C C C A A
1 chr1_2161088 0 2161088 C C G G C C C C C C C C C C C C C C C C
1 chr1_2170551 0 2170551 A A A A A A A A T T T T A A A A A A T T
1 chr1_2176930 0 2176930 G G G G G G G G T T T T G G G G G G T T
1 chr1_2194183 0 2194183 C C G G C C C C C C C C C C C C C C C C
1 chr1_2202318 0 2202318 G G G G G G G G G G G G G T G G G G G G
1 chr1_2203223 0 2203223 G G G G G G G G G T G G G G G G G G G G
1 chr1_2206480 0 2206480 A A A A A A A A T T T T A A A A A A T T
1 chr1_2210293 0 2210293 G G G G G G G G T T T T G G G G G G T T
1 chr1_2212105 0 2212105 C C C C A C C C C C C C C C C C C C C C
1 chr1_2270008 0 2270008 G G G G G G G G T T T T G G G G G G T T
1 chr1_2293891 0 2293891 A A T T A A A A A A A A A A A A A A A A
1 chr1_2297780 0 2297780 G G C C G G G G G G G G G G G G G G G G
1 chr1_2312332 0 2312332 G G G G G G G G C C C C G G G G G G C C
1 chr1_2316081 0 2316081 C C C C C C C C C C C C C C C C A A C C
1 chr1_2322839 0 2322839 A A A A A A A A T T T T A A A A A A T T
1 chr1_2326319 0 2326319 T T T T T T T T G T G G T T T T T T T T
1 chr1_2343125 0 2343125 G G G G G G G G T T T T G G G G G G T T
1 chr1_2346761 0 2346761 G G C C C C G G C C C C C C C C C C C C
1 chr1_2350615 0 2350615 A A A A A A A A A A A C A A A A A A A A
1 chr1_2351095 0 2351095 C C C C C C C C A C C C C C C C C C C C
1 chr1_2371482 0 2371482 A A A A A A A A A A A A A C A A A A A A
1 chr1_2372896 0 2372896 A A T T A A A A A A A A A A A A A A A A
1 chr1_2410196 0 2410196 C C C C C C C C C C A A C C C C C C A A
1 chr1_2414156 0 2414156 T T T T T T T T G G T T T T T T T T T T
1 chr1_2426547 0 2426547 C C C C C C C C C C G G G G G G G G G G
1 chr1_2428064 0 2428064 G G C C G G G G G G G G G G G G G G G G
1 chr1_2438260 0 2438260 G G G G G G G G G G G G C G G G G G G G
1 chr1_2444087 0 2444087 A A C C A C A A A A A A A A A A A A A A
1 chr1_2482297 0 2482297 C C A A A A A A A A A A A A A A A A A A
1 chr1_2495969 0 2495969 G G G G G G G G G G G G T T G G G G G G
1 chr1_2496818 0 2496818 G G G G G G G G C C C C G G G G G G C C
1 chr1_2498302 0 2498302 A A A A A A A A A A C C A A A A A A A A
1 chr1_2503867 0 2503867 A A A A A A A A C C C C A A A A A A C C
1 chr1_2516286 0 2516286 C C C C C C C C G G G G C C C C C C G G
1 chr1_2538214 0 2538214 C C C C C C C C C C C C C C C C A C C C
1 chr1_2542369 0 2542369 T T T T T T T T G G G G T T T T T T G G
1 chr1_2556957 0 2556957 C C C C C G C C C C C C C C C C C C C C
1 chr1_2558560 0 2558560 C C G G C C C C C C C C C C C C C C C C
1 chr1_2561514 0 2561514 T T T T A T T T T T T T T T T T T T T T
1 chr1_2566290 0 2566290 A T A A A A A A A A A A A A A A A A A A
1 chr1_2573207 0 2573207 T T T T T T T T T T T T G G G G G G T T
1 chr1_2586496 0 2586496 T T T T G T T T T T T T T T T T T T T T
1 chr1_2592985 0 2592985 G G G G G G G G G G G G G G G G C C G G
1 chr1_2597865 0 2597865 T T G G G G T T G G G G G G G G G G G G
1 chr1_2612426 0 2612426 A A A A A A A A A A T T A A A A A A A A
1 chr1_2624066 0 2624066 C C C C C C C C C C A C C C A A C C C C
1 chr1_2630196 0 2630196 T T T T T T T T G G G G T T T T T T G G
1 chr1_2637808 0 2637808 G G C C C G G G G G G G G G G G G G G G
1 chr1_2644250 0 2644250 T T G G G T T T T T T T T T T T T T T T
1 chr1_2646775 0 2646775 C C A A A A C C A A A A A A A A A A A A
1 chr1_2648663 0 2648663 C C C C A C C C C C C C C C C C C C C C
1 chr1_2650243 0 2650243 C C C C C C C C G G G G C C C C C C G G
1 chr1_2659697 0 2659697 C C C C C C C C C C G G C C C C C C C C
1 chr1_2675925 0 2675925 A A A A A A A A A A A A A A C C A A A A
1 chr1_2680062 0 2680062 G G G G G G G G G G G G C G G G G G G G
1 chr1_2680186 0 2680186 C C C C C C C C C C C C A C C C C C C C
1 chr1_2691178 0 2691178 T T A A T T T T T T T T T T T T T T T T
1 chr1_2707177 0 2707177 C C C C C C C C C C C C A C C C A A C C
1 chr1_2712310 0 2712310 C C C C C C C C G G G G C C C C C C G G
1 chr1_2722765 0 2722765 G G G G G G G G G G G G C G G G G G G G
1 chr1_2736524 0 2736524 C C C C C C C C G G G G C C C C C C G G
1 chr1_2736786 0 2736786 G G G G G G T T G G G G G G G G G G G G
1 chr1_2746737 0 2746737 G G C C C C G G C C C C C C C C C C C C
1 chr1_2749171 0 2749171 G G C G C C G G G G G G G G G G G G G G
1 chr1_2753013 0 2753013 T T T T T T T T T T T T T T T T A A T T
1 chr1_2783469 0 2783469 A A A C C C A A A A A A A A A A A A A A
1 chr1_2785275 0 2785275 G T G G G G G G G G G G G G G G G G G G
1 chr1_2785488 0 2785488 C C C C C C C C C C C C C C C C A A C C
1 chr1_2792429 0 2792429 C C C C C C C C C C C C C C C C A A C C
1 chr1_2816471 0 2816471 C C C C A C C C C C C C C C C C C C C C
1 chr1_2832346 0 2832346 C C A A A C C C C C C C C C C C C C C C
1 chr1_2833766 0 2833766 C C C C C C C C C C C C C C G G C C C C
1 chr1_2843557 0 2843557 C C C C C C C C C C A C C C C C C C C C
1 chr1_2860800 0 2860800 C C C C C C C C C C C C C C C C A C C C
1 chr1_2869656 0 2869656 A A A A A A A A C C C C A A A A A A C C
1 chr1_2877464 0 2877464 A A A A A A A A T T T T A A A A A A T T
1 chr1_2881220 0 2881220 A A A A A A A A A A A A A A A A C C A A
1 chr1_2882084 0 2882084 C C C C C C C C C C C C C C C C G G C C
1 chr1_2887626 0 2887626 G G G G G G G G G G G G C G G G G G G G
1 chr1_2888470 0 2888470 C C C C C C C C C C C C C C C C G G C C
1 chr1_2899632 0 2899632 C C A C C C C C C C C C C C C C C C C C
1 chr1_2904526 0 2904526 A A A A A A A A A A A A A A C C A A A A
1 chr1_2906719 0 2906719 C C C C C C C C A A A A C C C C C C A A
1 chr1_2915198 0 2915198 C C C C A C C C C C C C C C C C C C C C
1 chr1_2920069 0 2920069 T T T T T T T T A A A A T T T T T T A A
1 chr1_2943737 0 2943737 C C C C C C C C G G G G C C C C C C G G
1 chr1_2956523 0 2956523 G G G T G G G G G G G G G G G G G G G G
1 chr1_2962537 0 2962537 C C C C C C C C G G G G C C C C C C G G
1 chr1_2962915 0 2962915 A A A A A C A A A A A A A A A A A A A A
1 chr1_2965093 0 2965093 G G G G G G G G C C C C G G G G G G C C
1 chr1_2973706 0 2973706 G G G G G G G G G G G G G G G G T T G G
1 chr1_2983922 0 2983922 T T T T T T T T T T T T G G T T T T T T
1 chr1_3007533 0 3007533 A A C C C C A A A A A A A A A A A A A A
1 chr1_3054340 0 3054340 G G C G G G G G G G G G G G G G G G G G
1 chr1_3059598 0 3059598 T T T T T T T T G G G G T T T T T T G G
1 chr1_3080740 0 3080740 C C C G C C C C C C C C C C C C C C C C
1 chr1_3091917 0 3091917 A A A A A A A A A A A A A A C C A A A A
1 chr1_3106288 0 3106288 A C C C C C C C C C C C C C C C C C C C
1 chr1_3117379 0 3117379 C C C C C C C C A C C C C C C C C C C C
1 chr1_3135787 0 3135787 T T T T T T T T A T T T T T T T T T T T
1 chr1_3149774 0 3149774 G G G G G G G G G G G G G T G G G G G G
1 chr1_3154906 0 3154906 A A A A A A A A A A A A C C A A A A A A
1 chr1_3155648 0 3155648 A A A A A A A A C C C C A A A A A A C C
1 chr1_3165105 0 3165105 A A A A A A A A C C C C A A A A A A C C
1 chr1_3170805 0 3170805 T T T T T T T T G G G G T T T T T T G G
1 chr1_3179283 0 3179283 C C C C A C C C C C C C C C C C C C C C
1 chr1_3191103 0 3191103 A A A A A C A A A A A A A A A A A A A A
1 chr1_3194079 0 3194079 G G G G G G G G G G G G G G G G C G G G
1 chr1_3217908 0 3217908 T T T T T T T T T T T T T T A T T T T T
1 chr1_3222587 0 3222587 C C C C C C C C G G G G C C C C C C G G
1 chr1_3224363 0 3224363 T T T T T T T T G G G G T T T T T T G G
1 chr1_3232216 0 3232216 G G G G G T G G G G G G T T G G G G G G
1 chr1_3233866 0 3233866 C C A A A A C C A A A A A A A A A A A A
1 chr1_3263017 0 3263017 T T T T T T T T T T T T T T G G T T T T
1 chr1_3270236 0 3270236 C C C C C C C C A A A A C C C C C C A A
1 chr1_3270968 0 3270968 C C C C C C C C C C C C C G C C C C C C
1 chr1_3274042 0 3274042 A A A A A A A A C C C C A A A A A A C C
1 chr1_3278564 0 3278564 G G G G G G G G G G G G G T G G G G G G
1 chr1_3292314 0 3292314 C C A A A A A A A A A A A A A A A A A A
1 chr1_3305889 0 3305889 T T T T T T T T A T T T T T T T T T A A
1 chr1_3307906 0 3307906 G G G G G G G G G G G G T T G G G G G G
1 chr1_3308499 0 3308499 C C G G C C C C C C C C C C C C C C C C
1 chr1_3335517 0 3335517 C C C C C C C C G G G G C C C C C C G G
1 chr1_3350780 0 3350780 T T T T T T T T G G G G T T T T T T G G
1 chr1_3362612 0 3362612 T T T T T T T T G T T T T T T T T T T T
1 chr1_3372384 0 3372384 T T T T T T T T A A A A T T T T T T A A
1 chr1_3374881 0 3374881 T T T T T T T T T T A T T T T T T T T T
1 chr1_3379129 0 3379129 A A A A A A A A A C A C A A A A A A C C
1 chr1_3383352 0 3383352 A A A A A A A A A T T T A A A A A A A A
1 chr1_3386053 0 3386053 C C C C C C C C G G G G C C C C C C G G
1 chr1_3398323 0 3398323 A T T T T T A A T T T T T T T T T T T T
1 chr1_3421512 0 3421512 G T G G G G G G G G G G G G G G G G G G
1 chr1_3425815 0 3425815 C C C C C C C C C C C C A C C C C C C C
1 chr1_3459294 0 3459294 G G G G G G G G G G G G G G C C C C G G
1 chr1_3461804 0 3461804 C C G G G G C C G G G G G G G G G G G G
1 chr1_3503360 0 3503360 G G G G G G G G G G G G G G G G C G G G
1 chr1_3541968 0 3541968 A A A A C C A A C C C C C C C C C C C C
1 chr1_3549457 0 3549457 G G G G T T G G G G G G G G G G G G G G
1 chr1_3549889 0 3549889 A A A A A A A A C C C C A A A A A A C C
1 chr1_3555009 0 3555009 A A A A A A A A C C C C A A A A A A C C
1 chr1_3557344 0 3557344 T T T T T T T T A A A A T T T T T T A A
1 chr1_3570352 0 3570352 C C C C A A C C C C C C C C C C C C C C
1 chr1_3607174 0 3607174 C C C C C C C C C C C C C G C C C C C C
1 chr1_3610444 0 3610444 T T T T T T T T G G G G T T T T T T G G
1 chr1_3644233 0 3644233 G G G G G G G G G G G G C G G G G G G G
1 chr1_3644363 0 3644363 G G G G G G G G T T T T G G G G G G T T
1 chr1_3674929 0 3674929 C C C C C C C C C C C G C C C C C C C C
1 chr1_3696398 0 3696398 A A T T T T A A T T T T T T T T T T T T
1 chr1_3707544 0 3707544 A A A A A A A A C C C C A A A A A A C C
1 chr1_3710979 0 3710979 C C C C C C C C C C C C A C C C C C C C
1 chr1_3712008 0 3712008 G G G G G G G T G G G G G G G G G G G G
1 chr1_3730239 0 3730239 A A A A A A A A C C C C A A A A A A C C
1 chr1_3739753 0 3739753 A A T T T T A A A A A A A A A A A A A A
1 chr1_3741957 0 3741957 T T T T T T T T G G G G T T T T T T G G
1 chr1_3749202 0 3749202 T T T T T T T T A A A A T T T T T T A A
1 chr1_3773886 0 3773886 G G G G G G G G C C C C G G G G G G C C
1 chr1_3777593 0 3777593 G G G G G G G G G G C G G G G G G G G G
1 chr1_3780721 0 3780721 G G C C C C C C C C C C C C C C C C C C
1 chr1_3790462 0 3790462 A A A A A A A A A A A A A A A A T T A A
1 chr1_3792032 0 3792032 C C A A A C C C A A A A A A A A A A A A
1 chr1_3815754 0 3815754 A A A A A A A A T T T T A A A A A A T T
1 chr1_3846730 0 3846730 C C G G C G C C C C C C C C C C C C C C
1 chr1_3864435 0 3864435 A A A A A A A A C C C C A A A A A A C C
1 chr1_3892121 0 3892121 A A A A A A C C A A A A A A A A A A A A
1 chr1_3905071 0 3905071 C C C C C C C C C C C C G G C C C C C C
1 chr1_3909418 0 3909418 C C C C C C C C C C C C C C A C C C C C
1 chr1_3925307 0 3925307 A T T T T T T T T T T T T T T T T T T T
1 chr1_3935455 0 3935455 C C C C C C C C G G G G C C C C C C G G
1 chr1_3937315 0 3937315 C C C C C C C C A A A A C C C C C C A A
1 chr1_3945268 0 3945268 T T T T T T T T G G G G T T T T T T G G
1 chr1_3957717 0 3957717 C C C C C C C C C C C C C C C G C C C C
1 chr1_3974376 0 3974376 A A A A A A A A A C A A A A A A A A A A
1 chr1_3993422 0 3993422 G G T T T T G G G G G G G T G G G G G G
1 chr1_3993711 0 3993711 T T T T T T T T G G G G T T T T T T G G
1 chr1_4005969 0 4005969 C C C C C C C C A C A A C C C C C C A A
1 chr1_4007996 0 4007996 T T T T T T T T T T T T A T T T T T T T
1 chr1_4008024 0 4008024 A A A A A A A A A A A A A C A A A A A A
1 chr1_4047018 0 4047018 A A A A A A A A A A A A A C A A A A A A
1 chr1_4047707 0 4047707 A A A A A A A A A T A T A A A A A A T T
1 chr1_4067598 0 4067598 C C C C C C A C C C C C C C C C C C C C
1 chr1_4067668 0 4067668 C C C C C C C C A A A A C C C C C C A A
1 chr1_4068766 0 4068766 A A A A A A A A A A A A A T A A A A A A
1 chr1_4069017 0 4069017 C C C C C C C C C C C C C C G G C C C C
1 chr1_4073041 0 4073041 G G G G G G G G G G G G G G G G G T G G
1 chr1_4075182 0 4075182 T T G T T T T T T T T T T T T T T T T T
1 chr1_4083751 0 4083751 T T T T A T T T T T T T T T T T T T T T
1 chr1_4091865 0 4091865 A A A A A A A A A A A A A A C C A A A A
1 chr1_4096225 0 4096225 T T T T T T T T G G G G T T T T T T G G
1 chr1_4125671 0 4125671 T T T T T T T T T T T T T T T T G G T T
1 chr1_4130728 0 4130728 G G G G G G G G C G G G G G G G G G G G
1 chr1_4142277 0 4142277 G G G G G G G G G G G G G G G T G G G G
1 chr1_4157889 0 4157889 C C C C C C C C A A A A C C C C C C A A
1 chr1_4160283 0 4160283 G G T T G G G G G G G G G G G G G G G G
1 chr1_4167077 0 4167077 T T T T T T T T T T T T G G G G G G T T
1 chr1_4177006 0 4177006 C C C C A A C C C C C C C C C C C C C C
1 chr1_4193239 0 4193239 C C C C C C C C C C C C C C G G C C C C
1 chr1_4239838 0 4239838 T T T T T T T T T T T T T T T T G T T T
1 chr1_4246911 0 4246911 G G G G G G G G G G G G G G G G C C G G
1 chr1_4250769 0 4250769 T T T T T T T T G G G G T T T T T T G G
1 chr1_4274122 0 4274122 G G G G G G G G C G G G G G G G G G G G
1 chr1_4295197 0 4295197 T T T T T T T T T T T T G G G G T T T T
1 chr1_4315807 0 4315807 G T G G G G G G G G G G G G G G G G G G
1 chr1_4316627 0 4316627 T T T T T T T T G G G G T T T T T T G G
1 chr1_4326438 0 4326438 G G T T T T T T T T T T T T T T T T T T
1 chr1_4331346 0 4331346 C C C C C C C C A A A A C C C C C C A A
1 chr1_4335566 0 4335566 C C C C C C C C G G G G C C C C C C G G
1 chr1_4348264 0 4348264 C C C C C C C C C C C C C C A C C C C C
1 chr1_4367749 0 4367749 A A A A A A A A A A A A A C A A A A A A
1 chr1_4369981 0 4369981 T T T T G T T T T T T T G G G G G G T T
1 chr1_4376293 0 4376293 G G G G G G G G G G G G C C G G G G G G
1 chr1_4377670 0 4377670 A A C C C C A A C C C C C C C C C C C C
1 chr1_4383655 0 4383655 C C G G G G G G G G G G G G G G G G G G
1 chr1_4388799 0 4388799 T T T T T T T T T T T T G T T T T T T T
1 chr1_4402064 0 4402064 G G G G G G G G G G G G G G G G C C G G
1 chr1_4406069 0 4406069 C C C C C C C C C C C C C C A A C C C C
1 chr1_4420091 0 4420091 C C C C C C C C C C C C A C C C C C C C
1 chr1_4424358 0 4424358 A A T T T T T T T T T T T T T T T T T T
1 chr1_4439775 0 4439775 G G G G G G G G C C C C G G G G G G G G
1 chr1_4449654 0 4449654 C C A A C C C C C C C C C C C C C C C C
1 chr1_4461379 0 4461379 G G T T G G G G G G G G G G G G G G G G
1 chr1_4470277 0 4470277 C C C C C C C C A C A A C C C C C C C C
1 chr1_4470695 0 4470695 C C G G G G G G G G G G G G G G G G G G
1 chr1_4491026 0 4491026 G G G G G G G G G T T T G G G G G G G G
1 chr1_4507512 0 4507512 A A A A A A A A A A A A A T A A T T A A
1 chr1_4512914 0 4512914 A A A A A A A A A A A A T T A T T T A A
1 chr1_4514028 0 4514028 G G G G G G G G C C C C G G G G G G C C
1 chr1_4518036 0 4518036 C C C C C C C C C C C C C C C C A C C C
1 chr1_4519349 0 4519349 T T T T T T T T T T T T T T T T A A T T
1 chr1_4521272 0 4521272 G G G G G G G G C C C C G G G G G G C C
1 chr1_4534530 0 4534530 A A A A A A A A A A A A T T A A A A A A
1 chr1_4567111 0 4567111 C C C C C C C C C C C C G G C C C C C C
1 chr1_4583658 0 4583658 T T T T T T T T T T T T T T G T T T T T
1 chr1_4591067 0 4591067 G G G G G G G G C C C C G G G G G G C C
1 chr1_4656503 0 4656503 C C C C C C C C G G G G C C C C C C G G
1 chr1_4664436 0 4664436 A A A A A A A A A A A A A A A A C C A A
1 chr1_4694578 0 4694578 G G G G C G G G G G G G G G G G G G G G
1 chr1_4710327 0 4710327 G G T T G G G G G G G G G G G G G G G G
1 chr1_4710984 0 4710984 C C C C C C C C C C C C C C C C G G C C
1 chr1_4722184 0 4722184 A A A C A C A A A A A A A A A A A A A A
1 chr1_4723321 0 4723321 T T T T G T T T T T T T T T T T T T T T
1 chr1_4727941 0 4727941 T T G G G G G G G G G G G G G G G G G G
1 chr1_4739379 0 4739379 C C C C C C C C G G G G C C C C C C G G
1 chr1_4745717 0 4745717 C C G G C C C C C C C C C C C C C C C C
1 chr1_4748580 0 4748580 T T T T T T T T A A A A T T T T T T A A
1 chr1_4755797 0 4755797 T T T T T T T T T T T T G T T T T T T T
1 chr1_4770038 0 4770038 G G G G G G G G G G G G C C G G G G G G
1 chr1_4777294 0 4777294 T T T T T T T T G G G G T T T T T T G G
1 chr1_4784097 0 4784097 C C C C G G C C C C C C C C C C C C C C
1 chr1_4797023 0 4797023 G G G G G G G G T T T T T T T T T T T T
1 chr1_4802880 0 4802880 T T G T T T T T T T T T T T T T T T T T
1 chr1_4808238 0 4808238 C C C C C C C C C C C C C C A A C C C C
1 chr1_4841179 0 4841179 A A A A A A A A C C C C A A A A A A C C
1 chr1_4848506 0 4848506 T T T T T T T T T T T T T T A A T T T T
1 chr1_4859104 0 4859104 C C C C C C C C C C C C A A C C C C C C
1 chr1_4861727 0 4861727 T T T T T T T T T T A T T T T T T T T T
1 chr1_4866319 0 4866319 C C C C C C C C A C C C C C C C C C C C
1 chr1_4876228 0 4876228 T T T T T T T T T T T T G T T T T T T T
1 chr1_4877463 0 4877463 T T T T T T T T T T T T T T T T G T T T
1 chr1_4879088 0 4879088 G G G G G G G G C C C C G G G G G G C C
1 chr1_4885689 0 4885689 C C C C G G C C C C C C C C C C C C C C
1 chr1_4897017 0 4897017 A A A A A A A A A A A A A A A C A A A A
1 chr1_4918140 0 4918140 G G G G G G G G G G C G G G G G G G G G
1 chr1_4930173 0 4930173 T T T T T T T T A A A A T T T T T T A A
1 chr1_4935913 0 4935913 A A T T T T A A T T T T T T T T T T T T
1 chr1_4939144 0 4939144 G G G G G G G G G G G G G T G G G G G G
1 chr1_4943312 0 4943312 G G G G G G G G C C C C G G G G G G C C
1 chr1_4976135 0 4976135 C C C C C C C C G G G G C C C C C C G G
1 chr1_4979717 0 4979717 C C A A C C C C C C C C C C C C C C C C
1 chr1_4981457 0 4981457 C C G G C C C C C C C C C C C C C C C C
1 chr1_4996780 0 4996780 G G C C C C G G C C C C C C C C C C C C
1 chr1_5002050 0 5002050 A A A A A C A A A A A A A A A A A A A A
1 chr1_5008356 0 5008356 C C C C C C C C C C C C C C C G C C C C
1 chr1_5018421 0 5018421 T T T T T T T T T T T T T T T T G T T T
1 chr1_5033567 0 5033567 G G G G G G G G G G G G C G G G G G G G
1 chr1_5034238 0 5034238 A A A A A A A A A A A A C C A A A A A A
1 chr1_5060114 0 5060114 A A A A A A A A A A A A A A A A A T A A
1 chr1_5062736 0 5062736 T T T T G G T T T T T T T T T T T T T T
1 chr1_5065548 0 5065548 C C C C C C C C A A A A C C C C C C A A
1 chr1_5066722 0 5066722 A A A A A A A A T T T T A A A A A A T T
1 chr1_5079662 0 5079662 A A A A T T A A A A A A A A A A A A A A
1 chr1_5084167 0 5084167 G G G G G G G G G G C G G G G G G G G G
1 chr1_5085372 0 5085372 G G G G G G G G G G G G G T G G G G G G
1 chr1_5085726 0 5085726 A A A A A A A A A A A C A A A A A A A A
1 chr1_5093357 0 5093357 C C C C C C C C G G G G G G G G G G G G
1 chr1_5129754 0 5129754 T T G G T T T T T T T T T T T T T T T T
1 chr1_5131776 0 5131776 C C C C C C C C C C C C C C C C C G C C
1 chr1_5137241 0 5137241 A A A A A A A A A A A A A T A A A A A A
1 chr1_5152619 0 5152619 A A A A A A A A A A A A A A C C A A A A
1 chr1_5180227 0 5180227 C C C C A C C C C C C C C C C C C C C C
1 chr1_5209390 0 5209390 C C C C C C C C A A A A C C C C C C A A
1 chr1_5214038 0 5214038 A A A A A A A A C C C C A A A A A A C C
1 chr1_5226690 0 5226690 T T A A T T T T T T T T A A A A A A T T
1 chr1_5234946 0 5234946 A A A A A A A A C C C C A A A A A A C C
1 chr1_5249844 0 5249844 C C A A A A C C A A A A A A A A A A A A
1 chr1_5255172 0 5255172 A A A A A A A A C C C C A A A A A A C C
1 chr1_5258819 0 5258819 C C C C C C C C G G G G C C C C C C G G
1 chr1_5304107 0 5304107 C C C C C C C C A A A A C C C C C C A A
1 chr1_5307386 0 5307386 C C C C C C C C C C C C C C C G C C C C
1 chr1_5323827 0 5323827 C C G G C G C C C C C C C C C C C C C C
1 chr1_5336461 0 5336461 G G G G G G G G G G G G G T G G G G G G
1 chr1_5345955 0 5345955 T T T T T T T T A A A A T T T T T T A A
1 chr1_5353430 0 5353430 T T T T A T T T T T T T T T T T T T T T
1 chr1_5355230 0 5355230 T T T T T T T T A A A A T T T T T T A A
1 chr1_5374771 0 5374771 T T T T T T T T A A A A T T T T T T A A
1 chr1_5376957 0 5376957 A A A A A A A A A A A A A A A A T T A A
1 chr1_5380143 0 5380143 G G G G G G G G G G G G G G C G C C G G
1 chr1_5386428 0 5386428 T T T T T T T T A T A T T T T T T T A A
1 chr1_5390945 0 5390945 G G G G G G G G C C C C G G G G G G C C
1 chr1_5423012 0 5423012 T T T T T T T T G T T T T T T T T T T T
1 chr1_5429337 0 5429337 T T A A A A T T A A A A A A A A A A A A
1 chr1_5456571 0 5456571 G G T T G G G G G G G G G G G G G G G G
1 chr1_5463448 0 5463448 A A A A A A A A T T T T A A A A A A T T
1 chr1_5468301 0 5468301 G T T T T T T T T T T T T T T T T T T T
1 chr1_5469124 0 5469124 C C G G C G C C G G G G G G G G G G G G
1 chr1_5481031 0 5481031 T T T T G T T T T T T T T T T T T T T T
1 chr1_5488671 0 5488671 A A A A A A A A C C C C A A A A A A C C
1 chr1_5493873 0 5493873 C C C C C C C C A A A A C C C C C C A A
1 chr1_5508258 0 5508258 T T T T T T T T T T T T T T T T A T T T
1 chr1_5515072 0 5515072 A A A A A A A A A A A A A T A A A A A A
1 chr1_5528844 0 5528844 C C C C C C C C G G G G C C C C C C G G
1 chr1_5531605 0 5531605 A A C C C C C C C C C C C C C C C C C C
1 chr1_5560872 0 5560872 G G G G G G G G C C C C G G G G G G C C
1 chr1_5568960 0 5568960 A A A A A A A A A A A A T T T T T T A A
1 chr1_5570941 0 5570941 G G G G G G C G G G G G G G G G G G G G
1 chr1_5583114 0 5583114 C C C C C C C C A C A A C C C C C C A A
1 chr1_5590748 0 5590748 C C C C C C C C C C C C A A C C C C C C
1 chr1_5591167 0 5591167 A A A A A A A A A A A A C C A A A A A A
1 chr1_5593396 0 5593396 A A A A A A A A A A A A A T A A A A A A
1 chr1_5609539 0 5609539 C C C C C C C C G G G G C C C C C C G G
1 chr1_5613316 0 5613316 G G G G G G G G T T G G G G G G G G G G
1 chr1_5625032 0 5625032 C C C C C C C C A A A A C C C C C C A A
1 chr1_5635738 0 5635738 C C C C C C C C G G G G C C C C C C G G
1 chr1_5642181 0 5642181 T T T T T T T T G G G G T T T T T T G G
1 chr1_5653024 0 5653024 G G G G G G G G C C C C G G G G G G C C
1 chr1_5665103 0 5665103 C C C C C C C C A C C C C C C C C C C C
1 chr1_5677025 0 5677025 C C C C C C A A C C C C C C C C C C C C
1 chr1_5700969 0 5700969 A C C C C C C C C C C C C C C C C C C C
1 chr1_5722109 0 5722109 C C C C C C C C G G G G C C C C C C G G
1 chr1_5724483 0 5724483 C G G G G G C C G G G G G G G G G G G G
1 chr1_5737327 0 5737327 G G G G G G G G G G G G G T G G G G G G
1 chr1_5761140 0 5761140 T T A A A T T T T T T T T T T T T T T T
1 chr1_5770071 0 5770071 T T T T T T T T G G G G T T T T T T G G
1 chr1_5772898 0 5772898 G G G G G G G G G G G G G G G G C C G G
1 chr1_5796579 0 5796579 C C C C C C C C G G G G C C C C C C G G
1 chr1_5806111 0 5806111 A A A A A A A A C C C C A A A A A A C C
1 chr1_5809747 0 5809747 G G G G G G G G C C C C G G G G G G C C
1 chr1_5844036 0 5844036 T T T T T T T T T T T T T T G T T T T T
1 chr1_5848046 0 5848046 T T G G G G T T T T T T T T T T T T T T
1 chr1_5848353 0 5848353 A A A A A A A A A A A A A A A A T T A A
1 chr1_5857356 0 5857356 T T G G G G G G G G G G G G G G G G G G
1 chr1_5862474 0 5862474 T T T T T T T T T T T T T T A T T T T T
1 chr1_5878540 0 5878540 A A A A A A A A A A A A A A A A T T A A
1 chr1_5881689 0 5881689 T T T T T T T T G G G G T T T T T T G G
1 chr1_5890012 0 5890012 G G G G T T G G G G G G G G G G G G G G
1 chr1_5902458 0 5902458 G G G G G G G G C C C C G G G G G G C C
1 chr1_5905231 0 5905231 G G G G G G G G G G G G G G G G C C G G
1 chr1_5921761 0 5921761 C C G G C C C C C C C C C C C C C C C C
1 chr1_5921986 0 5921986 C C A C C C C C C C C C C C C C C C C C
1 chr1_5941954 0 5941954 C C C G C C C C C C C C C C C C C C C C
1 chr1_5977145 0 5977145 T T T T T T T T T T T T G G T T T T T T
1 chr1_5979099 0 5979099 A A A A A A A A A T A A A A A A A A A A
1 chr1_5983416 0 5983416 C C A A A A C C C C C C C C C C C C C C
1 chr1_5985578 0 5985578 C C C C C C C C A A A A C C C C C C A A
1 chr1_5988969 0 5988969 A A A A A A A A A A A A A T A A A A A A
1 chr1_5989249 0 5989249 G G G G G G G G G G G G C G G G G G G G
1 chr1_5997847 0 5997847 T T G T T T T T T T T T T T T T T T T T
1 chr1_6031217 0 6031217 C C G G C G C C C C C C C C C C C C C C
1 chr1_6044726 0 6044726 A A A A A A A A A A A A A C A A A A A A
1 chr1_6056278 0 6056278 T T T T T T T T T T T T T T T T G G T T
1 chr1_6057398 0 6057398 C C C C C C C C C G G G C C C C C C C C
1 chr1_6066319 0 6066319 C C C C C C C C G G G G C C C C C C G G
1 chr1_6080313 0 6080313 C C C C C C C C C C C C C G C C C C C C
1 chr1_6124099 0 6124099 A A C C C C A A C C C C C C C C C C C C
1 chr1_6130180 0 6130180 A A A A A A A A C C C C A A A A A A C C
1 chr1_6142095 0 6142095 T T T T T T T T A T A T T T T T T T A A
1 chr1_6151641 0 6151641 C C C C C C C C C G C G C C C C C C G G
1 chr1_6173104 0 6173104 A A A A A A A A A T A A A A A A A A A A
1 chr1_6178619 0 6178619 C C C C C C C C C G C G C C C C C C C C
1 chr1_6221640 0 6221640 G G G G G G C C G G G G G G G G G G G G
1 chr1_6276453 0 6276453 C C G G G G G G G G G G G G G G G G G G
1 chr1_6279976 0 6279976 A A A A A A A A C C C C A A A A A A C C
1 chr1_6280269 0 6280269 G G G G G G G G C C C C G G G G G G C C
1 chr1_6285393 0 6285393 A A A A A A A A A A A A A A C C A A A A
1 chr1_6315906 0 6315906 C C G G C G C C C C C C C C C C C C C C
1 chr1_6333831 0 6333831 A A C C C C C C C C C C C C C C C C C C
1 chr1_6334510 0 6334510 A A A A A A A A C C C C A A A A A A C C
1 chr1_6349701 0 6349701 C C C C C C C C A C C C C C C C C C A A
1 chr1_6350569 0 6350569 C C C C C C C C A C A A C C C C C C A A
1 chr1_6352095 0 6352095 G G G G G G G G C C C C G G G G G G C C
1 chr1_6387494 0 6387494 C C A C C C C C C C C C C C C C C C C C
1 chr1_6398922 0 6398922 C C C C C G C C C C C C C C C C C C C C
1 chr1_6402219 0 6402219 T T T T T T T T A T A T T T T T T T T T
1 chr1_6420582 0 6420582 C C C C C C C C G G G G C C C C C C G G
1 chr1_6426633 0 6426633 A A A A A A A A C C C C A A A A A A C C
1 chr1_6436842 0 6436842 C C G G C C C C C C C C C C C C C C C C
1 chr1_6451009 0 6451009 A A A A A A A A C C C C A A A A A A C C
1 chr1_6466473 0 6466473 T T T T T T T T G G G G T T T T T T G G
1 chr1_6471411 0 6471411 T T T T T T T T T T G T T T T T T T T T
1 chr1_6471419 0 6471419 A A A A A A A A T T T T A A A A A A T T
1 chr1_6479018 0 6479018 A A A A A T A A A A A A A A A A A A A A
1 chr1_6493533 0 6493533 C C C C C C C C G G G G C C C C C C G G
1 chr1_6506469 0 6506469 G G G G G G G G T T T T G G G G G G T T
1 chr1_6511898 0 6511898 G G T T G G G G G G G G G G G G G G G G
1 chr1_6532794 0 6532794 A A A A A A A A A A A C A A A A A A A A
1 chr1_6535723 0 6535723 A A A A A A A A C C C C A A A A A A C C
1 chr1_6536143 0 6536143 A A A A A A A A C C C C A A A A A A C C
1 chr1_6550122 0 6550122 T T T T A T T T T T T T T T T T T T T T
1 chr1_6551192 0 6551192 T T T T T T T T G T G T T T T T T T T T
1 chr1_6552659 0 6552659 T T T T T T T T T T T T T T T T A A T T
1 chr1_6588020 0 6588020 C C C C C C C C G G G G C C C C C C G G
1 chr1_6593091 0 6593091 G G G G G G G G G G G G C G G G G G G G
1 chr1_6594362 0 6594362 C C C C C C C C A A A A C C C C C C A A
1 chr1_6595366 0 6595366 A A C C C C A A A A A A A A A A A A A A
1 chr1_6599143 0 6599143 G G G G G G G G G G G G G G G G T T G G
1 chr1_6620704 0 6620704 A A A A A A A A C C C C A A A A A A C C
1 chr1_6622893 0 6622893 C C C C C C C C C C C C C G G G C C C C
1 chr1_6628891 0 6628891 T T G G G G T T G G G G G G G G G G G G
1 chr1_6630653 0 6630653 T T T T T T G G T T T T T T T T T T T T
1 chr1_6643311 0 6643311 C C C C C C C C A A A A C C C C C C A A
1 chr1_6682683 0 6682683 A A A A A C A A A A A A A A A A A A A A
1 chr1_6688268 0 6688268 T T G G G G T T T T T T T T T T T T T T
1 chr1_6690965 0 6690965 A A A A A A A A A C A A A A A A A A A A
1 chr1_6700289 0 6700289 T T T T G T T T T T T T T T T T T T T T
1 chr1_6702023 0 6702023 G G G G G G G G C G G G G G G G G G G G
1 chr1_6710663 0 6710663 T T A A A T T T T T T T A A A A A A T T
1 chr1_6711854 0 6711854 C C C C C C C C C C C C C C C G C C C C
1 chr1_6720744 0 6720744 T T G G T T T T T T T T T T T T T T T T
1 chr1_6730177 0 6730177 C C C C C C C C G G G G C C C C C C G G
1 chr1_6742340 0 6742340 A A A A A A A A T T T T A A A A A A T T
1 chr1_6752348 0 6752348 C C C C C C C C G G G G C C C C C C G G
1 chr1_6764316 0 6764316 C C C C C C C C G G G G C C C C C C G G
1 chr1_6778720 0 6778720 T T T T T T T T A T A A T T T T T T A A
1 chr1_6794953 0 6794953 T T T T T T T T G G G G T T T T T T G G
1 chr1_6799468 0 6799468 T T G G G G G G G G G G G G G G G G G G
1 chr1_6820008 0 6820008 G G G G G G G G T T T T G G G G G G T T
1 chr1_6838960 0 6838960 T T T T T T T T A T T T T T T T T T T T
1 chr1_6851827 0 6851827 C C G G G G G G G G G G G G G G G G G G
1 chr1_6853946 0 6853946 G G C G G G G G G G G G G G G G G G G G
1 chr1_6870175 0 6870175 A A A A A A A A T T T T A A A A A A T T
1 chr1_6911248 0 6911248 A A A A A A A A C C C C A A A A A A C C
1 chr1_6912472 0 6912472 C C C C C C C C C C C C C C C C A C C C
1 chr1_6918550 0 6918550 C G G G G G C C G G G G G G G G G G G G
1 chr1_6920095 0 6920095 A C C C C C A A C C C C C C C C C C C C
1 chr1_6925791 0 6925791 C C C C C C C C C C C C A A C C C C C C
1 chr1_6934086 0 6934086 A A A A A A A A A A A A A A A A C C A A
1 chr1_6936387 0 6936387 G G G G G G G G C C C C G G G G G G C C
1 chr1_6962832 0 6962832 C C C C C C G G C C C C C C C C C C C C
1 chr1_6973513 0 6973513 G G C C C C C C C C C C C C C C C C C C
1 chr1_6975537 0 6975537 C C C C C G C C C C C C C C C C C C C C
1 chr1_6986605 0 6986605 G G G G G G G G G G G G G G G G C C G G
1 chr1_6990106 0 6990106 A A A A A A A A C C C C A A A A A A C C
1 chr1_7013491 0 7013491 T T G G G G G G G G G G G G G G G G G G
1 chr1_7015859 0 7015859 A A A A A A A A C C C C A A A A A A C C
1 chr1_7048849 0 7048849 A A A A A A A A C C C C A A A A A A C C
1 chr1_7050171 0 7050171 G G G G G G G G T T T T G G G G G G T T
1 chr1_7100157 0 7100157 C C A A A A C C C C C C C C C C C C C C
1 chr1_7143106 0 7143106 C C C C C C C C C G C G C C C C C C G G
1 chr1_7162125 0 7162125 A A A A A A A A A A A A A A A A C C A A
1 chr1_7175967 0 7175967 T T T T T T T T T T T T G T T T T T T T
1 chr1_7192524 0 7192524 C C C C C C C C C C C C C C C C C G C C
1 chr1_7221483 0 7221483 T T T T T T T T T T T T G T T T T T T T
1 chr1_7241092 0 7241092 C C A A A A C C A A A A A A A A A A A A
1 chr1_7262828 0 7262828 C C C C C C C C G G G G C C C C C C G G
1 chr1_7264821 0 7264821 G G G G G G G G C C C C G G G G G G C C
1 chr1_7270336 0 7270336 G G G G G G G G C C C C G G G G G G C C
1 chr1_7274086 0 7274086 T T T T T T T T G G G G T T T T T T G G
1 chr1_7288292 0 7288292 C C C C A A C C C C C C C C C C C C C C
1 chr1_7303699 0 7303699 T T T T A T T T T T T T T T T T T T T T
1 chr1_7309709 0 7309709 C C C C A C C C C C C C C C C C C C C C
1 chr1_7336090 0 7336090 G G C C G G G G G G G G G G G G G G G G
1 chr1_7336756 0 7336756 C C C C C C C C G G G G C C C C C C G G
1 chr1_7336791 0 7336791 C C G G G G C C C C C C C C C C C C C C
1 chr1_7347906 0 7347906 C C A A A C C C C C C C C C C C C C C C
1 chr1_7350251 0 7350251 C C C C C C C C C C C C C C C C A C C C
1 chr1_7375817 0 7375817 G G C C C C C C C C C C C C C C C C C C
1 chr1_7392456 0 7392456 A A C C A A A A A A A A A A A A A A A A
1 chr1_7409658 0 7409658 T T T T T T T T T T T T T T G T T T T T
1 chr1_7413609 0 7413609 C C C C C C C C G G G G C C C C C C G G
1 chr1_7444039 0 7444039 G G C G C G G G G G G G G G G G G G G G
1 chr1_7457975 0 7457975 A A A A A A T T A A A A A A A A A A A A
1 chr1_7467565 0 7467565 C C C C C C C C C C C C C C C C C G C C
1 chr1_7475145 0 7475145 A A A T A A A A A A A A A A A A A A A A
1 chr1_7483273 0 7483273 A A A A A A A A A A A A A T A A A A A A
1 chr1_7498375 0 7498375 C C C C C C C C C C C C C C C C A C C C
1 chr1_7515343 0 7515343 C C C C C C C C G G G G C C C C C C G G
1 chr1_7536817 0 7536817 A A A A A A C C A A A A A A A A A A A A
1 chr1_7544224 0 7544224 G G G G G G G G G G G G G G G G C C G G
1 chr1_7554099 0 7554099 T T T T T T T T T T G T T T T T T T T T
1 chr1_7556617 0 7556617 T T T T T T T T T T G T T T T T T T T T
1 chr1_7558295 0 7558295 A A A A A T A A T T T T A A A A A A T T
1 chr1_7567688 0 7567688 T T T T T T T T T T A T T T T T T T T T
1 chr1_7601339 0 7601339 A A C C C C C C C C C C C C C C C C C C
1 chr1_7607065 0 7607065 T T T T T T T T T T T T T T T T G T T T
1 chr1_7630233 0 7630233 A A A A A A A A C C C C A A A A A A C C
1 chr1_7630622 0 7630622 G G G G G G G G T T T T G G G G G G T T
1 chr1_7649787 0 7649787 T T T T T T T T G G G G T T T T T T G G
1 chr1_7651649 0 7651649 C C G G G G C C G G G G G G G G G G G G
1 chr1_7662571 0 7662571 A A A A A A A A A A T T A A A A A A T T
1 chr1_7670477 0 7670477 C C C C A C C C C C C C C C C C C C C C
1 chr1_7673966 0 7673966 C C C C C C C C C C A C C C C C C C C C
1 chr1_7680485 0 7680485 C C A C A C C C C C C C C C C C C C C C
1 chr1_7685661 0 7685661 T T T T T T T T A A A A T T T T T T A A
1 chr1_7691435 0 7691435 G G G G G T G G G G G G G G G G G G G G
1 chr1_7701995 0 7701995 T T T T T T T T T T T T G T T T T T T T
1 chr1_7716531 0 7716531 T T T T T T T T G G G G T T T T T T G G
1 chr1_7725353 0 7725353 G G G G G G G G G G G G G G G G T T G G
1 chr1_7730629 0 7730629 A A A A A A A A A A A A A T A A A A A A
1 chr1_7759915 0 7759915 G G G G G G G G G G G G G G G T G G G G
1 chr1_7797215 0 7797215 A A T T A A A A A A A A A A A A A A A A
1 chr1_7841754 0 7841754 A A A A A A A A A A A A A A A A C C A A
1 chr1_7856571 0 7856571 G G C C G G G G G G G G G G G G G G G G
1 chr1_7867853 0 7867853 G G G G C G G G G G G G G G G G G G G G
1 chr1_7875200 0 7875200 C C C C C C C C G G G G C C C C C C G G
1 chr1_7945213 0 7945213 C C C C C C C C C C C C G G G G G G C C
1 chr1_7946087 0 7946087 A A A A A A A A A A A C A A A A A A A A
1 chr1_7961133 0 7961133 A A A A A A A A A A A A A C A A A A A A
1 chr1_8003230 0 8003230 T T G G G G T T T T T T T T T T T T T T
1 chr1_8168467 0 8168467 A A A A A A A A A A A A A A T T A A A A
1 chr1_8172585 0 8172585 T T T T T T T T G G G G T T T T T T G G
1 chr1_8174715 0 8174715 C C C C C C C C G G C G C C C C C C G G
1 chr1_8208359 0 8208359 G G G G G G G G G G G G G T G G G G G G
1 chr1_8223024 0 8223024 C C G G G G G G G G G G G G G G G G G G
1 chr1_8231834 0 8231834 A A A A A A A A A A A A A A A C A A A A
1 chr1_8257274 0 8257274 G G G G G G G G C G G G G G G G G G G G
1 chr1_8265251 0 8265251 G G C C C C G G G G G G G G G G G G G G
1 chr1_8266876 0 8266876 T T T T T T T T T T T T T T T T G G T T
1 chr1_8289878 0 8289878 C C C C C C C C G G G G C C C C C C G G
1 chr1_8305129 0 8305129 G G G G G G T T G G G G G G G G G G G G
1 chr1_8327550 0 8327550 C C C C G G C C C C C C C C C C C C C C
1 chr1_8343746 0 8343746 C C C C C C C C G G G G C C C C C C G G
1 chr1_8358220 0 8358220 C C C C C C C C A A A A C C C C C C A A
1 chr1_8377195 0 8377195 A A A A A A A A A A A A A C A A A A A A
1 chr1_8384878 0 8384878 G G G G G G G G G G G G G G C G G G G G
1 chr1_8411092 0 8411092 A A A A A A A A A A A A A A A T A A A A
1 chr1_8435711 0 8435711 G G G G C C G G G G G G G G G G G G G G
1 chr1_8439827 0 8439827 A A A A A A A A A T A A A A A A A A A A
1 chr1_8460226 0 8460226 A A A A A A A A A A A A A C A A A A A A
1 chr1_8475345 0 8475345 C C C C C C C C C C C C C C C C A C C C
1 chr1_8483370 0 8483370 G G G G G G G G G G G T G G G G G G T T
1 chr1_8504316 0 8504316 C C A A A A C C C C C C C C C C C C C C
1 chr1_8524692 0 8524692 C C C C C C C C G G G G C C C C C C G G
1 chr1_8536448 0 8536448 G G G G G G G G G G G G C G G G G G G G
1 chr1_8566053 0 8566053 C C C C C C C C A A A A C C C C C C A A
1 chr1_8571529 0 8571529 G G T T T T T T T T T T T T T T T T T T
1 chr1_8612527 0 8612527 T T T T A T T T T T T T T T T T T T T T
1 chr1_8616788 0 8616788 C C C C C C C C A A A A C C C C C C A A
1 chr1_8619217 0 8619217 G G G G G G G G G G G G G G G G T T G G
1 chr1_8625208 0 8625208 T T T T T T T T A A A A T T T T T T A A
1 chr1_8627557 0 8627557 G G G G G G G G T T T T G G G G G G T T
1 chr1_8632089 0 8632089 C C C C C G C C C C C C C C C C C C C C
1 chr1_8642374 0 8642374 A A A A A A A A T T T T A T T T T T T T
1 chr1_8642747 0 8642747 G G G G G G G G C C C C C G C C C C C C
1 chr1_8654805 0 8654805 G G G G G G G G G T G G G G G G G G G G
1 chr1_8660991 0 8660991 C C G G G G G G G G G G G G G G G G G G
1 chr1_8661513 0 8661513 G G C C G G G G G G G G G G G G G G G G
1 chr1_8678092 0 8678092 G G G G G G G G G G G G C G G G G G G G
1 chr1_8681192 0 8681192 T T T T T T T T T T T T G T T T T T T T
1 chr1_8698077 0 8698077 C C C C C C C C C C C C C C C C C G C C
1 chr1_8716337 0 8716337 C C C C C C C C A A A A C C C C C C A A
1 chr1_8726184 0 8726184 C C C C C C G G C C C C C C C C C C C C
1 chr1_8736319 0 8736319 C C C C A C C C C C C C C C C C C C C C
1 chr1_8736545 0 8736545 A A A A A T A A A A A A A A A A A A A A
1 chr1_8742444 0 8742444 C C A A C C C C C C C C C C C C C C C C
1 chr1_8742821 0 8742821 C C C C C C C C G G G G C C C C C C G G
1 chr1_8749709 0 8749709 G G G G G G G G C C C C G G G G G G C C
1 chr1_8767002 0 8767002 T T T T T T G G T T T T T T T T T T T T
1 chr1_8770939 0 8770939 C C C C C C C C C G C C C C C C C C C C
1 chr1_8809982 0 8809982 G G T T T T T T T T T T T T T T T T T T
1 chr1_8810656 0 8810656 T T T T T T T T A T A A T T T T T T A A
1 chr1_8824379 0 8824379 C C C C C C C C A A A A C C C C C C A A
1 chr1_8826319 0 8826319 C C C C C C C C C C C C C C A C C C C C
1 chr1_8855143 0 8855143 C C C C C C C C G G G G C C C C C C G G
1 chr1_8858689 0 8858689 T T T T T T T T G G G G T T T T T T G G
1 chr1_8871392 0 8871392 C C C C C C C C C G C C C C C C C C C C
1 chr1_8877044 0 8877044 G G G G G G G G G G G G C C C G G G G G
1 chr1_8899790 0 8899790 C C C C G G C C C C C C C C C C C C C C
1 chr1_8900759 0 8900759 C C C C C C C C G G G G C C C C C C G G
1 chr1_8919899 0 8919899 G G G G G G G G G G G G G G G T G G G G
1 chr1_8921875 0 8921875 T T T T T T G G T T T T T T T T T T T T
1 chr1_8922501 0 8922501 C C G G G G G G G G G G G G G G G G G G
1 chr1_8922790 0 8922790 C C C C C C C C C C C G C C C C C C C C
1 chr1_8931709 0 8931709 T T T T T T T T A A A A T T T T T T A A
1 chr1_8932161 0 8932161 G G G G G G T T G G G G G G G G G G G G
1 chr1_8955513 0 8955513 C C C C C C C C C C C C C C C C A A C C
1 chr1_8956656 0 8956656 T T T T T T T T T T T T G G G G G G T T
1 chr1_8977656 0 8977656 C C G G G G C C G G G G G G G G G G G G
1 chr1_8981494 0 8981494 G G C G G G G G G G G G G G G G G G G G
1 chr1_8995282 0 8995282 C C C C C C C C A A A A C C C C C C A A
1 chr1_9008579 0 9008579 T T T T G T T T T T T T G G G G G G T T
1 chr1_9009540 0 9009540 G G G G G G G G G G G G C C G G G G G G
1 chr1_9021218 0 9021218 C C A C C C C C C C C C C C C C C C C C
1 chr1_9039317 0 9039317 G G G G G G G G G G C C G G G G G G C C
1 chr1_9064974 0 9064974 A A A A A A A A T T T T A A A A A A T T
1 chr1_9072071 0 9072071 A A A A A C A A A A A A A A A A A A A A
1 chr1_9075884 0 9075884 T T G G G T T T G G G G T T T T T T G G
1 chr1_9078133 0 9078133 A A A A A C A A A A A A A A A A A A A A
1 chr1_9100573 0 9100573 G G G G G G G G G G G G G G C G G G G G
1 chr1_9108798 0 9108798 T T T T T T T T G G G G T T T T T T G G
1 chr1_9117348 0 9117348 G G G G G G G G C C C C G G G G G G C C
1 chr1_9137418 0 9137418 G G G G G G G G C C C C G G G G G G C C
1 chr1_9190034 0 9190034 C C C C C C C C C C C C A A C C C C C C
1 chr1_9202589 0 9202589 G G G G G G G G G G G G C C G G G G G G
1 chr1_9218756 0 9218756 G G C C G G G G G G G G G G G G G G G G
1 chr1_9222653 0 9222653 T T T T T T T T T T T T T T G T T T T T
1 chr1_9227023 0 9227023 C C C C C C G G C C C C C C C C C C C C
1 chr1_9229514 0 9229514 G G G G G G G G G G G G G G G G T T G G
1 chr1_9232764 0 9232764 C C C C C C C C A A A A C C C C C C A A
1 chr1_9236195 0 9236195 G G G G G G G G C C C G G G G G G G G G
1 chr1_9237024 0 9237024 C C C C C C C C C C C C C C C C G G C C
1 chr1_9246254 0 9246254 A A A T A T A A A A A A A A A A A A A A
1 chr1_9251621 0 9251621 C C C C C C C C C C C C C C G G C C C C
1 chr1_9265812 0 9265812 A A A A A A A A C C C C A A A A A A C C
1 chr1_9267132 0 9267132 C C C C C C C C A A A A C C C C C C A A
1 chr1_9322087 0 9322087 A A A A A A A A A A A A A A A A A C A A
1 chr1_9344495 0 9344495 T T G T T T T T T T T T T T T T T T T T
1 chr1_9344677 0 9344677 C C C C C C C C G G G G C C C C C C G G
1 chr1_9347354 0 9347354 C C A C C C C C C C C C C C C C C C C C
1 chr1_9351425 0 9351425 C C C C C C C C A A A A C C C C C C A A
1 chr1_9352964 0 9352964 C C C C C C C C A A A A C C C C C C A A
1 chr1_9369778 0 9369778 G G G G G G G G C C C C G G G G G G C C
1 chr1_9374781 0 9374781 G G G G G G G G T T T T G G G G G G T T
1 chr1_9377289 0 9377289 G G G G G G G G G G G G G G G G C C G G
1 chr1_9395600 0 9395600 T T A A A T T T T T T T T T T T T T T T
1 chr1_9402732 0 9402732 G G C C C C G G C C C C G G C C C C C C
1 chr1_9412374 0 9412374 G G G G G G G G G T G G G G G G G G G G
1 chr1_9428696 0 9428696 G G G G G G G G T T G G G G G G G G T T
1 chr1_9434647 0 9434647 A A A A A A A A A A A A A C A A A A A A
1 chr1_9437847 0 9437847 G G G G G G G G G G G G G T G G G G G G
1 chr1_9440815 0 9440815 A A A A A A A A A C A A A A A A A A A A
1 chr1_9444494 0 9444494 G G G G G G G G C C C C G G G G G G C C
1 chr1_9455900 0 9455900 T T T T T T T T T T T T T T T T G T T T
1 chr1_9466242 0 9466242 G G G G G G G G C G G G G G G G G G G G
1 chr1_9466380 0 9466380 A T A A A A A A A A A A A A A A A A A A
1 chr1_9475999 0 9475999 A A A A A C A A A A A A A A A A A A A A
1 chr1_9479593 0 9479593 G G G G G G G G C C C C G G G G G G C C
1 chr1_9480337 0 9480337 G G G G G G G G G G G G G T G G G G G G
1 chr1_9484250 0 9484250 C C C C C C C C C C C C C C C C C G C C
1 chr1_9491324 0 9491324 A A A A A C A A A A A A A A A A A A A A
1 chr1_9510842 0 9510842 G G G G G G G G G G G G G G G T G G G G
1 chr1_9518272 0 9518272 A A A A A A A A A A A A A T A A A A A A
1 chr1_9531737 0 9531737 T T T T T T T T T T T T A T T T T T T T
1 chr1_9532757 0 9532757 A A A A A A A A T T T T A A A A A A T T
1 chr1_9534406 0 9534406 T T T T T T T T T T G G T T T T T T T T
1 chr1_9561941 0 9561941 T T T T T T T T T T T T T T A T T T T T
1 chr1_9575731 0 9575731 T T T T T T T T A T T T T T T T T T T T
1 chr1_9580776 0 9580776 T T G T T T T T T T T T T T T T T T T T
1 chr1_9589151 0 9589151 A A A A A C A A A A A A A A A A A A A A
1 chr1_9596219 0 9596219 T T T T T T T T A A A A T T T T T T A A
1 chr1_9605040 0 9605040 A A A A A T A A A A A A A A A A A A A A
1 chr1_9606952 0 9606952 C C G G C C C C C C C C C C C C C C C C
1 chr1_9622652 0 9622652 C C A A A A C C C C C C C C C C C C C C
1 chr1_9622705 0 9622705 A A A A A A A A T T T T A A A A A A T T
1 chr1_9635657 0 9635657 G G G G G G G G G G G G G G C C G G G G
1 chr1_9640242 0 9640242 G G G G G T G G G G G G G G G G G G G G
1 chr1_9646266 0 9646266 A C C C C C C C C C C C C C C C C C C C
1 chr1_9660642 0 9660642 C C C C C C C C A A A A C C C C C C A A
1 chr1_9708132 0 9708132 A A A A A A A A T T T T A A A A A A T T
1 chr1_9709121 0 9709121 T T T T T T T T A A A A T T T T T T A A
1 chr1_9731388 0 9731388 T T G G G G G G G G G G G G G G G G G G
1 chr1_9731412 0 9731412 C C C C A C C C C C C C C C C C C C C C
1 chr1_9733958 0 9733958 C C C C C G C C C C C C C C C C C C C C
1 chr1_9773060 0 9773060 T T T T T T T T T T T T G G G G G G T T
1 chr1_9799769 0 9799769 A A A A A A A A A A A A A C A A A A A A
1 chr1_9800819 0 9800819 C C C C C C C C C C C C C G C C C C C C
1 chr1_9810297 0 9810297 A A A A A A A A A T A A A A A A A A A A
1 chr1_9816291 0 9816291 G G G G G G G G G G G G G G G G C G G G
1 chr1_9870856 0 9870856 G G C C C C C C C C C C C C C C C C C C
1 chr1_9897986 0 9897986 T T T T T T T T G G G G T T T T T T G G
1 chr1_9906776 0 9906776 T T T T T T T T T T T T T T A A T T T T
1 chr1_9932451 0 9932451 A A A A A A A A T T T T A A A A A A T T
1 chr1_9953610 0 9953610 C C C C A C C C C C C C C C C C C C C C
1 chr1_9953713 0 9953713 T T T T T T T T T T T T G G T T T T T T
1 chr1_9973408 0 9973408 A A A A A A A A A A A A A A A T A A A A
1 chr1_9978032 0 9978032 C C C C C C C C G G G G C C C C C C G G
1 chr1_10000365 0 10000365 C C A A A A C C A A A A A A A A A A A A
1 chr1_10024616 0 10024616 G G G G G G G G T T T T G G G G G G T T
1 chr1_10029168 0 10029168 C C C C A A C C C C C C C C C C C C C C
1 chr1_10052876 0 10052876 C C C C A C C C C C C C C C C C C C C C
1 chr1_10064693 0 10064693 C C G G C C C C G G G G G G G G G G G G
1 chr1_10075379 0 10075379 G G G G G G G G G G G G C C G G G G G G
1 chr1_10077415 0 10077415 T T G T T T T T T T T T T T T T T T T T
1 chr1_10079280 0 10079280 A A A A A A A A T T T T A A A A A A T T
1 chr1_10089762 0 10089762 A A A A A A A A T T T T A A A A A A T T
1 chr1_10127336 0 10127336 A A A A A A A A T T T T A A A A A A T T
1 chr1_10139275 0 10139275 C C C C A C C C A A A A A A A A A A A A
1 chr1_10156918 0 10156918 A A A A A A A A A A A A A A A C A A A A
1 chr1_10170468 0 10170468 C G C C C C C C C C C C C C C C C C C C
1 chr1_10202032 0 10202032 G G G G G G G G C C G G G G G G G G C C
1 chr1_10227211 0 10227211 G G G G G G G G T T T T T T T T T T T T
1 chr1_10248621 0 10248621 C C C C C C C C C C A C C C C C C C C C
1 chr1_10270566 0 10270566 G G G G G G G G C C C C G G G G G G C C
1 chr1_10288288 0 10288288 C C C C C C C C G G G G C C C C C C G G
1 chr1_10291461 0 10291461 T T T T T T T T T T T T T T T T G G T T
1 chr1_10329643 0 10329643 G G G G G G G G C G C G G G G G G G G G
1 chr1_10386745 0 10386745 G G G G G G G G G G G G C G G G G G G G
1 chr1_10389611 0 10389611 A A A A A A A A C C C C A A A A A A C C
1 chr1_10394855 0 10394855 G G G G G T G G G G G G G G G G G G G G
1 chr1_10395460 0 10395460 A C A A A A A A A A A A A A A A A A A A
1 chr1_10449405 0 10449405 C C C C C C C C G G G G C C C C C C G G
1 chr1_10467990 0 10467990 C C C C C C C C A A A A A A A A A A A A
1 chr1_10485271 0 10485271 T T A A T T T T T T T T T T T T T T T T
1 chr1_10498014 0 10498014 C C C C C C C C G G G G C C C C C C G G
1 chr1_10512811 0 10512811 A T T T T T T T T T T T T T T T T T T T
1 chr1_10519338 0 10519338 A A A A A A A A A A A A A T A A A A A A
1 chr1_10544324 0 10544324 C C A A C C C C C C C C C C C C C C C C
1 chr1_10562161 0 10562161 C C C C C C C C C C C C G G C G G G C C
1 chr1_10577040 0 10577040 G G C C C C C C C C C C C C C C C C C C
1 chr1_10587517 0 10587517 C C C C C C C C A A A A C C C C C C A A
1 chr1_10591568 0 10591568 T T T T T T T T G G G G T T T T T T G G
1 chr1_10591915 0 10591915 A A A C A A A A A A A A A A A A A A A A
1 chr1_10601730 0 10601730 C C C C C C C C C C C C C C C C A C C C
1 chr1_10610620 0 10610620 G G G G G G G G C C C C G G G G G G C C
1 chr1_10612922 0 10612922 C C C C C C C C G G C G C C C C C C C C
1 chr1_10658473 0 10658473 T T T T T T T T A A A A T T T T T T A A
1 chr1_10676780 0 10676780 C C C C C C C C G G C G C C C C C C G G
1 chr1_10678460 0 10678460 G G G G G G G G G T G G G G G G G G G G
1 chr1_10695345 0 10695345 C C C C C C C C G G G G C C C C C C G G
1 chr1_10707223 0 10707223 C G G G G G G G G G G G G G G G G G G G
1 chr1_10711119 0 10711119 G G G G G G G G G G G G G G G G G T G G
1 chr1_10733116 0 10733116 A A T T T T A A A A A A A A A A A A A A
1 chr1_10740004 0 10740004 C C G G G G C C G G G G G G G G G G G G
1 chr1_10757473 0 10757473 C C C C C C C C C C C C C C A A C C C C
1 chr1_10779738 0 10779738 A C C C C C A A C C C C C C C C C C C C
1 chr1_10787345 0 10787345 G G G G G G G G T T T T G G G G G G T T
1 chr1_10795596 0 10795596 T T T T T T T T T T T T G T T T T T T T
1 chr1_10810074 0 10810074 G G G G G G G G T T T T G G G G G G T T
1 chr1_10820425 0 10820425 C C C C C C C C C G C C C C C C C C C C
1 chr1_10824623 0 10824623 G G G G G G G G G G C G G G G G G G G G
1 chr1_10830092 0 10830092 G G G G G G G G G G G G C C G G G G G G
1 chr1_10832959 0 10832959 C C C C C C C C A A A A C C C C C C A A
1 chr1_10858372 0 10858372 A A A A A A A A A A T T A A A A A A T T
1 chr1_10880568 0 10880568 T T T T T T T T T T T T T T G G T T T T
1 chr1_10897605 0 10897605 G G G G G G G G C C C C G G G G G G G G
1 chr1_10920036 0 10920036 A A A A A A A A C C C C A A A A A A C C
1 chr1_10932053 0 10932053 C C C C C C C C A A A A C C C C C C A A
1 chr1_10956885 0 10956885 G G G G G G G G C C C C G G G G G G G G
1 chr1_10963730 0 10963730 T T T T T T T T T T T T T T T T G G T T
1 chr1_10997653 0 10997653 A A A A A A C C A A A A A A A A A A A A
1 chr1_11003781 0 11003781 G G G G G G G G G G G G G G C G G G G G
1 chr1_11040820 0 11040820 G G G G G G T T G G G G G G G G G G G G
1 chr1_11050243 0 11050243 A A A A A A A A A A A A A T A A A A A A
1 chr1_11052340 0 11052340 G G G G G G G G C C C C G G G G G G C C
1 chr1_11069711 0 11069711 G T G G G G T T G G G G G G G G G G G G
1 chr1_11070998 0 11070998 G G G G G G G G G G G G G G G G G T G G
1 chr1_11124532 0 11124532 A A A A A A A A A A A A T T A A A A A A
1 chr1_11146670 0 11146670 A A A A A A A A T T T T A A A A A A T T
1 chr1_11153363 0 11153363 C C C C C C C C C C C C A C C C C C C C
1 chr1_11171437 0 11171437 T T T T T T T T G G G G T T T T T T G G
1 chr1_11175341 0 11175341 T T T T T T T T T T T T A T T T T T T T
1 chr1_11194840 0 11194840 A A A A A A A A A A A A A A A A C C A A
1 chr1_11201577 0 11201577 G G G G G G G G G G G G G G T T T T G G
1 chr1_11207277 0 11207277 C C C C C C C C G G G G C C C C C C G G
1 chr1_11207382 0 11207382 A C C C C C C C C C C C C C C C C C C C
1 chr1_11228699 0 11228699 G G G G G G G G C C C C G G G G G G C C
1 chr1_11231122 0 11231122 G G G T G G G G G G G G G G G G G G G G
1 chr1_11253251 0 11253251 G G G G G G G G C C C C G G G G G G C C
1 chr1_11262640 0 11262640 G G G G G G G G G G G G C G G G G G G G
1 chr1_11272732 0 11272732 A A C C C C A A A A A A A A A A A A A A
1 chr1_11278363 0 11278363 A A A A A A A A A A A A A A A A C C A A
1 chr1_11280327 0 11280327 G G G G G G G G G T G T G G G G G G G G
1 chr1_11285657 0 11285657 C C C C C C C C C C C C G G C C C C C C
1 chr1_11300713 0 11300713 T T T T T T T T A A A A T T T T T T A A
1 chr1_11328151 0 11328151 C C C C C C C C A C C C C C C C C C C C
1 chr1_11328560 0 11328560 C C C C C C C C G G G G C C C C C C G G
1 chr1_11378121 0 11378121 T T T T T T T T G G G G T T T T T T G G
1 chr1_11402489 0 11402489 G G G G G G G G C C C C G G G G G G C C
1 chr1_11413484 0 11413484 A A A A A A A A A A A A A C A A A A A A
1 chr1_11414094 0 11414094 G G C C C C G G C C C C C C C C C C C C
1 chr1_11427301 0 11427301 A A A A A A A A A A A A A A A C A A A A
1 chr1_11457286 0 11457286 G G G G G G G G T T T T G G G G G G T T
1 chr1_11460694 0 11460694 G G G G G G G G C C C C G G G G G G C C
1 chr1_11467136 0 11467136 C C G G G G C C C C C C C C C C C C C C
1 chr1_11472187 0 11472187 C C C C C C C C G G G G C C C C C C G G
1 chr1_11474043 0 11474043 G G C C C C G G G G G G G G G G G G G G
1 chr1_11478025 0 11478025 A A T T T T A A A A A A A A A A A A A A
1 chr1_11488234 0 11488234 A A A A A A A A A A A A A A C C A A A A
1 chr1_11518707 0 11518707 C C C C C C C C A C C C C C C C C C C C
1 chr1_11530517 0 11530517 T T T T T T T T G G G G T T T T T T G G
1 chr1_11550402 0 11550402 A A A A A A A A T T T T A A A A A A T T
1 chr1_11584871 0 11584871 G G G G G G G G T T T T G G G G G G T T
1 chr1_11592786 0 11592786 G G G G G G G G G G G G G G G G T T G G
1 chr1_11596297 0 11596297 A A A A A A A A C C C C A A A A A A C C
1 chr1_11599210 0 11599210 C C C C C C C C G G G G C C C C C C G G
1 chr1_11629178 0 11629178 G G G G G G G G G G G G C C C C C C G G
1 chr1_11631731 0 11631731 A A C C C C A A C C C C C C C C C C C C
1 chr1_11646884 0 11646884 T T T T T T T T A A A A T T T T T T A A
1 chr1_11661999 0 11661999 C C C C C C C C C C C C C C C C A A C C
1 chr1_11662581 0 11662581 T T T T T T T T G G G G T T T T T T G G
1 chr1_11669295 0 11669295 A A A A A A A A A C A C A A A A A A A A
1 chr1_11673702 0 11673702 G G G G G G G G G G G G G G C G G G G G
1 chr1_11676906 0 11676906 G G G G G G G G C G C C G G G G G G C C
1 chr1_11685064 0 11685064 G G G G G G G G G G G G C G G G G G G G
1 chr1_11716967 0 11716967 G G G G G G C C G G G G G G G G G G G G
1 chr1_11718588 0 11718588 C C C C C C C C C C C C A C C C C C C C
1 chr1_11730868 0 11730868 C C C C C C C C C C C C C C A C C C C C
1 chr1_11735148 0 11735148 G G G G G T G G G G G G G G G G G G G G
1 chr1_11739237 0 11739237 C C C C C C C C G G G G C C C C C C G G
1 chr1_11740391 0 11740391 C C C C C C C C A A A A C C C C C C A A
1 chr1_11759006 0 11759006 A A A A A A A A A A A A C C C C C C A A
1 chr1_11764085 0 11764085 G T G G G G G G G G G G G G G G G G G G
1 chr1_11766519 0 11766519 A A T T T T A A T T T T T T T T T T T T
1 chr1_11766665 0 11766665 A A A A A A A A A A A A C C C C C C A A
1 chr1_11775289 0 11775289 T T G G G G T T G G G G G G G G G G G G
1 chr1_11780433 0 11780433 T T T T T T T T T T T T T T A T T T T T
1 chr1_11784143 0 11784143 C C C C C C C C C C C C C G C C C C C C
1 chr1_11786794 0 11786794 G G G G G G G G C C C C G G G G G G C C
1 chr1_11788060 0 11788060 C C C C C C C C G G G G C C C C C C G G
1 chr1_11798062 0 11798062 C C C C C C C C A C C C C C C C C C C C
1 chr1_11806655 0 11806655 A A A A A T A A A A A A A A A A A A A A
1 chr1_11809022 0 11809022 A A A A A A A A A A A T A A A A A A A A
1 chr1_11825105 0 11825105 T T T T T T T T T T T T G T T T T T T T
1 chr1_11885686 0 11885686 G G G G G G G G T T T T G G G G G G T T
1 chr1_11887928 0 11887928 T T G T T T T T T T T T T T T T T T T T
1 chr1_11888877 0 11888877 C C C C C C C C A A A A C C C C C C A A
1 chr1_11890444 0 11890444 T T T T T T T T G G G G T T T T T T G G
1 chr1_11906611 0 11906611 T T G G G G G G G G G G G G G G G G G G
1 chr1_11924842 0 11924842 C C C C C C C C G G G G C C C C C C G G
1 chr1_11926639 0 11926639 G G G G G G G G C C C C G G G G G G C C
1 chr1_11935579 0 11935579 A A A A A A A A A C A C A A A A A A A A
1 chr1_11941465 0 11941465 A A A A A A A A A A A A A A A T A A A A
1 chr1_11958980 0 11958980 A A A A A A A A A A A A A A A A T T A A
1 chr1_11969923 0 11969923 G G G G G G G G T T T T G G G G G G T T
1 chr1_11974716 0 11974716 G G G G G G G G T T T T G G G G G G T T
1 chr1_11980887 0 11980887 C C G G G G C C C C C C C C C C C C C C
1 chr1_11984906 0 11984906 G G G G G G G G C C C C G G G G G G C C
1 chr1_12011675 0 12011675 A A A A A A A A A A A A A A A C A A A A
1 chr1_12053080 0 12053080 A C A A A A A A A A A A A A A A A A A A
1 chr1_12067546 0 12067546 A A A T A A A A A A A A A A A A A A A A
1 chr1_12071829 0 12071829 G G G G G G G G T T T T G G G G G G T T
1 chr1_12079103 0 12079103 G G G G G G G G C C C C G G G G G G C C
1 chr1_12079694 0 12079694 C C C C C C C C A A A A C C C C C C A A
1 chr1_12080996 0 12080996 T T T T T T T T T T T T T T T T A A T T
1 chr1_12082035 0 12082035 A T T T T T T T T T T T T T T T T T T T
1 chr1_12106683 0 12106683 A C A A A C C C C C C C C C C C C C C C
1 chr1_12109830 0 12109830 C C C C C C C C C C C C C C A A C C C C
1 chr1_12111066 0 12111066 A A A A A A A A C C C C A A A A A A C C
1 chr1_12112867 0 12112867 G G G G G G G G T T T T G G G G G G T T
1 chr1_12119312 0 12119312 G G G G G G G G G G G G G G G G C C G G
1 chr1_12121320 0 12121320 C C C C C C C C G G G G C C C C C C G G
1 chr1_12135448 0 12135448 G G G G G G G G G G G G G G C C G G G G
1 chr1_12136042 0 12136042 A A A A A A A A C C C C A A A A A A C C
1 chr1_12157201 0 12157201 C C C G C C C C C C C C C C C C C C C C
1 chr1_12159108 0 12159108 C C C C C C C C A A A A C C C C C C A A
1 chr1_12159326 0 12159326 G G G G G G T T G G G G G G G G G G G G
1 chr1_12167632 0 12167632 T T T T T T T T T T T T A T T T T T T T
1 chr1_12177133 0 12177133 C C C C C C C C G G G G C C C C C C G G
1 chr1_12177974 0 12177974 A A A A A A A A C C C C A A A A A A C C
1 chr1_12182949 0 12182949 C C A A C C C C C C C C C C C C C C C C
1 chr1_12212550 0 12212550 A A A A A A A A C C C C A A A A A A C C
1 chr1_12220281 0 12220281 G G G G C G G G G G G G G G G G G G G G
1 chr1_12228258 0 12228258 C C C C C C C C G G G G C C C C C C G G
1 chr1_12235057 0 12235057 C C C C C C C C A A A A C C C C C C A A
1 chr1_12252366 0 12252366 A A A A A A A A A A A A A T A A A A A A
1 chr1_12267247 0 12267247 T T T T T T T T A A A A T T T T T T A A
1 chr1_12271687 0 12271687 T T T T T T T T T T T T T T A A T T T T
1 chr1_12298559 0 12298559 G G G G G G G G G G G G G G C G G G G G
1 chr1_12303309 0 12303309 G G G G G G G G G G G G G G G G G T G G
1 chr1_12315427 0 12315427 T T T T T T T T T T T T A T T T T T T T
1 chr1_12329043 0 12329043 G G C C G G G G G G G G G G G G C G G G
1 chr1_12335246 0 12335246 T T T T T T T T G G G G T T T T T T G G
1 chr1_12345492 0 12345492 T T T T T T T T A A A A T T T T T T A A
1 chr1_12372003 0 12372003 T T T T T T T T T T T T G T T T T T T T
1 chr1_12372334 0 12372334 G G G G G G G G G G G G G T G G G G G G
1 chr1_12387948 0 12387948 A A A A A A A A C C C C A A A A A A C C
1 chr1_12390371 0 12390371 C C C C C C C C C C C C C G C C C C C C
1 chr1_12391196 0 12391196 G T T T T T G G T T T T T T T T T T T T
1 chr1_12400529 0 12400529 T T G T G T T T T T T T T T T T T T T T
1 chr1_12401079 0 12401079 T T T T T T T T A A A A T T T T T T A A
1 chr1_12424255 0 12424255 C C C C C C C C G G G G C C C C C C G G
1 chr1_12438773 0 12438773 T T A T A A T T T T T T T T T T T T T T
1 chr1_12439345 0 12439345 G G T T T T G G T T T T T T T T T T T T
1 chr1_12442922 0 12442922 T T T T T T T T A A A A T T T T T T A A
1 chr1_12470924 0 12470924 G G G T G G G G G G G G G G G G G G G G
1 chr1_12477023 0 12477023 T T A T A A T T T T T T T T T T T T T T
1 chr1_12488348 0 12488348 G G G G G G G G C C C C G G G G G G C C
1 chr1_12505256 0 12505256 G G G G G G T T G G G G G G G G G G G G
1 chr1_12511057 0 12511057 G G G G G T G G G G G G G G G G G G G G
1 chr1_12518180 0 12518180 C C C C C C C C A A A A C C C C C C A A
1 chr1_12520804 0 12520804 T T T T T T T T G G G G T T T T T T G G
1 chr1_12521617 0 12521617 G T G G G G G G G G G G G G G G G G G G
1 chr1_12538410 0 12538410 A A A A A A A A A A A A A A A C A A A A
1 chr1_12577942 0 12577942 G G G G G G G G C C C C G G G G G G C C
1 chr1_12592527 0 12592527 C C C C C C C C A A A A C C C C C C A A
1 chr1_12651575 0 12651575 G G G G G G G G G G G G G G G G G T G G
1 chr1_12656666 0 12656666 C C C C C C C C C C C C G G C C C C C C
1 chr1_12678879 0 12678879 C C C C C C C C C G C C C C C C C C C C
1 chr1_12693539 0 12693539 G G G G G G G G G G T T G G G G G G G G
1 chr1_12712903 0 12712903 C C C C C C C C A A A A C C C C C C A A
1 chr1_12715283 0 12715283 G G C C C G G G G G G G G G G G G G G G
1 chr1_12715852 0 12715852 C C C C C C C C C C C C C C A C C C C C
1 chr1_12717204 0 12717204 C C C C C C C C G G G G C C C C C C G G
1 chr1_12734860 0 12734860 C C A A A A C C A A A A A A A A A A A A
1 chr1_12800151 0 12800151 T T T T T T T T G G G G T T T T T T G G
1 chr1_12800166 0 12800166 A A A A A A A A T T T T A A A A A A T T
1 chr1_12804489 0 12804489 C G C C C C C C C C C C C C C C C C C C
1 chr1_12835787 0 12835787 C C C C C C C C C C G G C C C C C C G G
1 chr1_12851302 0 12851302 G G G G G T G G G G G G G G G G G G G G
1 chr1_12861730 0 12861730 G G G G G G G G T T T T G G G G G G T T
1 chr1_12867690 0 12867690 C C C C C C C C C C C C C C C G C C C C
1 chr1_12880354 0 12880354 G G C C G G G G G G G G G G G G G G G G
1 chr1_12890042 0 12890042 G G G G G G G G C C C C G G G G G G C C
1 chr1_12898131 0 12898131 T T T T T T T T T T T T T T T T A T T T
1 chr1_12955140 0 12955140 C C A A A A A A A A A A A A A A A A A A
1 chr1_12974944 0 12974944 G G G G G G G G C C C C G G G G G G C C
1 chr1_13033765 0 13033765 A A A A A A C C A A A A A A A A A A A A
1 chr1_13035377 0 13035377 G G G G G G G G G G G G G G G G G T G G
1 chr1_13048874 0 13048874 C C C C C C C C G G G G C C C C C C G G
1 chr1_13049700 0 13049700 C C C C C C C C C C C C C C C G C C C C
1 chr1_13052330 0 13052330 C C C C C C A A C C C C C C C C C C C C
1 chr1_13067587 0 13067587 C C C C A C C C C C C C C C C C C C C C
1 chr1_13071434 0 13071434 C C C C C C C C C C C C C C C C C G C C
1 chr1_13079421 0 13079421 C C C C C C C C C C G G C C C C C C C C
1 chr1_13106549 0 13106549 A A A A A A A A C C C C A A A A A A C C
1 chr1_13118351 0 13118351 G G G G G G G G C C C C G G G G G G C C
1 chr1_13121058 0 13121058 G G G G G G G G C G G G G G G G G G G G
1 chr1_13121378 0 13121378 A A A A A A A A A A A A A A A A T T A A
1 chr1_13137692 0 13137692 C C C C C C C C C C C C C C A A A A C C
1 chr1_13149725 0 13149725 G G G G G G G G G G G G G G G G C C G G
1 chr1_13169454 0 13169454 G G G G G G G G G G G G C G G G G G G G
1 chr1_13188130 0 13188130 A A A A A A A A A A A A A A A A C C A A
1 chr1_13208750 0 13208750 C C C C C C C C C G C C C C C C C C C C
1 chr1_13211243 0 13211243 A A A A A A A A T T T T A A A A A A T T
1 chr1_13211276 0 13211276 A A A A A A A A A A A A A A C C A A A A
1 chr1_13222537 0 13222537 T T G G T T T T T T T T T T T T T T T T
1 chr1_13266223 0 13266223 A A A A A A C C A A A A A A A A A A A A
1 chr1_13306645 0 13306645 T T T T G G T T T T T T T T T T T T T T
1 chr1_13308115 0 13308115 C C G G C G C C C C C C C C C C C C C C
1 chr1_13344051 0 13344051 T T T T T T T T G G G G T T T T T T G G
1 chr1_13357049 0 13357049 G G C C C C G G C C C C C C C C C C C C
1 chr1_13362002 0 13362002 T T T T T T T T A A A A T T T T T T A A
1 chr1_13369894 0 13369894 G G G G G G G G G G G T G G G G G G G G
1 chr1_13383609 0 13383609 T T T T T T T T T T T T G T T T T T T T
1 chr1_13398826 0 13398826 C C A A A A C C A A A A A A A A A A A A
1 chr1_13410277 0 13410277 C C C C C C C C G G G G C C C C C C G G
1 chr1_13419837 0 13419837 C C C C C C A A C C C C C C C C C C C C
1 chr1_13444646 0 13444646 T T T T T T T T A A A A T T T T T T A A
1 chr1_13448468 0 13448468 T T T T T T T T T T T T G G G G G G T T
1 chr1_13451620 0 13451620 G G G G G G G G T T T T G G G G G G T T
1 chr1_13456941 0 13456941 A A A A A A A A C C C C A A A A A A C C
1 chr1_13472312 0 13472312 T T G G G G T T T T T T T T T T T T T T
1 chr1_13472318 0 13472318 G G G G G G G G G G G G G T G G G G G G
1 chr1_13473118 0 13473118 G G G G G G G G C C C C G G G G G G C C
1 chr1_13487494 0 13487494 T T T T T T T T G G G G T T T T T T G G
1 chr1_13502663 0 13502663 G G G G G G G G T T T T G G G G G G T T
1 chr1_13510048 0 13510048 T T T T T T T T T T T T T T T T G T T T
1 chr1_13514097 0 13514097 C C C C C G C C C C C C C C C C C C C C
1 chr1_13590446 0 13590446 A A A A A A A A A A A A T T T T A A A A
1 chr1_13619338 0 13619338 T T T T T T T T T T T T G G G G G G T T
1 chr1_13644916 0 13644916 A A A A A A A A A A A A A A A A A T A A
1 chr1_13674664 0 13674664 G G G G G G G G G G G G G G T T G G G G
1 chr1_13686797 0 13686797 G G G G G G C C G G G G G G G G G G G G
1 chr1_13713924 0 13713924 G G G G G G G G G G G G G G G G G T G G
1 chr1_13728649 0 13728649 T T T T T T T T T T T T T T T T A T T T
1 chr1_13745533 0 13745533 C C C C C C C C G G G G C C C C C C G G
1 chr1_13771843 0 13771843 A A A A A A A A A A A A A A A T A A A A
1 chr1_13772446 0 13772446 T T T T T T T T T T T T A A A A A A T T
1 chr1_13772889 0 13772889 C C C C C C C C C C C G C C C C C C C C
1 chr1_13776277 0 13776277 C C G G G G C C G G G G C C C C C C G G
1 chr1_13783380 0 13783380 T T T T T T G G T T T T T T T T T T T T
1 chr1_13783959 0 13783959 C C C C C C C C C C C C C C G G G G C C
1 chr1_13805120 0 13805120 G G G G G G G G G G G G G G G G T T G G
1 chr1_13812791 0 13812791 G G G G G G G G G G G G G G G G T T G G
1 chr1_13815696 0 13815696 G G G G G G G G G G G G C G G G G G G G
1 chr1_13835252 0 13835252 G G G G G G G G G G G G G G T T G G G G
1 chr1_13842445 0 13842445 A A A A A A A A A A A A A A A A T T A A
1 chr1_13853499 0 13853499 G G G G G G G G C C C C G G G G G G C C
1 chr1_13870006 0 13870006 C C C C C C C C C C C C C C C C A C C C
1 chr1_13871170 0 13871170 T T T T T T T T G G G G T T T T T T G G
1 chr1_13875238 0 13875238 C C C C C C C C G G G G C C C C C C G G
1 chr1_13925149 0 13925149 G G G G G G G G G G G G T T G G G G G G
1 chr1_13942792 0 13942792 T T T T T T T T G G G G T T T T T T G G
1 chr1_13955449 0 13955449 C C C G C C C C C C C C C C C C C C C C
1 chr1_13960437 0 13960437 T T T T T T T T G G G G T T T T T T G G
1 chr1_13968012 0 13968012 T T T T T T T T A T T T T T T T T T T T
1 chr1_13978880 0 13978880 G G G G G G G G C C C C G G G G G G C C
1 chr1_13979636 0 13979636 A A A A A A A A A A A A A C A A A A A A
1 chr1_14005082 0 14005082 C C C C C C C C G G G G C C C C C C G G
1 chr1_14010715 0 14010715 G G G G G G G G G G G G G G G G T T G G
1 chr1_14012395 0 14012395 C C C G C C C C C C C C C C C C C C C C
1 chr1_14019609 0 14019609 T T T T T T T T A A A A T T T T T T A A
1 chr1_14048405 0 14048405 G G G G G G G G T T T T G G G G G G T T
1 chr1_14048503 0 14048503 T T T T T T T T T T T T A A A A A A T T
1 chr1_14071045 0 14071045 A A A A A C A A A A A A A A A A A A A A
1 chr1_14086458 0 14086458 G G G G G G G G T T T T G G G G G G T T
1 chr1_14091471 0 14091471 G G T T G G G G G G G G G G G G G G G G
1 chr1_14098226 0 14098226 T T T T T T T T T T T T T T T T A A T T
1 chr1_14110044 0 14110044 A A A A A A A A T T A T A A A A A A T T
1 chr1_14124316 0 14124316 G G T T T T T T T T T T T T T T T T T T
1 chr1_14161931 0 14161931 C C C G C C C C C C C C C C C C C C C C
1 chr1_14200070 0 14200070 A A A A A A A A A A A A A A A A T T A A
1 chr1_14214353 0 14214353 T T T T A T T T T T T T T T T T T T T T
1 chr1_14222093 0 14222093 G G G G G G G G G G G G G G C C G G G G
1 chr1_14253240 0 14253240 T T T T G T T T T T T T T T T T T T T T
1 chr1_14257679 0 14257679 A A A A A A A A T T T T A A A A A A T T
1 chr1_14289994 0 14289994 A A A A A A A A T T T T A A A A A A A A
1 chr1_14311096 0 14311096 A A A A A A A A A A A A A A A A C C A A
1 chr1_14313624 0 14313624 G G G G G G G G G G G G C C G G G G G G
1 chr1_14316310 0 14316310 C G G G G G G G G G G G G G G G G G G G
1 chr1_14332630 0 14332630 A A A A A A A A C C C C A A A A A A C C
1 chr1_14334791 0 14334791 A A A A A A A A T T T T A A A A A A T T
1 chr1_14341362 0 14341362 C C C C C C C C A A A A C C C C C C A A
1 chr1_14352326 0 14352326 A A A A A A A A T T T T A A A A A A T T
1 chr1_14355074 0 14355074 T T T T T T T T T T T T T T G G T T T T
1 chr1_14373957 0 14373957 G G G G G G G G G G T T G G G G G G G G
1 chr1_14376139 0 14376139 C C A A C C C C C C C C C C C C C C C C
1 chr1_14380859 0 14380859 C G G G G G G G G G G G G G G G G G G G
1 chr1_14387261 0 14387261 C G C C C C C C C C C C C C C C C C C C
1 chr1_14389373 0 14389373 G T G G G G G G G G G G G G G G G G G G
1 chr1_14413118 0 14413118 T T T T T T T T G G G G T T T T T T G G
1 chr1_14415676 0 14415676 G G G G G G G G G G G G C G G G C C G G
1 chr1_14465430 0 14465430 C C C C C C C C C C C C A A A A A A C C
1 chr1_14471574 0 14471574 C C C C C C C C A A A A C C C C C C A A
1 chr1_14473479 0 14473479 C C C C C C C C A C C C C C C C C C C C
1 chr1_14479082 0 14479082 C C C C C C C C G G G G C C C C C C G G
1 chr1_14479182 0 14479182 C C A A A A C C C C C C C C C C C C C C
1 chr1_14481620 0 14481620 A A A A A A A A C C C C A A A A A A C C
1 chr1_14484596 0 14484596 G G G G G G G G C C C C G G G G G G C C
1 chr1_14524904 0 14524904 A A A A A A C C A A A A A A A A A A A A
1 chr1_14526587 0 14526587 C C C C C C C C A A A A C C C C C C A A
1 chr1_14540872 0 14540872 A A A A A A A A C C C C A A A A A A C C
1 chr1_14545418 0 14545418 T T T T T T T T A A A A T T T T T T A A
1 chr1_14545979 0 14545979 T T T T T T T T T T T T T T A A T T T T
1 chr1_14574854 0 14574854 C C G G G G C C G G G G G G G G G G G G
1 chr1_14609630 0 14609630 G G G G G G G G G G G G G G G G C C G G
1 chr1_14631445 0 14631445 A A A A A A A A A A A A A A A A A C A A
1 chr1_14664372 0 14664372 G G G T G G G G G G G G G G G G G G G G
1 chr1_14672180 0 14672180 T T T T T T T T T T T T A A T T T T T T
1 chr1_14698500 0 14698500 C C C C C C C C A A A A C C C C C C A A
1 chr1_14700464 0 14700464 C C C C C C C C C C C C A C C C C C C C
1 chr1_14723900 0 14723900 G G T T T T G G T T T T T T T T T T T T
1 chr1_14727869 0 14727869 G G G G G G G G C C C C G G G G G G C C
1 chr1_14734677 0 14734677 G G G G G G C C G G G G G G G G G G G G
1 chr1_14747344 0 14747344 C C C G C G C C C C C C C C C C C C C C
1 chr1_14757305 0 14757305 A A A A A A A A A A A C A A A A A A A A
1 chr1_14763482 0 14763482 C C C C C C C C C C C C C C G G C C C C
1 chr1_14774188 0 14774188 T T T T T T T T G G G G T T T T T T G G
1 chr1_14775161 0 14775161 C C C C C C C C C C C C A C C C C C C C
1 chr1_14787704 0 14787704 G G G G G G G G C C C C G G G G G G C C
1 chr1_14791328 0 14791328 T T A T T T T T T T T T T T T T T T T T
1 chr1_14801203 0 14801203 A A A A A A A A A A A A A A A A C C A A
1 chr1_14803775 0 14803775 A A A A A C A A A A A A A A A A A A A A
1 chr1_14820769 0 14820769 A A A A A A A A A A A A A A A A A C A A
1 chr1_14820940 0 14820940 T T T T T T A A T T T T T T T T T T T T
1 chr1_14834510 0 14834510 C C C C C C C C G G G G C C C C C C G G
1 chr1_14884886 0 14884886 C C C C C C C C G G G G C C C C C C G G
1 chr1_14908591 0 14908591 G G C C G G G G G G G G G G G G G G G G
1 chr1_14925265 0 14925265 A A A A A A A A A A A A A C A A A A A A
1 chr1_14949442 0 14949442 T T A A A A T T T T T T T T T T T T T T
1 chr1_14953667 0 14953667 G G G G G G G G G G G G C G G G G G G G
1 chr1_14961599 0 14961599 C C C C C C C C A A A C C C C C C C A A
1 chr1_14989917 0 14989917 C C C C C C C C C C A C C C C C C C C C
1 chr1_14993368 0 14993368 C C C C C C C C C C A A C C C C C C C C
1 chr1_14995007 0 14995007 C C A A A A C C C C C C C C C C C C C C
1 chr1_14997184 0 14997184 G G G G G G G G G G G G G G G T G G G G
1 chr1_15007978 0 15007978 C C C C A C C C C C C C C C C C C C C C
1 chr1_15016608 0 15016608 A C C C C C C C C C C C C C C C C C C C
1 chr1_15021901 0 15021901 A A A A A A A A C C C C A A A A A A C C
1 chr1_15027732 0 15027732 C C C C C C C C G G G G C C C C C C G G
1 chr1_15027961 0 15027961 G G G G G G G G T T T T G G G G G G T T
1 chr1_15052149 0 15052149 G G G G G G G G T T T T G G G G G G G G
1 chr1_15069738 0 15069738 G T G G G G G G G G G G G G G G G G G G
1 chr1_15095291 0 15095291 G G G G G G G G G G C G G G G G G G G G
1 chr1_15095893 0 15095893 A A A A A A A A A A A A A A A C A A A A
1 chr1_15126078 0 15126078 G G G G G G G G G G G G G G C G G G G G
1 chr1_15134042 0 15134042 T T T T T T T T T T T T T T T T G T T T
1 chr1_15185308 0 15185308 G G G G G G G G G G G G G G G T G G G G
1 chr1_15240854 0 15240854 T T T T T T T T G G G G T T T T T T G G
1 chr1_15268359 0 15268359 C C C C C G C C G G G G G G G G G G G G
1 chr1_15270854 0 15270854 T T T T T T T T A T A T T T T T T T T T
1 chr1_15299363 0 15299363 A A A A A A A A A A A A A A A A T T A A
1 chr1_15315849 0 15315849 G G G G G G G G G G G T G G G G G G T T
1 chr1_15378741 0 15378741 T T A A T T T T T T T T T T T T T T T T
1 chr1_15387004 0 15387004 A A A A A A A A C C C C A A A A A A C C
1 chr1_15406519 0 15406519 C C C C C C C C G G G G C C C C C C G G
1 chr1_15407949 0 15407949 A A A A A A A T A A A A A A A A A A A A
1 chr1_15410917 0 15410917 C C C C C C C C A A A A C C C C C C A A
1 chr1_15419438 0 15419438 G G G G G G G G G G G G G G T T G G G G
1 chr1_15422444 0 15422444 C C C C C C C C A A A A C C C C C C A A
1 chr1_15428852 0 15428852 T T T T T T T T T T T T T T A A T T T T
1 chr1_15467002 0 15467002 T T T T T T T T T T T T T T T T A T T T
1 chr1_15477157 0 15477157 T T T T T T T T G G G G T T T T T T G G
1 chr1_15499515 0 15499515 C C C C C C C C C C C C C C C C A C C C
1 chr1_15519508 0 15519508 A A A A A A A A T T T T A A A A A A T T
1 chr1_15521914 0 15521914 T T G G T T T T T T T T T T T T T T T T
1 chr1_15526334 0 15526334 A A A A A A A A A A A A A T A A A A A A
1 chr1_15534511 0 15534511 G G G G G T G G G G G G G G G G G G G G
1 chr1_15575657 0 15575657 C C C C C C A A C C C C C C C C C C C C
1 chr1_15590843 0 15590843 G G G G G G G G G G G G G T G G G G G G
1 chr1_15591547 0 15591547 T T T T T T T T T T T T G T T T T T T T
1 chr1_15592605 0 15592605 A A T T A T A A T T T T T T T T T T T T
1 chr1_15595949 0 15595949 G G G G G G G G T T T T G G G G G G T T
1 chr1_15618072 0 15618072 G G C C G G G G G G G G G G G G G G G G
1 chr1_15621614 0 15621614 A A A A A A A A A A A A C C A A A A A A
1 chr1_15636013 0 15636013 G G G G G G G G C C C C G G G G G G C C
1 chr1_15668521 0 15668521 G G G G G G C C G G G G G G G G G G G G
1 chr1_15672163 0 15672163 A A A A A A A A A C A A A A A A A A A A
1 chr1_15675722 0 15675722 T T T T T T T T A A A A T T T T T T A A
1 chr1_15693636 0 15693636 C C C C C C C C A A A A C C C C C C A A
1 chr1_15703621 0 15703621 G G G G G G G G T T T T G G G G G G T T
1 chr1_15716177 0 15716177 C C C C C C A A C C C C C C C C C C C C
1 chr1_15719152 0 15719152 A A A A A A A A C C C C A A A A A A C C
1 chr1_15728191 0 15728191 A A A A A A A A A T A A A A A A A A A A
1 chr1_15740243 0 15740243 C C C G G G C C C C C C C C C C C C C C
1 chr1_15772964 0 15772964 C C C C C C C C G G G G C C C C C C G G
1 chr1_15779615 0 15779615 C C C C C C C C C C C C C C C C G G C C
1 chr1_15791094 0 15791094 G G G G G G G G G G G T G G G G G G G G
1 chr1_15796531 0 15796531 G G G G G G G G T T T T G G G G G G G G
1 chr1_15807270 0 15807270 T T T T G T T T T T T T T T T T T T T T
1 chr1_15818852 0 15818852 C C C C C C C C A A A A C C C C C C A A
1 chr1_15820180 0 15820180 G G G G G G G G G G G G G G G G C C G G
1 chr1_15836488 0 15836488 G G G G G G G G C C C C G G G G G G C C
1 chr1_15856396 0 15856396 T T A A A A T T A A A A A A A A A A A A
1 chr1_15858365 0 15858365 A A A A A A A A T T T T A A A A A A T T
1 chr1_15877222 0 15877222 C C C C C C C C G G G G C C C C C C G G
1 chr1_15889498 0 15889498 G G G G G G G G C C C C G G G G G G C C
1 chr1_15907044 0 15907044 G G G G G G G G C G G G G G G G G G C C
1 chr1_15915981 0 15915981 T T T T T T T T G G G G T T T T T T G G
1 chr1_15921892 0 15921892 G G G G G G G G G T T T G G G G G G G G
1 chr1_15936418 0 15936418 A A A A A A A A A A A C A A A A A A A A
1 chr1_15949771 0 15949771 C C C C C C C C G G G G C C C C C C G G
1 chr1_15951894 0 15951894 C C C C C C C C C C C C C G C C C C C C
1 chr1_15969609 0 15969609 C C C C C C C C G G G G C C C C C C G G
1 chr1_15974402 0 15974402 G G G G G G G G T T T T G G G G G G T T
1 chr1_16021167 0 16021167 T T T T T T T T T T T T T T T T A T T T
1 chr1_16022086 0 16022086 G G T T T T G G T T T T T T T T T T T T
1 chr1_16044505 0 16044505 T T T T T T T T G G G G T T T T T T G G
1 chr1_16044588 0 16044588 T T T T T T T T G G G G T T T T T T G G
1 chr1_16051110 0 16051110 G G G G G G G G G T G G G G G G G G G G
1 chr1_16059800 0 16059800 A A A A A A A A A C A A A A A A A A A A
1 chr1_16078230 0 16078230 T T T T T T G T T T T T T T T T T T T T
1 chr1_16078366 0 16078366 C C C C C C C C G G G G C C C C C C G G
1 chr1_16087190 0 16087190 C C C C C C C C C G C G C C C C C C G G
1 chr1_16099970 0 16099970 A A A A A A A A A A A A A A A A C C A A
1 chr1_16113939 0 16113939 C C C G G G C C C C C C C C C C C C C C
1 chr1_16125708 0 16125708 C C C C C C C C C C C C C C G G C C C C
1 chr1_16128629 0 16128629 T T G T G T T T T T T T T T T T T T T T
1 chr1_16172026 0 16172026 C C C G C C C C C C C C C C C C C C C C
1 chr1_16179189 0 16179189 C C C C C G C C C C C C C C C C C C C C
1 chr1_16179270 0 16179270 G G T T G G G G G G G G G G G G G G G G
1 chr1_16179452 0 16179452 G G G G C G G G G G G G G G G G G G G G
1 chr1_16197357 0 16197357 T T T T T T T T G G G G T T T T T T G G
1 chr1_16198461 0 16198461 C C C C C C C C C C C C C C C C C G C C
1 chr1_16220593 0 16220593 G G G T T T G G T T T T T T T T T T T T
1 chr1_16274964 0 16274964 G G G G G G G G C C C C G G G G G G C C
1 chr1_16279659 0 16279659 T T T T G T T T T T T T T T T T T T T T
1 chr1_16286846 0 16286846 A A A A A A A A C C C C A A A A A A C C
1 chr1_16295575 0 16295575 C C C C C C C C G G G G C C C C C C G G
1 chr1_16300138 0 16300138 C C C C C C C C G G G G C C C C C C G G
1 chr1_16313400 0 16313400 T T T T T T T T T T T T T T A A T T T T
1 chr1_16334563 0 16334563 G G G G G G G G C C C C G G G G G G C C
1 chr1_16360940 0 16360940 C C C C C C C C A A A A C C C C C C A A
1 chr1_16371320 0 16371320 A A A A A A C C A A A A A A A A A A A A
1 chr1_16415939 0 16415939 G G G G G G G G G G G G G G C C G G G G
1 chr1_16419914 0 16419914 T T T T T T T T A T A T T T T T T T A A
1 chr1_16436018 0 16436018 C C C C C G C C C C C C C C C C C C C C
1 chr1_16475909 0 16475909 T T T T T T T T T T T T A T T T T T T T
1 chr1_16503531 0 16503531 C C C C C G C C C C C C C C C C C C C C
1 chr1_16520064 0 16520064 G G C C C C C G C C C C C C C C C C C C
1 chr1_16544581 0 16544581 T T T T T T T T T T T T T T G T T T T T
1 chr1_16599114 0 16599114 T T G T T T T T T T T T T T T T T T T T
1 chr1_16602357 0 16602357 A A A A A A A A T T T T A A A A A A T T
1 chr1_16642052 0 16642052 A A A A A A A A C C A A A A A A A A C C
1 chr1_16663671 0 16663671 C C C C C C A C C C C C C C C C C C C C
1 chr1_16691341 0 16691341 G G G G G G G G T T T T G G G G G G T T
1 chr1_16696752 0 16696752 G G G G G G G G T T T T G G G G G G T T
1 chr1_16712957 0 16712957 A A C C C C C C C C C C C C C C C C C C
1 chr1_16717473 0 16717473 A A A A C C A A A A A A A A A A A A A A
1 chr1_16719706 0 16719706 G G G G G G G G C C C C G G G G G G C C
1 chr1_16735996 0 16735996 G G G G G T G G G G G G G G G G G G G G
1 chr1_16751061 0 16751061 T T T T T T T T G G G G T T T T T T G G
1 chr1_16770028 0 16770028 T T T T T T T T T T T T A T T T T T T T
1 chr1_16851667 0 16851667 A A A A A A A A C C C C A A A A A A C C
1 chr1_16896913 0 16896913 A A A A A A A A A A A A A A A A T T A A
1 chr1_16897829 0 16897829 G T G G G G G G G G G G G G G G G G G G
1 chr1_16902754 0 16902754 A A T T A A A A A A A A A A A A A A A A
1 chr1_16911416 0 16911416 G G G G C C G G G G G G G G G G G G G G
1 chr1_16919717 0 16919717 G T G G G G G G G G G G G G G G G G G G
1 chr1_16925755 0 16925755 T T T T T T T T A A A A T T T T T T A A
1 chr1_16971884 0 16971884 T T G G G G G G G G G G G G G G G G G G
1 chr1_16979841 0 16979841 T T T T T T T T G G G G T T T T T T G G
1 chr1_17036051 0 17036051 T T T T T T T T T T T T A T T T T T T T
1 chr1_17037336 0 17037336 G G G G G G G G G G G G C C C C G G G G
1 chr1_17038699 0 17038699 G G G G G G G G G G G G G T G G G G G G
1 chr1_17094005 0 17094005 C C A A A A C C A A A A A A A A A A A A
1 chr1_17106206 0 17106206 T T A A A A A A A A A A A A A A A A A A
1 chr1_17126260 0 17126260 T T G G G G T T G G G G G G G G G G G G
1 chr1_17147187 0 17147187 C C C C C C C G C C C C C C C C C C C C
1 chr1_17148730 0 17148730 A A A A A A A A A A A A A T A A A A A A
1 chr1_17176663 0 17176663 T T T T T T T T T T T T G T G T T T T T
1 chr1_17185261 0 17185261 G T T T T T G G T T T T T T T T T T T T
1 chr1_17261652 0 17261652 A A A A A A A A A A A A A A A A C C A A
1 chr1_17271477 0 17271477 T T T T T T T T G G G G T T T T T T G G
1 chr1_17321938 0 17321938 G G G G G G G G G G G G C C C C G G G G
1 chr1_17323271 0 17323271 C C C C C C C C G G G G C C C C C C G G
1 chr1_17352696 0 17352696 G G G T G G G G G G G G G G G G G G G G
1 chr1_17352975 0 17352975 A A T T A T A A A A A A A A A A A A A A
1 chr1_17379845 0 17379845 A A C C A A A A A A A A A A A A A A A A
1 chr1_17383722 0 17383722 G G T T G G G G G G G G G G G G G G G G
1 chr1_17424324 0 17424324 T T T T T T T T T T T T G T T T T T T T
1 chr1_17425369 0 17425369 G G T T T T G G T T T T T T T T T T T T
1 chr1_17425739 0 17425739 G G G G G T G G G G G G G G G G G G G G
1 chr1_17431464 0 17431464 G G G G G G G G C C C C G G G G G G C C
1 chr1_17442121 0 17442121 T T T T T T T T T T T T T T T T G G T T
1 chr1_17467046 0 17467046 C C G G G G C C G G G G G G G G G G G G
1 chr1_17475114 0 17475114 C C C C C C C C G G G G C C C C C C G G
1 chr1_17503636 0 17503636 G G G G G G G G C C C C G G G G G G C C
1 chr1_17507997 0 17507997 A A A A A A A A T T T T A A A A A A T T
1 chr1_17521891 0 17521891 T T T T T T T T G G G G T T T T T T G G
1 chr1_17524799 0 17524799 C C C C C C G G C C C C C C C C C C C C
1 chr1_17538664 0 17538664 A A A A A A A A C C C C A A A A A A C C
1 chr1_17543981 0 17543981 A A A A A A A A C C C C A A A A A A C C
1 chr1_17549537 0 17549537 G G G G G G G G G G G G G G G G C C G G
1 chr1_17564892 0 17564892 C C C C C C C C C C C C C C A A C C C C
1 chr1_17585732 0 17585732 A A A T A A A A A A A A A A A A A A A A
1 chr1_17602827 0 17602827 T T T T T T T T A A A A T T T T T T A A
1 chr1_17607200 0 17607200 A A A A C C A A A A A A A A A A A A A A
1 chr1_17617908 0 17617908 A A A A A A A A C C C C A A A A A A C C
1 chr1_17641558 0 17641558 G G G G G G G G T T T T G G G G G G T T
1 chr1_17644647 0 17644647 G G C C G G G G G G G G G G G G G G G G
1 chr1_17646311 0 17646311 A A A A A A A A C C C C A A A A A A C C
1 chr1_17696390 0 17696390 G G G G G G G G G G G G G G C C G G G G
1 chr1_17718780 0 17718780 G G T T T T G G T T T T T T T T T T T T
1 chr1_17720294 0 17720294 G G G G G G G G G G G G G T G G G G G G
1 chr1_17728678 0 17728678 C C A A C C C C C C C C C C C C C C C C
1 chr1_17733257 0 17733257 T T T T T T T T G G G G T T T T T T G G
1 chr1_17745966 0 17745966 T T T T T T T T T T A T T T T T T T T T
1 chr1_17748091 0 17748091 C C C C C C C C A A A A C C C C C C A A
1 chr1_17767023 0 17767023 A A A A A A A A A A A A A A T T A A A A
1 chr1_17767321 0 17767321 C C C C C C C C A A A A C C C C C C A A
1 chr1_17778018 0 17778018 A A A T A A A A A A A A A A A A A A A A
1 chr1_17780856 0 17780856 A A A T A A A A A A A A A A A A A A A A
1 chr1_17781222 0 17781222 T T T T T T T T T T T T T T T T A A T T
1 chr1_17786339 0 17786339 T T T T T T T T T T T T T T G G T T T T
1 chr1_17797009 0 17797009 T T T T T T T T A A A A T T T T T T A A
1 chr1_17810641 0 17810641 T T T T T T T T T T A T T T T T T T T T
1 chr1_17833327 0 17833327 G G C C C C G G G G G G G G G G G G G G
1 chr1_17852185 0 17852185 C C C C C C C C A A A A C C C C C C A A
1 chr1_17858759 0 17858759 G G G G G G G G C C C C G G G G G G C C
1 chr1_17875278 0 17875278 C C C C C C C C C C C C C G C C C C C C
1 chr1_17879182 0 17879182 A A A A A A A A C C C C A A A A A A C C
1 chr1_17881992 0 17881992 G G C C C C G G C C C C C C C C C C C C
1 chr1_17887946 0 17887946 A A A A A A A A T T T T A A A A A A T T
1 chr1_17904179 0 17904179 A A A A A A A A A A A A C C C C C C A A
1 chr1_17916223 0 17916223 A A T T A A A A A A A A A A A A A A A A
1 chr1_17935097 0 17935097 G G G G G G G G G G G G G G G G G T G G
1 chr1_17940443 0 17940443 T T T T T T T T T T T T G G G G T T T T
1 chr1_18012172 0 18012172 T T T T T T T T A A A A T T T T T T A A
1 chr1_18012346 0 18012346 G G G G G G G G G G G G G T G G T T G G
1 chr1_18012645 0 18012645 T T G G G G T T T T T T T T T T T T T T
1 chr1_18014790 0 18014790 C C C C C C A C C C C C C C C C C C C C
1 chr1_18036239 0 18036239 G G G G G G G G T T T T G G G G G G T T
1 chr1_18037547 0 18037547 C C A C A A C C C C C C C C C C C C C C
1 chr1_18050024 0 18050024 G G C G G G G G G G G G G G G G G G G G
1 chr1_18062677 0 18062677 C C C C C C C C C C C C G G G G G G C C
1 chr1_18069076 0 18069076 C C C C C C C C A A C C C C C C C C A A
1 chr1_18070916 0 18070916 C C C C C C C C C C C C G G G G G G C C
1 chr1_18087180 0 18087180 C C C C C C C C C C C C C G C C C C C C
1 chr1_18093590 0 18093590 T T G G T T T T T T T T T T T T T T T T
1 chr1_18128978 0 18128978 T T T T T T T T T T T T T T T T A A T T
1 chr1_18150985 0 18150985 G G G G G G G G G G G G G G G G C G G G
1 chr1_18153110 0 18153110 T T T T T T T T T T T T T T A A T T T T
1 chr1_18164820 0 18164820 C C C C C C C C A A A A C C C C C C A A
1 chr1_18174042 0 18174042 G G G G G G G G C C C C G G G G G G C C
1 chr1_18215534 0 18215534 G T T T T T G G T T T T T T T T T T T T
1 chr1_18230283 0 18230283 C C C C C C C C C C C C C C G G C C C C
1 chr1_18234701 0 18234701 G G G G G G G G G G G G T T G T G G G G
1 chr1_18235467 0 18235467 C C C C C C C C C C C C C C C C C G C C
1 chr1_18236621 0 18236621 C C C C C C C C A A A A C C C C C C A A
1 chr1_18242046 0 18242046 G G G G G G G G G G G G G G G G T T G G
1 chr1_18251725 0 18251725 T T G G G G T T G G G G G G G G G G G G
1 chr1_18252257 0 18252257 A A A A A A A A A A A A A A A T A A A A
1 chr1_18255110 0 18255110 G G G G G G G G T T T T G G G G G G T T
1 chr1_18268666 0 18268666 G G G G G G G G C C C C G G G G G G C C
1 chr1_18282866 0 18282866 G G G G G G G G G G G G T T G G G G G G
1 chr1_18284258 0 18284258 C C C C C C C C A A A A C C C C C C A A
1 chr1_18304938 0 18304938 G G G G G G G G G G G G C G G G G G G G
1 chr1_18313552 0 18313552 G T T T T T T T T T T T T T T T T T T T
1 chr1_18349667 0 18349667 T T T T T T T T A T T T T T T T T T T T
1 chr1_18352962 0 18352962 A A A A A A A A A A A A A C A A A A A A
1 chr1_18382131 0 18382131 T T T T T T T T G G G G T T T T T T G G
1 chr1_18414184 0 18414184 A A T T A A A A A A A A A A A A A A A A
1 chr1_18417531 0 18417531 A A C C C C A A C C C C C C C C C C C C
1 chr1_18445938 0 18445938 T T T T T T T T T T T T T T T T G G T T
1 chr1_18449552 0 18449552 G G G G G G G G C C C C G G G G G G C C
1 chr1_18449574 0 18449574 C C C C A A C C C C C C C C C C C C C C
1 chr1_18449844 0 18449844 C C C C C C C C C C C C C G C C C C C C
1 chr1_18451051 0 18451051 C C C C C C C C G G G G C C C C C C G G
1 chr1_18454410 0 18454410 A A A A A A A A C C C C A A A A A A C C
1 chr1_18454608 0 18454608 C C C C C C C C A A A A C C C C C C A A
1 chr1_18458085 0 18458085 T T T T G G T T T T T T T T T T T T T T
1 chr1_18477028 0 18477028 A A A A A A A A C C C C A A A A A A C C
1 chr1_18489184 0 18489184 A A A A A A A A A A A A A C A A A A A A
1 chr1_18496116 0 18496116 A A A A A A A A T T T T A A A A A A T T
1 chr1_18510572 0 18510572 A A A A A A A A A A A A A A T T A A A A
1 chr1_18527675 0 18527675 A A A A A A A A A A A A A A T T A A A A
1 chr1_18545110 0 18545110 C C C C C C C C A A A A C C C C C C A A
1 chr1_18547663 0 18547663 C C C C C C A A C C C C C C C C C C C C
1 chr1_18616974 0 18616974 C C C C C C C C C C C C C C C C C G C C
1 chr1_18648055 0 18648055 T T T T T T T T T T T T T T T T A T T T
1 chr1_18655332 0 18655332 G T G G G G G G G G G G G G G G G G G G
1 chr1_18669527 0 18669527 G G C C C C G G C C C C C C C C C C C C
1 chr1_18676578 0 18676578 A A A A A A A A A A C C A A A A A A A A
1 chr1_18684744 0 18684744 G G G G G G G G C C C C G G G G G G C C
1 chr1_18702121 0 18702121 C C C C C C A A C C C C C C C C C C C C
1 chr1_18719530 0 18719530 T T T T T T T T T T T T T T G G T T T T
1 chr1_18730511 0 18730511 A A A A A A A A T T T T A A A A A A T T
1 chr1_18730714 0 18730714 T T G G G G T T T T T T T T T T T T T T
1 chr1_18736961 0 18736961 G G G G G G G G C C C C G G G G G G C C
1 chr1_18751289 0 18751289 C C C C C C C C C G C C C C C C C C C C
1 chr1_18753846 0 18753846 A A T T T T A A T T T T T T T T T T T T
1 chr1_18775949 0 18775949 G G G G G G G G G G G G G G C C G G G G
1 chr1_18807538 0 18807538 A A A A A A A A C C C C C C C C C C C C
1 chr1_18809102 0 18809102 A A A A A A A A A A A A A A C C A A A A
1 chr1_18822874 0 18822874 G G G G G G G G C C C C G G G G G G C C
1 chr1_18829474 0 18829474 A A A A A A A A A A A A A A A A A C A A
1 chr1_18833859 0 18833859 C G G G G G G G G G G G G G G G G G G G
1 chr1_18880899 0 18880899 C C C C A A C C A A A A C C C C C C A A
1 chr1_18884237 0 18884237 A A A A A A T T A A A A A A A A A A A A
1 chr1_18897070 0 18897070 C C C C C C C C A A A A C C C C C C A A
1 chr1_18897656 0 18897656 T T T T T T T T G G G G T T T T T T G G
1 chr1_18899810 0 18899810 T T T T T T T T A T A T T T T T T T T T
1 chr1_18914634 0 18914634 G G G G G G G G C G C G G G G G G G C C
1 chr1_18924462 0 18924462 G G G G G G G G C G G G G G G G G G C C
1 chr1_18926931 0 18926931 A A A A A A A A T T T T A A A A A A T T
1 chr1_18932912 0 18932912 G T G G G G G G G G G G G G G G G G G G
1 chr1_18965143 0 18965143 G G G G G G G G C C C C G G G G G G C C
1 chr1_18982142 0 18982142 A A C C C C A A A A A A A A A A A A A A
1 chr1_19000317 0 19000317 T T T T T T T T G G G G T T T T T T G G
1 chr1_19012005 0 19012005 G G G G T T G G G G G G G G G G G G G G
1 chr1_19029928 0 19029928 G G G G G G G T G G G G G G G G G G G G
1 chr1_19106898 0 19106898 G G G G G G G G C C C C G G G G G G C C
1 chr1_19169391 0 19169391 T T T T T T T T A A A A T T T T T T A A
1 chr1_19176462 0 19176462 T T T T T T T T G G G G T T T T T T G G
1 chr1_19182864 0 19182864 C G G G G G G G G G G G G G G G G G G G
1 chr1_19199211 0 19199211 G G G G G G G G G G G G G G C G G G G G
1 chr1_19201078 0 19201078 A A A A A A A A A A A A A C A C A A A A
1 chr1_19201309 0 19201309 A A A A A A A A A A A A A A A A T T A A
1 chr1_19203589 0 19203589 A A A A A A A A A A A A A C A A A A A A
1 chr1_19262258 0 19262258 A A A T A A A A A A A A A A A A A A A A
1 chr1_19263690 0 19263690 T T T T T T T T G G G G T T T T T T G G
1 chr1_19277935 0 19277935 T T T T T T A T T T T T T T T T T T T T
1 chr1_19280373 0 19280373 T T T T T T T T T T T T T T A A T T T T
1 chr1_19314119 0 19314119 G G G G G G G G T T T T G G G G G G T T
1 chr1_19353407 0 19353407 G G G G G G G G C C C C G G G G G G C C
1 chr1_19357581 0 19357581 T T T T T T T T G T G T T T T T T T T T
1 chr1_19357924 0 19357924 C C C C C C C C C C C C A A C C C C C C
1 chr1_19364790 0 19364790 T T T T T T T T A A A A T T T T T T A A
1 chr1_19385189 0 19385189 A A T T A A A A A A A A A A A A A A A A
1 chr1_19400974 0 19400974 T T T T T T T T G G G G T T T T T T G G
1 chr1_19401763 0 19401763 C C A A C C C C C C C C C C C C C C C C
1 chr1_19443143 0 19443143 A A A A A A A A C C C C A A A A A A C C
1 chr1_19445310 0 19445310 G G G G G G G G C C C C G G G G G G C C
1 chr1_19461484 0 19461484 C C G G G G C C G G G G G G G G G G G G
1 chr1_19464984 0 19464984 C C C C C C C C A A A A C C C C C C A A
1 chr1_19482762 0 19482762 C C C C C C C C C C C C G G C C C C C C
1 chr1_19491381 0 19491381 G G G G G G G G G G G G C G G G G G G G
1 chr1_19508120 0 19508120 C C C C C C C C G G G G C C C C C C G G
1 chr1_19520172 0 19520172 T T G T T T T T T T T T T T T T T T T T
1 chr1_19530607 0 19530607 C C C C C C C C C C C C A C C C C C C C
1 chr1_19538939 0 19538939 A A T T T T T T T T T T T T T T T T T T
1 chr1_19561310 0 19561310 A C A A A A A A A A A A A A A A A A A A
1 chr1_19574756 0 19574756 T T T T T T T T T T T T T T A A T T T T
1 chr1_19584137 0 19584137 A A A A A A A A A A A A A C A A A A A A
1 chr1_19619333 0 19619333 G G G G G G G G T T T T G G G G G G T T
1 chr1_19628247 0 19628247 C C C C G G C C C C C C C C C C C C C C
1 chr1_19638039 0 19638039 T T G G G G G T G G G G G G G G G G G G
1 chr1_19647659 0 19647659 G G G G G G G G G G G G G T G G G G G G
1 chr1_19652195 0 19652195 C C C C G G C C C C C C C C C C C C C C
1 chr1_19653967 0 19653967 C C C C C C C C C C C C A C C C C C C C
1 chr1_19663489 0 19663489 T T T T T T T T T T T T T T G T T T T T
1 chr1_19667489 0 19667489 G G G G G G C C G G G G G G G G G G G G
1 chr1_19675204 0 19675204 C C C C C C C C C C C C C C A A C C C C
1 chr1_19709270 0 19709270 G G G G G G G G T T T T G G G G G G T T
1 chr1_19726861 0 19726861 T T T T T T T T T T A T T T T T T T A A
1 chr1_19736036 0 19736036 T T T T T T T T A A A A T T T T T T A A
1 chr1_19737715 0 19737715 T T T T T T T T A A A A T T T T T T A A
1 chr1_19739075 0 19739075 T T T T T T T T G T G G T T T T T T G G
1 chr1_19740794 0 19740794 C C C C C C C C C C C C C C C C A C C C
1 chr1_19762842 0 19762842 G G C C C C G G C C C C C C C C C C C C
1 chr1_19765364 0 19765364 G G C C G G G G G G G G G G G G G G G G
1 chr1_19779456 0 19779456 A A A A T T A A A A A A A A A A A A A A
1 chr1_19791740 0 19791740 G G G G G G C G G G G G G G G G G G G G
1 chr1_19817410 0 19817410 C C A A C C C C A A A A A A A A A A A A
1 chr1_19826779 0 19826779 C C C C C C C C A C C C C C C C C C C C
1 chr1_19827475 0 19827475 G G G G G G G G T T T T G G G G G G T T
1 chr1_19844452 0 19844452 A A A A A A A A C C C C A A A A A A C C
1 chr1_19893935 0 19893935 T T T T T T T T G G G G T T T T T T G G
1 chr1_19906756 0 19906756 A A A A A A A A C C C C A A A A A A C C
1 chr1_19916030 0 19916030 T T T T T T T T T T T T G T T T T T T T
1 chr1_19935096 0 19935096 G G G G T T G G G G G G G G G G G G G G
1 chr1_19937511 0 19937511 T T G G G G G G G G G G G G G G G G G G
1 chr1_19977623 0 19977623 A A A A A A A A A A A A A A A A C C A A
1 chr1_19994439 0 19994439 T T T T T T A A T T T T T T T T T T T T
1 chr1_20005215 0 20005215 G G T T G G G G T T T T G G G T G G T T
1 chr1_20006852 0 20006852 A A C C A A A A A A A A A A A A A A A A
1 chr1_20010688 0 20010688 G G G G G G G G G G G G G G G T G G G G
1 chr1_20020309 0 20020309 A A A A A A A A A A A A A T A A A A A A
1 chr1_20025441 0 20025441 C C C C C C C C C C C C C C C C A A C C
1 chr1_20025737 0 20025737 A A A A A A A A A T A T A A A A A A A A
1 chr1_20031399 0 20031399 T T T T T T T T G T G T T T T T T T G G
1 chr1_20049555 0 20049555 A A A A A A A A A T A A A A A A A A A A
1 chr1_20103954 0 20103954 T T T T T T T T G T T T T T T T T T T T
1 chr1_20151757 0 20151757 T T A A A A T T A A A A T T T T T T A A
1 chr1_20160553 0 20160553 C C C C C C C C C C C C C G C C C C C C
1 chr1_20171689 0 20171689 G G G G G G G G G G C C G G G G G G C C
1 chr1_20229052 0 20229052 C C C C C C C C G G G G C C C C C C G G
1 chr1_20254060 0 20254060 A A A A A A A A A A A C A A A A A A A A
1 chr1_20259710 0 20259710 C C C C C C C C C C C C C C C G C C C C
1 chr1_20273145 0 20273145 A A A A A A A A A A A A A A C C A A A A
1 chr1_20276742 0 20276742 T T T T T T T T G G G G T T T T T T G G
1 chr1_20285436 0 20285436 A A A A A A A A C C C C A A A A A A C C
1 chr1_20292922 0 20292922 A A A A A A A A A A A A A A C C A A A A
1 chr1_20306774 0 20306774 G G G T T T G G G G G G G G G G G G G G
1 chr1_20319104 0 20319104 T T T T T T T T G G G G T T T T T T G G
1 chr1_20319772 0 20319772 A A A A A A A A T T T T A A A A A A T T
1 chr1_20330685 0 20330685 G G G G G G G G G G G G G G C G G G G G
1 chr1_20358545 0 20358545 A A A A A A A A C C C C A A A A A A C C
1 chr1_20360163 0 20360163 A A C C C C A A C C C C C C C C C C C C
1 chr1_20363499 0 20363499 G G T T T T T T T T T T T T T T T T T T
1 chr1_20377699 0 20377699 A A C C A A A A A A A A A A A A A A A A
1 chr1_20414992 0 20414992 T T T T T T T T G G G G T T T T T T G G
1 chr1_20425800 0 20425800 A A A A A A A A A A A A A A A A A C A A
1 chr1_20429692 0 20429692 G G G G G G G G C C C C G G G G G G C C
1 chr1_20431937 0 20431937 A A A A A A A A A A A A A A C C A A A A
1 chr1_20542515 0 20542515 C C C C C C C C C C C C C C C C A C C C
1 chr1_20553627 0 20553627 A A A A A A A A C C C C A A A A A A C C
1 chr1_20563321 0 20563321 G G G G G G G G G G G G T T G G G G G G
1 chr1_20574029 0 20574029 A A A A A A A A A T A A A A A A A A A A
1 chr1_20583887 0 20583887 A A A A A A A A C C C C A A A A A A C C
1 chr1_20583915 0 20583915 G G G G G G G G G G G G C C G G G G G G
1 chr1_20609475 0 20609475 G T T T T T T T T T T T T T T T T T T T
1 chr1_20610279 0 20610279 G G G G G G G G T T T T G G G G G G T T
1 chr1_20659640 0 20659640 A A A A A A A C A A A A A A A A A A A A
1 chr1_20680365 0 20680365 G T G G G G G G G G G G G G G G G G G G
1 chr1_20683064 0 20683064 T T A T A A T T A A A A A A A A A A A A
1 chr1_20701525 0 20701525 G G G G G G G G C C C C G G G G G G C C
1 chr1_20714105 0 20714105 C C C C C C C C C C C C A C C C C C C C
1 chr1_20762583 0 20762583 G G G G G G G G C C C C G G G G G G C C
1 chr1_20777161 0 20777161 A A C C C C C C C C C C C C C C C C C C
1 chr1_20851584 0 20851584 C C C C C C C C A A A A C C C C C C A A
1 chr1_20853612 0 20853612 C C A A C C C C C C C C C C C C C C C C
1 chr1_20866345 0 20866345 G G G G G G G G G G G G G T G G G G G G
1 chr1_20871403 0 20871403 G G G G C C G G G G G G G G G G G G G G
1 chr1_20909646 0 20909646 T T T T T T T T T T T T G T T T T T T T
1 chr1_20911917 0 20911917 G G C C C C G G C C C C C C C C C C C C
1 chr1_20916538 0 20916538 G G G G G G G G G G G G G G G T G G G G
1 chr1_20920007 0 20920007 C C A A A A C C C C C C A A A C C C C C
1 chr1_20922812 0 20922812 G G G G C C G G G G G G G G G G G G G G
1 chr1_20925488 0 20925488 A A A A A A A A A A A A A C A A A A A A
1 chr1_20928937 0 20928937 C C A A A A C C A A A A A A A A A A A A
1 chr1_20953196 0 20953196 G G G G G G G G G T G G G G G G G G G G
1 chr1_20957502 0 20957502 C C C C C C C C A A A A C C C C C C A A
1 chr1_20958294 0 20958294 C C C C C C C C G G G G C C C C C C G G
1 chr1_20962090 0 20962090 C C C C C C A A C C C C C C C C C C C C
1 chr1_20983371 0 20983371 T T T T T T T T G T T T T T T T T T T T
1 chr1_20984013 0 20984013 T T T T T T T T A A A A T T T T T T A A
1 chr1_20987182 0 20987182 T T T T T T A T T T T T T T T T T T T T
1 chr1_20993107 0 20993107 G G G G G G G G T T T T G G G G G G T T
1 chr1_21022038 0 21022038 C C C C C C C C A A A A C C C C C C A A
1 chr1_21022761 0 21022761 G G T T T T T T T T T T T T T T T T T T
1 chr1_21025190 0 21025190 C C C C C C C C A C A A C C C C C C C C
1 chr1_21083026 0 21083026 A A A A A A A A A A A A A A A T A A A A
1 chr1_21126878 0 21126878 T T T T T T T T A A A A T T T T T T A A
1 chr1_21141208 0 21141208 A T A A A A A A A A A A A A A A A A A A
1 chr1_21147686 0 21147686 A C C C C C C C C C C C C C C C C C C C
1 chr1_21155224 0 21155224 G G G G G G G G G G G G G G G G C C G G
1 chr1_21168909 0 21168909 G G C C G G G G C C C C C C C C C C C C
1 chr1_21175139 0 21175139 G G C C C C G G G G G G G G G G G G G G
1 chr1_21201491 0 21201491 A A A A A A A A C C C C A A A A A A C C
1 chr1_21227959 0 21227959 C C A C A A C C C C C C C C C C C C C C
1 chr1_21257786 0 21257786 G G G G G G G G G G G G G G C C G G G G
1 chr1_21294856 0 21294856 G G G G G G C C G G G G G G G G G G G G
1 chr1_21305143 0 21305143 C C C C C C C C C C A C C C C C C C C C
1 chr1_21358928 0 21358928 C C C C G G C C C C C C C C C C C C C C
1 chr1_21359899 0 21359899 C C G G C C C C C C C C C C C C C C C C
1 chr1_21394052 0 21394052 T T T T T T T T G G G G T T T T T T G G
1 chr1_21415482 0 21415482 A A C C C C A A C C C C C C C C C C C C
1 chr1_21428484 0 21428484 G G G G G G G G G G G G T T G G G G G G
1 chr1_21446146 0 21446146 A C A A A A A A A A A A A A A A A A A A
1 chr1_21448756 0 21448756 T T A A A A T T A A A A A A A A A A A A
1 chr1_21462199 0 21462199 G G G G G G G G C C C C G G G G G G C C
1 chr1_21471944 0 21471944 G G G G G G G G C C C C G G G G G G C C
1 chr1_21486061 0 21486061 A A A A A A A A T T T T A A A A A A T T
1 chr1_21508777 0 21508777 A A C C C C A A C C C C C C C C C C C C
1 chr1_21518676 0 21518676 T T T T T T T T T T T T T T G T T T T T
1 chr1_21533905 0 21533905 G G G G G G G G G G G G G T G G G G G G
1 chr1_21536293 0 21536293 A A A A A A A A C C C C A A A A A A C C
1 chr1_21542176 0 21542176 C C C C C C C C C C C G C C C C C C C C
1 chr1_21543404 0 21543404 T T T T T T T T T T T T T T A T T T T T
1 chr1_21550859 0 21550859 G G G G G G G G C C C C G G G G G G C C
1 chr1_21554531 0 21554531 A A T T A A A A A A A A A A A A A A A A
1 chr1_21564386 0 21564386 G G G G G G G G T T T T G G G G G G T T
1 chr1_21573053 0 21573053 C C G G C C C C C C C C C C C C C C C C
1 chr1_21587059 0 21587059 C C G G C C C C C C C C C C C C C C C C
1 chr1_21598017 0 21598017 C C C C C C C C A C A C C C C C C C A A
1 chr1_21601099 0 21601099 C C C C C C C C G G G G C C C C C C G G
1 chr1_21606150 0 21606150 T T T T T T T T G G G G T T T T T T G G
1 chr1_21612660 0 21612660 G G G G G G G G T T T T G G G G G G T T
1 chr1_21615136 0 21615136 G G G G T T G G G G G G G G G G G G G G
1 chr1_21643419 0 21643419 T T T T T T T T A A T T T T T T T T A A
1 chr1_21644242 0 21644242 G G G G G G G G G G G G G T G G G G G G
1 chr1_21651898 0 21651898 T T T T T T T T G G G G T T T T T T G G
1 chr1_21676942 0 21676942 G G G G G G G G G G G G C C G G G G G G
1 chr1_21677858 0 21677858 G G G G G G G G G G G G T T G G G G G G
1 chr1_21708447 0 21708447 T T T T T T T T T T A T T T T T T T T T
1 chr1_21734381 0 21734381 T T T T T T T T G T T T T T T T T T T T
1 chr1_21745880 0 21745880 G G T T G G G G G G G G G G G G G G G G
1 chr1_21757889 0 21757889 G G C C C C G G G G G G C C C C C C G G
1 chr1_21779212 0 21779212 G G G G G G G G T T T T G G G G G G T T
1 chr1_21811210 0 21811210 A A A A A A A A A A A T A A A A A A T T
1 chr1_21837106 0 21837106 C C C C C C C C G G G G C C C C C C G G
1 chr1_21837763 0 21837763 G G G G G G G G G G G G T T T T T T G G
1 chr1_21840029 0 21840029 G G G G G G G G G G G T G G G G G G G G
1 chr1_21851430 0 21851430 G G G G G G G G T T T T G G G G G G T T
1 chr1_21855411 0 21855411 C C C C A A C C C C C C C C C C C C C C
1 chr1_21857310 0 21857310 T T T T T T T T G G G G T T T T T T G G
1 chr1_21870669 0 21870669 A A A A A A A A A A A A A A A A T T A A
1 chr1_21877991 0 21877991 C C C C C C C C A C C C C C C C C C C C
1 chr1_21901252 0 21901252 C C C C C C C C C C C C C C C C A A C C
1 chr1_21910482 0 21910482 G G G G G G G G G G G G G G C G G G G G
1 chr1_21928482 0 21928482 G G G G G G G G G G G G G G C C G G G G
1 chr1_21946508 0 21946508 T T T T T T T T T T T T T T A T T T T T
1 chr1_21953523 0 21953523 C C A A C C C C C C C C A A A A A A C C
1 chr1_21955189 0 21955189 G G G G G G G G G G G G T T G G G G G G
1 chr1_21973008 0 21973008 A A A A A A A C A A A A A A A A A A A A
1 chr1_22000634 0 22000634 C C C C A A C C C C C C C C C C C C C C
1 chr1_22025039 0 22025039 C C C C C C C C A A A A C C C C C C A A
1 chr1_22068781 0 22068781 G G G G G G T T G G G G G G G G G G G G
1 chr1_22074214 0 22074214 G T T T T T T T T T T T T T T T T T T T
1 chr1_22075102 0 22075102 A A A A A A A A A A A A A A A C A A A A
1 chr1_22083079 0 22083079 T T T T T T T T T T T T G G G G T T T T
1 chr1_22087790 0 22087790 G T G G G G G G G G G G G G G G G G G G
1 chr1_22106591 0 22106591 C C C C C C C C C C A C C C C C C C C C
1 chr1_22107153 0 22107153 A A A A A A A A A A A C A A A A A A A A
1 chr1_22140395 0 22140395 T T T T T T T T A A A A T T T T T T A A
1 chr1_22185670 0 22185670 T T T T T T T T A A A T T T T T T T A A
1 chr1_22194097 0 22194097 C G C C C C G G C C C C C C C C C C C C
1 chr1_22199822 0 22199822 C C C G G G C C C C C C C C C C C C C C
1 chr1_22215185 0 22215185 C G C C C C C C C C C C C C C C C C C C
1 chr1_22239679 0 22239679 T T A A A A T T T T T T A A A A A A T T
1 chr1_22269172 0 22269172 C C C C A A C C C C C C C C C C C C C C
1 chr1_22275448 0 22275448 C C C C C C C C A A A A C C C C C C A A
1 chr1_22284889 0 22284889 G T T T T T T T T T T T T T T T T T T T
1 chr1_22289872 0 22289872 A C C C C C A C C C C C C C C C C C C C
1 chr1_22303943 0 22303943 G G G G G G G G C G C C G G G G G G C C
1 chr1_22310619 0 22310619 A A A A A A A A A A A A A A A A C C A A
1 chr1_22329820 0 22329820 T T T T T T T T T T A T T T T T T T A A
1 chr1_22343695 0 22343695 A A A A A A A A C C C C A A A A A A C C
1 chr1_22358419 0 22358419 T T T T T T T T A A A A T T T T T T A A
1 chr1_22360969 0 22360969 A A A A A A A A A A A A C C C C C C A A
1 chr1_22361260 0 22361260 A A A A A A A A T T T T A A A A A A T T
1 chr1_22369374 0 22369374 C C A C C C C C C C C C C C C C C C C C
1 chr1_22394546 0 22394546 C C C C C C C C C C C G C C C C C C C C
1 chr1_22404375 0 22404375 G G G G G G G G T T T T G G G G G G T T
1 chr1_22405531 0 22405531 A A A A A A A A C C C C A A A A A A C C
1 chr1_22426486 0 22426486 G G G T T T G G G G G G G G G G G G G G
1 chr1_22427351 0 22427351 A A A T A A A A A A A A A A A A A A A A
1 chr1_22436040 0 22436040 T T A T A A T T T T T T T T T T T T T T
1 chr1_22437620 0 22437620 A A A A A A A A A A A A A A A A A C A A
1 chr1_22499596 0 22499596 G G G G G G G G C C G G G G G G G G G G
1 chr1_22503548 0 22503548 T T A T T T T T T T T T T T T T T T T T
1 chr1_22511596 0 22511596 G G G G G G G G T T T T G G G G G G T T
1 chr1_22544276 0 22544276 A A A A A A A A A A A A A A A A C C A A
1 chr1_22565015 0 22565015 C C C C C C C C G G G G C C C C C C G G
1 chr1_22565793 0 22565793 A C A A A A A A A A A A A A A A A A A A
1 chr1_22583855 0 22583855 C C C C C C C C C C C C C C C C A C C C
1 chr1_22594079 0 22594079 G G G G G G G G G G G G C C G G G G G G
1 chr1_22605243 0 22605243 C C C C C C C C G G G G C C C C C C G G
1 chr1_22609942 0 22609942 C C A A A A A A A A A A A A A A A A A A
1 chr1_22631487 0 22631487 C C C G C C C C C C C C C C C C C C C C
1 chr1_22667785 0 22667785 T T T T A A T T T T T T T T T T T T T T
1 chr1_22673626 0 22673626 C C C C C C C C C C C C A C C C C C C C
1 chr1_22692302 0 22692302 G G C G G G G G G G G G G G G G G G G G
1 chr1_22714210 0 22714210 T T T T T T T T G G G G T T T T T T G G
1 chr1_22717404 0 22717404 T T G T T T T T T T T T T T T T T T T T
1 chr1_22746091 0 22746091 G G G G G G G G G G G G G G C G G G G G
1 chr1_22754456 0 22754456 T T T T T T T T T T T T T T T T A A T T
1 chr1_22760779 0 22760779 A A A A A A A A A A A A A A A A C C A A
1 chr1_22763125 0 22763125 A A A A A A A A A A A A A C A A A A A A
1 chr1_22768122 0 22768122 G G G G G G G G G G G G G G G G T T G G
1 chr1_22775845 0 22775845 A A A A A A T T A A A A A A A A A A A A
1 chr1_22786762 0 22786762 G G G G G G G G C G C C G G G G G G C C
1 chr1_22792551 0 22792551 A A A A A A A A C C C C A A A A A A C C
1 chr1_22803840 0 22803840 T T T T T T T T G G G G T T T T T T G G
1 chr1_22807754 0 22807754 A A A A A A A A A A A A A A A A C C A A
1 chr1_22823772 0 22823772 T T T T T T A A T T T T T T T T T T T T
1 chr1_22842758 0 22842758 G G G G G G G G G T G G G G G G G G G G
1 chr1_22856000 0 22856000 G G G G G G G G G G G G C C C C G G G G
1 chr1_22859046 0 22859046 G G G G G G G G C G G G G G G G G G G G
1 chr1_22862506 0 22862506 A A T T T T A A A A A A A A A A A A A A
1 chr1_22866835 0 22866835 T T T T T T T T G G G G T T T T T T G G
1 chr1_22878645 0 22878645 T T T T T T T T T T G T T T T T T T G G
1 chr1_22884672 0 22884672 T T A A A A T T A A A A A A A A A A A A
1 chr1_22891070 0 22891070 T T T T T T T T G G G G G G G G G G G G
1 chr1_22893561 0 22893561 C C C C C C C C G G G G C C C C C C G G
1 chr1_22897729 0 22897729 G G G G G G G G C C C C G G G G G G C C
1 chr1_22919116 0 22919116 A A A A A A A A A A A T A A A A A A A A
1 chr1_22925029 0 22925029 T T T T T T T T T T T T A T T T T T T T
1 chr1_22926585 0 22926585 T T A T T T T T T T T T T T T T T T T T
1 chr1_22931141 0 22931141 G G G G G G G G G G G G G G G T G G G G
1 chr1_22964691 0 22964691 G G G G G G G G C C C C G G G G G G C C
1 chr1_22966320 0 22966320 A A A A A A A A A A A A A A C C A A A A
1 chr1_22967069 0 22967069 G G G G G G C C G G G G G G G G G G G G
1 chr1_23007108 0 23007108 G G G G G G G G C C C C G G G G G G C C
1 chr1_23011424 0 23011424 G G G G G G G G C C C C G G G G G G C C
1 chr1_23033306 0 23033306 G G G G G G G G G G C G G G G G G G C C
1 chr1_23035497 0 23035497 C C C C C C C C A A A A C C C C C C A A
1 chr1_23052338 0 23052338 T T T T T T T T T T A T T T T T T T T T
1 chr1_23081425 0 23081425 A A A A A A A A T T T T A A A A A A T T
1 chr1_23084900 0 23084900 G G G G G G G G C C C C G G G G G G C C
1 chr1_23118717 0 23118717 C C C C C C C C C C C C C G C C C C C C
1 chr1_23155641 0 23155641 G G G G G G G G C C C C G G G G G G C C
1 chr1_23172609 0 23172609 A A A A A A A A A A A A A A A C A A A A
1 chr1_23183879 0 23183879 T T T T G G T T T T T T T T T T T T T T
1 chr1_23188478 0 23188478 G G G T G T G G G G G G G G G G G G G G
1 chr1_23191804 0 23191804 C G G G G G G G G G G G G G G G G G G G
1 chr1_23205018 0 23205018 A T T T T T T T T T T T T T T T T T T T
1 chr1_23209828 0 23209828 C C C C C C C C C C C C C C C C G G C C
1 chr1_23210131 0 23210131 A A A A A A A A A A A A A A A T A A A A
1 chr1_23218901 0 23218901 T T T T T T T T G G G G T T T T T T G G
1 chr1_23232382 0 23232382 G G G G G G G G G G G G G G T T G G G G
1 chr1_23234607 0 23234607 G G G G G G G G C C C G G G G G G G C C
1 chr1_23248071 0 23248071 G G G G G G G G G G G G C G G G G G G G
1 chr1_23259833 0 23259833 C C C C C C C C G G G G C C C C C C G G
1 chr1_23301694 0 23301694 C C C C C C C C G G G G C C C C C C G G
1 chr1_23312356 0 23312356 T T T T T T T T T T T T G G T T T T T T
1 chr1_23313699 0 23313699 C G G G G G G G G G G G G G G G G G G G
1 chr1_23320022 0 23320022 T T T T T T T T T T T T G G G G T T T T
1 chr1_23367029 0 23367029 C C C C C G C C C C C C C C C C C C C C
1 chr1_23373679 0 23373679 T T T T T T T T G G G G T T T T T T G G
1 chr1_23394820 0 23394820 T T T T T T T T T T T T T T T T G G T T
1 chr1_23397690 0 23397690 C C C C C C C C C C C C A A A A C C C C
1 chr1_23400289 0 23400289 T T T T T T T T G G G G T T T T T T G G
1 chr1_23424884 0 23424884 A A A A C C A A A A A A A A A A A A A A
1 chr1_23443239 0 23443239 C C C C C C C C C C C C G G C C C C C C
1 chr1_23444286 0 23444286 C C A A A A C C A A A A A A A A A A A A
1 chr1_23463594 0 23463594 C C C C C C C C C C C C C C C C A C C C
1 chr1_23500959 0 23500959 C C G G G G C C G G G G G G G G G G G G
1 chr1_23539942 0 23539942 C C C C C C C C G G G G C C C C C C G G
1 chr1_23549959 0 23549959 T T T T T T T T T T G T T T T T T T T T
1 chr1_23557372 0 23557372 A A T T T T A A T T T T A A T T A A T T
1 chr1_23570154 0 23570154 G G C C C C C C C C C C C C C C C C C C
1 chr1_23581311 0 23581311 C C C C C C C C A A A A C C C C C C A A
1 chr1_23584855 0 23584855 A A T T T T A A T T T T T T A A T T T T
1 chr1_23586405 0 23586405 C C C C C C C C G G C C C C C C C C G G
1 chr1_23614923 0 23614923 G G G G G G G G C C C C G G G G G G C C
1 chr1_23631404 0 23631404 C C G G C C C C C C C C C C C C C C C C
1 chr1_23653064 0 23653064 A A A A A A A A C C C C A A A A A A C C
1 chr1_23661181 0 23661181 A A A A C C A A A A A A A A A A A A A A
1 chr1_23686462 0 23686462 A T T T T T T T T T T T T T T T T T T T
1 chr1_23713482 0 23713482 C C A C A C C C C C C C C C C C C C C C
1 chr1_23719868 0 23719868 G G C G C C G G G G G G G G G G G G G G
1 chr1_23721896 0 23721896 T T T T T T T T A A A A T T T T T T A A
1 chr1_23726567 0 23726567 C C C C C C C C C C C C C C G G C C C C
1 chr1_23740251 0 23740251 T T T T T T T T A A A A T T T T T T A A
1 chr1_23780126 0 23780126 A T A A A A A A A A A A A A A A A A A A
1 chr1_23814630 0 23814630 A A A A A A A A C C C C A A A A A A C C
1 chr1_23864250 0 23864250 G G C C C C C G C C C C C C C C C C C C
1 chr1_23883608 0 23883608 T T T T T T T T A A A A T T T T T T A A
1 chr1_23883622 0 23883622 G G G G G G G G T T T T G G G G G G T T
1 chr1_23885059 0 23885059 A T A A A A A A A A A A A A A A A A A A
1 chr1_23886608 0 23886608 T T T T T T T T G G G G T T T T T T G G
1 chr1_23891605 0 23891605 T T T T T T T T T T T T T T G G T T T T
1 chr1_23896401 0 23896401 C C C C C C C C C C C C A C C C C C C C
1 chr1_23910079 0 23910079 C C C C C C C C A A A A C C C C C C A A
1 chr1_23957225 0 23957225 C C C C C C A C C C C C C C C C C C C C
1 chr1_23959788 0 23959788 A A A A A T A A A A A A A T A A A A A A
1 chr1_23977050 0 23977050 T T T T T T G G T T T T T T T T T T T T
1 chr1_23977317 0 23977317 A T T T T T T T T T T T T T T T T T T T
1 chr1_23978628 0 23978628 T T T T T T T T G G G G T T T T T T G G
1 chr1_23987732 0 23987732 C C C C C C C C C C C G C C C C C C C C
1 chr1_24023893 0 24023893 G G G G G G G G C C C C G G G G G G C C
1 chr1_24028969 0 24028969 A A A A A A A A C C C C A A A A A A C C
1 chr1_24040712 0 24040712 G G G G G G G G T T T T G G G G G G T T
1 chr1_24044903 0 24044903 A A T T A A A A A A A A A A A A A A A A
1 chr1_24067469 0 24067469 T T T T T T T T T T T T G T T T T T T T
1 chr1_24073624 0 24073624 C C A A C C C C C C C C C C C C C C C C
1 chr1_24075116 0 24075116 T T T T T T T T G G G G T T T T T T G G
1 chr1_24083055 0 24083055 T T T T T T T T G G G G T T T T T T G G
1 chr1_24133700 0 24133700 C C C C C C C C G G G G C C C C C C G G
1 chr1_24145984 0 24145984 A A A A A C A A A A A A C C C C A A A A
1 chr1_24162834 0 24162834 A A A A A A A A A A A A A C A A A A A A
1 chr1_24184068 0 24184068 T T T T T T T T G T T T T T T T T T T T
1 chr1_24197919 0 24197919 G G G G C G G G G G G G G G G G G G G G
1 chr1_24216182 0 24216182 T T T T A T T T T T T T T T T T T T T T
1 chr1_24229644 0 24229644 T T T T T T T T G G G G T T T T T T G G
1 chr1_24242229 0 24242229 G G G G G G G G G G G G G G G G G T G G
1 chr1_24248512 0 24248512 G G G G G G G G G G G G G G T T G G G G
1 chr1_24267921 0 24267921 C C C C C C C C C C C C C C G G C C C C
1 chr1_24279965 0 24279965 T T T T T T T T A A A A T T T T T T A A
1 chr1_24337914 0 24337914 A A A A A A A A C C C C A A A A A A C C
1 chr1_24367385 0 24367385 T T T T T T T T T T A A T T T T T T T T
1 chr1_24368254 0 24368254 G G G G G G G G G G G G C G G G G G G G
1 chr1_24368385 0 24368385 A A A A A A A A T T T T A A A A A A T T
1 chr1_24376304 0 24376304 C C C C C C C C G G G G C C C C C C G G
1 chr1_24402262 0 24402262 A A A T A A A A A A A A A A A A A A A A
1 chr1_24417372 0 24417372 A A A A A A A A T T T T A A A A A A T T
1 chr1_24447560 0 24447560 G G G G G G G G C C C C G G G G G G C C
1 chr1_24475952 0 24475952 T T G G T T T T T T T T T T T T T T T T
1 chr1_24487604 0 24487604 C C C C C C C C C C C C C C C C G G C C
1 chr1_24521201 0 24521201 C C C C C C C C A A A A C C C C C C A A
1 chr1_24555349 0 24555349 G G G G G G G G G G G G G G C G G G G G
1 chr1_24566906 0 24566906 A A A A A C A A A A A A A A A A A A A A
1 chr1_24570489 0 24570489 A A A A A A A A A A A A A A A A T T A A
1 chr1_24573217 0 24573217 T T A A T T T T T T T T T T T T T T T T
1 chr1_24573371 0 24573371 T T T T T T T T T T T T A T T T A A T T
1 chr1_24579053 0 24579053 A A A A A A A A C C C C A A A A A A C C
1 chr1_24597396 0 24597396 C C C C C C C C G G C G C C C C C C C C
1 chr1_24600892 0 24600892 G G G G G G G G C G C C G G G G G G C C
1 chr1_24618244 0 24618244 G G G G G G G G G G C G G G G G G G G G
1 chr1_24641777 0 24641777 T T T T T T T T G G G G T T T T T T G G
1 chr1_24647727 0 24647727 A A A A A A A A T T T T A A A A A A T T
1 chr1_24650988 0 24650988 G G G G G G G G C C C C G G G G G G C C
1 chr1_24682316 0 24682316 A T A A A A T T A A A A A A A A A A A A
1 chr1_24691267 0 24691267 A A T T T T A A T T T T T T T T T T T T
1 chr1_24726153 0 24726153 A A C C A C A A A A A A C C C C C C A A
1 chr1_24747165 0 24747165 A A C C C C A C C C C C C C C C C C C C
1 chr1_24775558 0 24775558 A A A T T T A A A A A A A A A A A A A A
1 chr1_24834616 0 24834616 T T T T T T T T T T T T A A A A A A T T
1 chr1_24896568 0 24896568 C C C C C C C C A A A A C C C C C C A A
1 chr1_24900442 0 24900442 G G G G G G G G C C C C G G G G G G C C
1 chr1_24926481 0 24926481 C C C C C G C C C C C C C C C C C C C C
1 chr1_24956574 0 24956574 A A A A A A A A A A T T A A A A A A A A
1 chr1_25026839 0 25026839 T T T T T T T T G T G G T T T T T T G G
1 chr1_25031503 0 25031503 G G G G G G G G G G C C G G G G G G C C
1 chr1_25039800 0 25039800 G G C G C G G G G G G G G G G G G G G G
1 chr1_25052380 0 25052380 C C C C C C C C A C C C C C C C C C C C
1 chr1_25092890 0 25092890 A A A T A A A A A A A A A A A A A A A A
1 chr1_25117273 0 25117273 C C C C C C C C G G G G C C C C C C G G
1 chr1_25144043 0 25144043 T T T T T T T T A A A A T T T T T T A A
1 chr1_25148869 0 25148869 C C C C C C C C C C A C C C C C C C C C
1 chr1_25152539 0 25152539 C C C C C C C C C C C C C C C C A A C C
1 chr1_25164021 0 25164021 G G C G G G G G G G G G G G G G G G G G
1 chr1_25164519 0 25164519 T T T T T T T T A T A A T T T T T T A A
1 chr1_25164606 0 25164606 C C C C C C C C C G G G C C C C C C G G
1 chr1_25167654 0 25167654 A A A A A A A A A T A A A A A A A A A A
1 chr1_25175015 0 25175015 G G G G G G G G T T T T G G G G G G T T
1 chr1_25177607 0 25177607 A A A A A C A A A A A A A A A A A A A A
1 chr1_25183370 0 25183370 G G G G G G G G G G G G G T G G G G G G
1 chr1_25191758 0 25191758 T T T T T T T T G T G G T T T T T T G G
1 chr1_25195961 0 25195961 G G G G G G G G G G G G G G G G C C G G
1 chr1_25210686 0 25210686 T T T T T T T T G G G G T T T T T T G G
1 chr1_25212781 0 25212781 G G C G G G G G G G G G G G G G G G G G
1 chr1_25213164 0 25213164 T T T T T T T T T T T T T T T T G G T T
1 chr1_25250043 0 25250043 A A A A A C A A A A A A A A A A A A A A
1 chr1_25250475 0 25250475 T T T T G T T T T T T T T T T T T T T T
1 chr1_25258470 0 25258470 G G G G G G G G G G G G C G G G G G G G
1 chr1_25260979 0 25260979 A A A A A A A A T T T T A A A A A A T T
1 chr1_25262329 0 25262329 T T T T T T T T T T T T T T A T T T T T
1 chr1_25273565 0 25273565 G G G G G G G G G G G G G G G G C C G G
1 chr1_25286287 0 25286287 C C C C C C C C A A A A C C C C C C A A
1 chr1_25288872 0 25288872 C C A A A A C C A A A A C C C C C C A A
1 chr1_25295171 0 25295171 G G G G G G G G G G G G G G G T G G G G
1 chr1_25296094 0 25296094 G G G G C C G G C C C C C G G G G G C C
1 chr1_25313854 0 25313854 C C C C C C C C G G G G C C C C C C G G
1 chr1_25320991 0 25320991 A A C C A C A A A A A A A A A A A A A A
1 chr1_25323389 0 25323389 C C C C C C C C C C C C C C C C A A C C
1 chr1_25326743 0 25326743 A A A A A A A A C C C C A A A A A A C C
1 chr1_25350488 0 25350488 C C C C C G C C C C C C C C C C C C C C
1 chr1_25369858 0 25369858 A A A A A A A A C C C C A A A A A A C C
1 chr1_25389193 0 25389193 G G G G G G G G G G G G G G C C G G G G
1 chr1_25389311 0 25389311 C C A A A A A C A A A A A A A A A A A A
1 chr1_25415583 0 25415583 C C C C C C C C A A A A C C C C C C A A
1 chr1_25416763 0 25416763 T T G G G G T T T T T T T T T T T T T T
1 chr1_25425328 0 25425328 T T T T T T T T T T T T A A A A A A T T
1 chr1_25436174 0 25436174 G G C C G G G G G G G G G G G G G G G G
1 chr1_25447870 0 25447870 A A C C A C A A A A A A A A A A A A A A
1 chr1_25471878 0 25471878 C C C C C C C C C C C C C C C C A A C C
1 chr1_25479386 0 25479386 G G G G G G G G T T T T G G G G G G T T
1 chr1_25481401 0 25481401 G G G G G G G G G G G G G G T T G G G G
1 chr1_25489452 0 25489452 T T T T T T T T A A A A T T T T T T A A
1 chr1_25502456 0 25502456 C C A A A A C C A A A A A A A A A A A A
1 chr1_25506666 0 25506666 G G G G G G G G G G G G G G C C G G G G
1 chr1_25509488 0 25509488 A A A A A A A A A A A A A A A A A C A A
1 chr1_25510698 0 25510698 T T T T G T T T T T T T T T T T T T T T
1 chr1_25513086 0 25513086 C C C C A C C C C C C C C C C C C C C C
1 chr1_25513644 0 25513644 A A A A A C A A A A A A A A A A A A A A
1 chr1_25516488 0 25516488 C C C C C C C C C C C C C G C C C C C C
1 chr1_25516587 0 25516587 C C C C C C C C C C C C A C C C C C C C
1 chr1_25522616 0 25522616 C C C C C C C C A A A A C C C C C C A A
1 chr1_25530288 0 25530288 T T T T T T T T T T T T T T G T T T T T
1 chr1_25588342 0 25588342 T T G G T T T T G G G G T T G G G G G G
1 chr1_25603370 0 25603370 T T G G G G T T T T T T G G G G G G T T
1 chr1_25642980 0 25642980 G G G G G G G G T T T T G G G G G G T T
1 chr1_25661202 0 25661202 C C C C C C C C A A A A C C C C C C A A
1 chr1_25675815 0 25675815 T T T T T T T T G G G G T T T T T T G G
1 chr1_25682027 0 25682027 C C C C C C C C A A A A C C C C C C A A
1 chr1_25688002 0 25688002 A A A A A A A A A A A A A A A A T T A A
1 chr1_25702692 0 25702692 C C C C C C C C C C A C C C C C C C C C
1 chr1_25706273 0 25706273 C C C C C C C C G G C G C C C C C C G G
1 chr1_25707218 0 25707218 C C C C C C C C C C C G C C C C C C C C
1 chr1_25708496 0 25708496 T T A T T T T T T T T T T T T T T T T T
1 chr1_25715529 0 25715529 C C C C C C C C A A A C C C C C C C A A
1 chr1_25724265 0 25724265 C C C C C C C C C G C C C C C C C C C C
1 chr1_25725970 0 25725970 G G G G C C G G G G G G G G G G G G G G
1 chr1_25731394 0 25731394 T T A A A A T T A A A A A A A A A A A A
1 chr1_25753804 0 25753804 G G G G G G G G G G G G G T G G G G G G
1 chr1_25762611 0 25762611 G G G T G G G G G G G G G G G G G G G G
1 chr1_25765523 0 25765523 T T T T T T T T A A A A T T T T T T A A
1 chr1_25770555 0 25770555 C C C C C C C C A A A A C C C C C C A A
1 chr1_25777738 0 25777738 G G G G G G G G G G G G T T G G G G G G
1 chr1_25777880 0 25777880 G G G G G G G G C C C C G G G G G G C C
1 chr1_25805980 0 25805980 G G C C C C C C C C C C C C C C C C C C
1 chr1_25810927 0 25810927 G G G G G G G G C C C C G G G G G G C C
1 chr1_25811289 0 25811289 A A A A A A A A C C C C A A A A A A C C
1 chr1_25832996 0 25832996 T T T T T T T T G G G G T T T T T T G G
1 chr1_25840559 0 25840559 T T T T T T G T T T T T T T T T T T T T
1 chr1_25856199 0 25856199 G G G G G G G G C C C C G G G G G G C C
1 chr1_25857328 0 25857328 C C C C C G C C C C C C C C C C C C C C
1 chr1_25858345 0 25858345 T T T T T T T T G G G G T T T T T T G G
1 chr1_25860667 0 25860667 G G G G G T G G G G G G G G G G G G G G
1 chr1_25863751 0 25863751 A A A A A A A A A A A T A A A A A A A A
1 chr1_25868020 0 25868020 C C A A A C C C C C C C C C C C C C C C
1 chr1_25871437 0 25871437 C C A A A A C C A A A A A A A A A A A A
1 chr1_25872360 0 25872360 G G G G G G G G G G C G G G G G G G G G
1 chr1_25876290 0 25876290 A A A A A T A A A A A A A A A A A A A A
1 chr1_25878618 0 25878618 C C G G G G C C G G G G G G G G G G G G
1 chr1_25890790 0 25890790 T T T T T T T T G T T T T T T T T T T T
1 chr1_25895910 0 25895910 C C C C C C C C G G G G C C C C C C G G
1 chr1_25914847 0 25914847 T T T T T T T T T T T T T T T T G T T T
1 chr1_25915773 0 25915773 G G G G G G G G G G G G G T G G G G G G
1 chr1_25933304 0 25933304 C C A A C C C C C C C C C C C C C C C C
1 chr1_25936877 0 25936877 G G G G G G G G C C C C G G G G G G C C
1 chr1_25939188 0 25939188 A A A A A A A A A A A A A T A A A A A A
1 chr1_25942410 0 25942410 C C C C C C C C A A A A C C C C C C A A
1 chr1_25950868 0 25950868 C C C C C C C C C C C C C C C C A A C C
1 chr1_25959918 0 25959918 A A A A A A A A A A A A A T A A A A A A
1 chr1_25968576 0 25968576 A T A A A A A A A A A A A A A A A A A A
1 chr1_25969754 0 25969754 C C C C C G C C C C C C C C C C C C C C
1 chr1_25976577 0 25976577 C C C C A C C C C C C C C C C C C C C C
1 chr1_25977917 0 25977917 G G G G G G G G G G G G G G G G T T G G
1 chr1_25985171 0 25985171 T T T T T T T T T T T T G T T T T T T T
1 chr1_26001890 0 26001890 G G G G G G G G C C C C G G G G G G C C
1 chr1_26002111 0 26002111 A A A A A A A A A A A A A C A A A A A A
1 chr1_26015768 0 26015768 C C C C C C C C C C C C C C C C A A C C
1 chr1_26016862 0 26016862 T T T T T T T T A T T T T T T T T T T T
1 chr1_26018119 0 26018119 T T G G G G T T G G G G G G G G G G G G
1 chr1_26126383 0 26126383 G G G G G G G G G G G G C C G G G G G G
1 chr1_26136908 0 26136908 C C C C A C C C C C C C C C C C C C C C
1 chr1_26146979 0 26146979 C C C C C C C G C C C C C C C C C C C C
1 chr1_26161519 0 26161519 A A T T A A A A A A A A A A A A A A A A
1 chr1_26182241 0 26182241 G G G G G G G G C C C C G G G G G G C C
1 chr1_26186244 0 26186244 G G G G G G G G G G G G G G G G C C G G
1 chr1_26221390 0 26221390 C C C C C C C C C C C C C C C C G G C C
1 chr1_26244826 0 26244826 G G G G G G C G G G G G G G G G G G G G
1 chr1_26313466 0 26313466 C C C C C C C C C C C C A C C C C C C C
1 chr1_26313797 0 26313797 C C C C C C C C C C C C A C C C C C C C
1 chr1_26332843 0 26332843 C C C C C C C C A A A A C C C C C C A A
1 chr1_26335492 0 26335492 C C C C C C C C A A A A C C C C C C A A
1 chr1_26341555 0 26341555 A A A A A A A C A A A A A A A A A A A A
1 chr1_26392561 0 26392561 T T T T T T T T G G G G T T T T T T G G
1 chr1_26430574 0 26430574 T T A A A A A A A A A A A A A A A A A A
1 chr1_26447426 0 26447426 G G G G G G G G T T T T G G G G G G T T
1 chr1_26454071 0 26454071 C C C C C C C C G G G G C C C C C C G G
1 chr1_26467379 0 26467379 A A A A A C A A A A A A A A A A A A A A
1 chr1_26479890 0 26479890 A A A A A A A A A A A A A A A A T T A A
1 chr1_26484386 0 26484386 C C C G C C C C C C C C C C C C C C C C
1 chr1_26485484 0 26485484 C C C C C C C C A A A C C C C C C C A A
1 chr1_26494402 0 26494402 C C A A A C C C C C C C C C C C C C C C
1 chr1_26501541 0 26501541 C C C C C C C C G G G G C C C C C C G G
1 chr1_26524860 0 26524860 G G G G G G G G T T T T G G G G G G T T
1 chr1_26527626 0 26527626 T T T T T T T T T T T T G T T T T T T T
1 chr1_26541392 0 26541392 A A A A A A A A C C C C A A A A A A C C
1 chr1_26546299 0 26546299 G G G G G G G G C C C C G G G G G G C C
1 chr1_26550542 0 26550542 A A A A A A A A A A A A A A A A T T A A
1 chr1_26556956 0 26556956 C C C C C C C C G G G G C C C C C C G G
1 chr1_26560372 0 26560372 C G C C C C C G C C C C C C C C C C C C
1 chr1_26581288 0 26581288 A A A A A A A A A A A A A A A C A A A A
1 chr1_26581323 0 26581323 C C C C C C C C C C C C C C C C G G C C
1 chr1_26596063 0 26596063 C C C C C C C C A A A A C C C C C C A A
1 chr1_26606024 0 26606024 A A A A A A A A A T A A A A A A A A A A
1 chr1_26610724 0 26610724 T T T T T T T T G T G T T T T T T T T T
1 chr1_26612568 0 26612568 A A T T T T A A T T T T T T T T T T T T
1 chr1_26613035 0 26613035 G G G G G G G G G G G G G G T T G G G G
1 chr1_26628755 0 26628755 C C C G C C C C C C C C C C C C C C C C
1 chr1_26634427 0 26634427 G G C C G G G G G G G G G G G G G G G G
1 chr1_26641010 0 26641010 C C A A A A C C A A A A A A A A A A A A
1 chr1_26651972 0 26651972 G G G G G G G G T T T T G G G G G G T T
1 chr1_26655097 0 26655097 G G G G G G G G C C C C G G G G G G C C
1 chr1_26666065 0 26666065 C C C C C C C C C C C C C C G G C C C C
1 chr1_26678774 0 26678774 C C G G G G C C C C C C C C C C C C C C
1 chr1_26691639 0 26691639 C C C G C C C C C C C C C C C C C C C C
1 chr1_26693949 0 26693949 G G G G G G G G G G G G T T G G G G G G
1 chr1_26705024 0 26705024 C C G G G G C C G G G G G G G G G G G G
1 chr1_26743716 0 26743716 G G T T T T G G T T T T T T T T T T T T
1 chr1_26761171 0 26761171 T T T T T T T T G G G G T T T T T T G G
1 chr1_26770367 0 26770367 T T T T T T T T T T T T T T T T A T T T
1 chr1_26776447 0 26776447 G G G G G G G G C C C C G G G G G G C C
1 chr1_26778227 0 26778227 A A A A A A A A C C C C A A A A A A C C
1 chr1_26794624 0 26794624 G G G G G G G G G G G G G G G G T T G G
1 chr1_26825028 0 26825028 C C C C C C C C C C C C C C C C A A C C
1 chr1_26825788 0 26825788 T T T T T T A T T T T T T T T T T T T T
1 chr1_26837007 0 26837007 A A A A A A A A T T T T A A A A A A T T
1 chr1_26842252 0 26842252 G G G G G G G G C C C C G G G G G G C C
1 chr1_26845744 0 26845744 A A A A A A A A C C C C A A A A A A C C
1 chr1_26853949 0 26853949 C C G G G G C C G G G G G G G G G G G G
1 chr1_26856199 0 26856199 T T T T A T T T T T T T T T T T T T T T
1 chr1_26874048 0 26874048 T T G G G G T T T T T T T T T T T T T T
1 chr1_26876089 0 26876089 T T T T G T T T T T T T T T T T T T T T
1 chr1_26881393 0 26881393 C C C G C C C C C C C C C C C C C C C C
1 chr1_26885550 0 26885550 A A A A A A A A A A A A A T A A A A A A
1 chr1_26914820 0 26914820 A C C C C C A A C C C C C C C C C C C C
1 chr1_26933240 0 26933240 A A A A A A A A A A A A A A A A A T A A
1 chr1_26944943 0 26944943 C C G G G G C C G G G G G G G G G G G G
1 chr1_26955082 0 26955082 G G G G G G G G T T T T G G G G G G T T
1 chr1_27071130 0 27071130 T T G G G G T T T T T T T T T T T T T T
1 chr1_27085144 0 27085144 C C C C C C C C C C C C C C C C G G C C
1 chr1_27142848 0 27142848 G G G G G G C C G G G G G G G G G G G G
1 chr1_27177944 0 27177944 G G G G G G G G C C C C G G G G G G C C
1 chr1_27183533 0 27183533 C C C C C C C C C C C C G G G G G G C C
1 chr1_27192817 0 27192817 C C C C C C C C G G G G C C C C C C G G
1 chr1_27216040 0 27216040 A A A A A A A A C C C C A A A A A A C C
1 chr1_27264159 0 27264159 A A A C A A A A A A A A A A A A A A A A
1 chr1_27294934 0 27294934 C C C C C C C C C C C C C C G G C C C C
1 chr1_27332791 0 27332791 C G C C C C C C C C C C C C C C C C C C
1 chr1_27381393 0 27381393 A A A A A T A A A A A A A A A A A A A A
1 chr1_27412416 0 27412416 A A A A A A A A C C C C A A A A A A C C
1 chr1_27419473 0 27419473 C C A A A A C C C C C C C C C C C C C C
1 chr1_27428026 0 27428026 G G G G G G G G G G G G G G G G T T G G
1 chr1_27462452 0 27462452 C C C C C C C C G G G G C C C C C C G G
1 chr1_27475355 0 27475355 C C C C C C C C G G G G C C C C C C G G
1 chr1_27480686 0 27480686 G G G G G G G G G G G G G T G G G G G G
1 chr1_27489256 0 27489256 A A A A A A A A A T A A A A A A A A A A
1 chr1_27514252 0 27514252 T T A A A A T T A A A A A A A A A A A A
1 chr1_27530070 0 27530070 G G G G G G G G G G G G G T G G G G G G
1 chr1_27578933 0 27578933 G G G G G G G G C C C C G G G G G G C C
1 chr1_27581865 0 27581865 C C C C C C C C C C C C C C A A C C C C
1 chr1_27592433 0 27592433 C G G G G G G G G G G G G G G G G G G G
1 chr1_27619098 0 27619098 C C A A C C C C C C C C C C C C C C C C
1 chr1_27648853 0 27648853 C C C C C C C C A A A A C C C C C C A A
1 chr1_27661460 0 27661460 G G G G G G G G G G G G G T G G G G G G
1 chr1_27661584 0 27661584 G G G G G G G G G G G G G T G G G G G G
1 chr1_27700403 0 27700403 C C G G G G C C G G G G G G G G G G G G
1 chr1_27708644 0 27708644 C C C C C C C C C C C C C G C C C C C C
1 chr1_27729460 0 27729460 T T T T T T T T A T T T T T T T T T T T
1 chr1_27763830 0 27763830 C C C C C C C C G G G G C C C C C C G G
1 chr1_27786011 0 27786011 G G C C G G G G G G G G G G G G G G G G
1 chr1_27888065 0 27888065 C C C C C C C C A A A A C C C C C C A A
1 chr1_27943320 0 27943320 T T T T T T T T A T A T T T T T T T T T
1 chr1_27950174 0 27950174 G G G G G G G G C C C C G G G G G G C C
1 chr1_28016326 0 28016326 G G G G G G G G G G G G C G G G G G G G
1 chr1_28031309 0 28031309 A T T T T T T T T T T T T T T T T T T T
1 chr1_28055033 0 28055033 C C C C C C C C C C C C A C C C C C C C
1 chr1_28055914 0 28055914 G G G G G G G G T T T T G G G G G G T T
1 chr1_28130624 0 28130624 G G G G G G G G G G G G G G T T G G G G
1 chr1_28171226 0 28171226 T T T T T T T T T T T T T T A A T T T T
1 chr1_28178210 0 28178210 A A A A A A A A C C C C A A A A A A C C
1 chr1_28193888 0 28193888 C C C C C C C C G G G G C C C C C C G G
1 chr1_28202976 0 28202976 C C C C C C C C A A A A C C C C C C A A
1 chr1_28261004 0 28261004 A A A A A A A A A C A A A A A A A A A A
1 chr1_28266601 0 28266601 C C C C C C C C A C C C C C C C C C C C
1 chr1_28286501 0 28286501 C C C C C C C C A A A A C C C C C C A A
1 chr1_28316660 0 28316660 C C C C C C C C C C C C C C C C A A C C
1 chr1_28361269 0 28361269 A C A A A A A A A A A A A A A A A A A A
1 chr1_28392947 0 28392947 A A A A A A A A A A A A A A A A A C A A
1 chr1_28394698 0 28394698 G G G G G G G G C C C C G G G G G G C C
1 chr1_28400118 0 28400118 C C C C C C C C G G G G C C C C C C G G
1 chr1_28407983 0 28407983 G G G G G G G G C G C G G G G G G G G G
1 chr1_28448750 0 28448750 G G G G C G G G G G G G G G G G G G G G
1 chr1_28452850 0 28452850 C C C C C C C C C C C C C G C C C C C C
1 chr1_28460171 0 28460171 G G G G G G G G C C C C G G G G G G C C
1 chr1_28464635 0 28464635 A A A A A A A A A A A A A A C C A A A A
1 chr1_28546619 0 28546619 C C C C C C C C C C C C C G C C C C C C
1 chr1_28572663 0 28572663 T T T T T T T T T T A T T T T T T T T T
1 chr1_28613171 0 28613171 A A A A A A A A C C C C A A A A A A C C
1 chr1_28642882 0 28642882 C C C C C C C C C C A C C C C C C C C C
1 chr1_28650577 0 28650577 G G G G G G G G G T G G G G G G G G G G
1 chr1_28654001 0 28654001 C C C C C C C C C C C C C C C C C G C C
1 chr1_28661088 0 28661088 A A A A A A A A C C C C A A A A A A C C
1 chr1_28736079 0 28736079 C C C C C C C C G G G G C C C C C C G G
1 chr1_28758658 0 28758658 C C C C C C C C G G G G C C C C C C G G
1 chr1_28771060 0 28771060 G G C G G G G G G G G G G G G G G G G G
1 chr1_28818591 0 28818591 C C A C C C C C C C C C C C C C C C C C
1 chr1_28822182 0 28822182 A A A A A A A A A A A A A A A A C C A A
1 chr1_28836393 0 28836393 C C C C C C C C A A A A C C C C C C A A
1 chr1_28861141 0 28861141 C C C C C G C C C C C C C C C C C C C C
1 chr1_28865923 0 28865923 G G C G G G G G G G G G G G G G G G G G
1 chr1_28870616 0 28870616 T T T T T T T T G G G G T T T T T T G G
1 chr1_28878815 0 28878815 G G G G G G G G G G G G C G G G G G G G
1 chr1_28906833 0 28906833 C C C C C C C C G G G G C C C C C C G G
1 chr1_28934826 0 28934826 C C C C C C C C C C C C C C A A C C C C
1 chr1_28971110 0 28971110 C C C C C C C C G G G G C C C C C C G G
1 chr1_28982484 0 28982484 T T T T T T T T G G G G T T T T T T G G
1 chr1_28983646 0 28983646 A A A A A A A A A A A A A C A A A A A A
1 chr1_29000624 0 29000624 A A A A A A A A A A A A A A C C A A A A
1 chr1_29035275 0 29035275 G G G G G G G G G G G G G G C G G G G G
1 chr1_29042742 0 29042742 G G G G G G G G C C C C G G G G G G C C
1 chr1_29077347 0 29077347 G G G G G G G G G G G G G G T T G G G G
1 chr1_29085484 0 29085484 T T A A A A T T A A A A A A A A A A A A
1 chr1_29112131 0 29112131 T T T T T T T T G G G G T T T T T T G G
1 chr1_29140223 0 29140223 C C C C C C A A C C C C C C C C C C C C
1 chr1_29158645 0 29158645 G G G G G G G G T T T T G G G G G G T T
1 chr1_29158847 0 29158847 T T T T A A T T T T T T T T T T T T T T
1 chr1_29160652 0 29160652 A A A A A A A A A A A T A A A A A A A A
1 chr1_29189849 0 29189849 G G G G G G G G G G G G G G T T G G G G
1 chr1_29228705 0 29228705 C C C C A A C C C C C C C C C C C C C C
1 chr1_29230606 0 29230606 G G G G C G G G G G G G G G G G G G G G
1 chr1_29237513 0 29237513 T T T T T T T T G G G G T T T T T T G G
1 chr1_29250935 0 29250935 C C C C C C C C A A A A C C C C C C A A
1 chr1_29297840 0 29297840 G G G G C G G G G G G G G G G G G G G G
1 chr1_29364168 0 29364168 C C C C C C G G C C C C C C C C C C C C
1 chr1_29379672 0 29379672 T T T T T T T T T T T T G T T T T T T T
1 chr1_29426969 0 29426969 T T T T T T T T G G G G G G G G G G G G
1 chr1_29443845 0 29443845 G G G G G G G G T T T T G G G G G G T T
1 chr1_29471269 0 29471269 A A A A A A A A A A A A A A A A C C A A
1 chr1_29476880 0 29476880 G T G G G G G G G G G G G G G G G G G G
1 chr1_29488261 0 29488261 T T T T T T T T T T T T A T T T T T T T
1 chr1_29491130 0 29491130 G G G G G G G G T T T T G G G G G G T T
1 chr1_29540582 0 29540582 T T T T T T G G T T T T T T T T T T T T
1 chr1_29577805 0 29577805 A A A A A A A A A A A A A A A A C C A A
1 chr1_29621033 0 29621033 C C C C C C C C A A A A C C C C C C A A
1 chr1_29621696 0 29621696 T T T T T T T T T T T T T T A T T T T T
1 chr1_29666211 0 29666211 G G G G G G G G T T T T G G G G G G T T
1 chr1_29680059 0 29680059 T T G G T T T T T T T T T T T T T T T T
1 chr1_29712411 0 29712411 A A A T A A A A A A A A A A A A A A A A
1 chr1_29718008 0 29718008 C C C C C C C C G G C G C C C C C C G G
1 chr1_29731224 0 29731224 A A A A A C A A A A A A A A A A A A A A
1 chr1_29745283 0 29745283 C C C C C C C C C G C C C C C C C C G G
1 chr1_29752129 0 29752129 A A A A A A A A A C A C A A A A A A A A
1 chr1_29755495 0 29755495 A A A A A A A A A A A C A A A A A A A A
1 chr1_29768293 0 29768293 A A A A A A A A A T A A A A A A A A A A
1 chr1_29790225 0 29790225 A A A A A A A A A A A A A C A A A A A A
1 chr1_29840726 0 29840726 G G G G G T G G G G G G G G G G G G G G
1 chr1_29866755 0 29866755 C C C C C C C C C C C C C C C G C C C C
1 chr1_29918546 0 29918546 C C C C C C C C G G G G C C C C C C G G
1 chr1_29998523 0 29998523 T T T T T T T T G G G G T T T T T T G G
1 chr1_30001238 0 30001238 A A A A A A A A T T T T A A A A A A T T
1 chr1_30005472 0 30005472 G G G G G G G G G G G G G T G G G G G G
1 chr1_30010357 0 30010357 G G G G G G G G G T G G G G G G G G G G
1 chr1_30020892 0 30020892 T T T T T T T T G G G G T T T T T T G G
1 chr1_30037909 0 30037909 T T T T T T T T G G G G T T T T T T G G
1 chr1_30044264 0 30044264 C C G G G G C C C C C C C C C C C C C C
1 chr1_30058177 0 30058177 G G T T T T G G T T T T T T T T T T T T
1 chr1_30065322 0 30065322 T T T T T T T T T T T T T T T T A A T T
1 chr1_30117414 0 30117414 C C G G C C C C C C C C C C C C C C C C
1 chr1_30123934 0 30123934 C C C C C C C C C C C C C C G G C C C C
1 chr1_30129602 0 30129602 C C C G C C C C C C C C C C C C C C C C
1 chr1_30131515 0 30131515 G G G G G G G G G G G G C C G G G G G G
1 chr1_30135841 0 30135841 A A A A A A A A C C C C A A A A A A C C
1 chr1_30153554 0 30153554 A A A A A A A A C C C C A A A A A A C C
1 chr1_30154166 0 30154166 G G G G G G C C G G G G G G G G G G G G
1 chr1_30157689 0 30157689 C C G G G G C C G G G G G G G G G G G G
1 chr1_30157734 0 30157734 A A A A A A A A A A A T A A A A A A A A
1 chr1_30163898 0 30163898 C C C C C C C C C C C C C C C C A C C C
1 chr1_30191618 0 30191618 C C C C C C C C G G G G C C C C C C G G
1 chr1_30197138 0 30197138 A A A C A C A A A A A A A A A A A A A A
1 chr1_30197456 0 30197456 A A A A A A A A C C C C A A A A A A C C
1 chr1_30199054 0 30199054 A A A A A A A A T T T T A A A A A A T T
1 chr1_30231676 0 30231676 G G T T T T T T T T T T T T T T T T T T
1 chr1_30231954 0 30231954 G G G G G G G G G G G G G T G G G G G G
1 chr1_30254634 0 30254634 A A A A A A A A C C C C A A A A A A C C
1 chr1_30278131 0 30278131 A A A A A A A A A A A A A A A A A C A A
1 chr1_30309694 0 30309694 A T A A A A A T A A A A A A A A A A A A
1 chr1_30356444 0 30356444 G G G G G G G G G G G G G T G G G G G G
1 chr1_30370202 0 30370202 T T T T T T T T G G G G T T T T T T G G
1 chr1_30407091 0 30407091 C C C C C C C C C C C C C C C C A C C C
1 chr1_30410063 0 30410063 C C C C C C C C G G G G C C C C C C G G
1 chr1_30412382 0 30412382 T T T T T T T T G G G G T T T T T T G G
1 chr1_30436956 0 30436956 A A A A A C A A C C C C C C C C C C C C
1 chr1_30452600 0 30452600 A A A A A A A T A A A A A A A A A A A A
1 chr1_30482415 0 30482415 C C C C C C C C C C C C C C C C A A C C
1 chr1_30530208 0 30530208 T T A T T T T T T T T T T T T T T T T T
1 chr1_30532229 0 30532229 A C C C C C C C C C C C C C C C C C C C
1 chr1_30572546 0 30572546 T T T T T T T T T T T T T T A A T T T T
1 chr1_30594054 0 30594054 A A C C A C A A A A A A A A A A A A A A
1 chr1_30596901 0 30596901 C C C C C C C C G G G G C C C C C C G G
1 chr1_30638371 0 30638371 T T T T T T T T T T T T G G T T T T T T
1 chr1_30680882 0 30680882 C C C C C C C C C C C C G G C C C C C C
1 chr1_30684692 0 30684692 A A A A A A A A A A A A C C C C C C A A
1 chr1_30717899 0 30717899 G G G G G G G G G G G G G G G T G G G G
1 chr1_30718735 0 30718735 A A A A A A A A A A A A A C A A A A A A
1 chr1_30732805 0 30732805 T T T T T T T T G G G G T T T T T T G G
1 chr1_30735399 0 30735399 G G G G G G G G T T T T G G G G G G T T
1 chr1_30735581 0 30735581 T T T T T T T T G G G G T T T T T T G G
1 chr1_30811966 0 30811966 A A A A A A A A C C C C A A A A A A C C
1 chr1_30829478 0 30829478 T T T T T T T T G G G G T T T T T T G G
1 chr1_30847995 0 30847995 A A A A A A A A T T A T A A A A A A A A
1 chr1_30851988 0 30851988 C C C C C C C C C C C C C G C C C C C C
1 chr1_30853945 0 30853945 C C C C C C C C C C C C C C G G C C C C
1 chr1_30886266 0 30886266 G G G G C G G G G G G G G G G G G G G G
1 chr1_30887400 0 30887400 A A A A A A A A A A A A A C A A A A A A
1 chr1_30904905 0 30904905 G G G G G G G G G G G G T T G T T T G G
1 chr1_30915465 0 30915465 T T G G G T T T T T T T T T T T T T T T
1 chr1_30936623 0 30936623 C C A C C C C C C C C C C C C C C C C C
1 chr1_30944004 0 30944004 A A C C C C A A C C C C C C C C C C C C
1 chr1_30962299 0 30962299 A A A A A A A A T T T T A A A A A A T T
1 chr1_31004229 0 31004229 A A A C A C A A A A A A A A A A A A A A
1 chr1_31005448 0 31005448 T T T T T T T T G G G G T T T T T T G G
1 chr1_31015064 0 31015064 C C C C C C C C C C C C C C A A C C C C
1 chr1_31023976 0 31023976 G G G G G G G G T T T T G G G G G G T T
1 chr1_31032744 0 31032744 C C C C C C C C C C C C C G C C C C C C
1 chr1_31070194 0 31070194 G G G G G G G G G G G G G G C G G G G G
1 chr1_31074623 0 31074623 A A C C A A A A A A A A A A A A A A A A
1 chr1_31077813 0 31077813 C C A C A A C C C C C C A A A A A A C C
1 chr1_31082552 0 31082552 C C C C C C C C C C C C C C C C G G C C
1 chr1_31085520 0 31085520 C C C C C C C C C C C C G G C C C C C C
1 chr1_31090420 0 31090420 G G G G G G G G G G G G G G G G C C G G
1 chr1_31095547 0 31095547 T T A T T T T T T T T T T T T T T T T T
1 chr1_31101840 0 31101840 C C C C G G C C C C C C C C C C C C C C
1 chr1_31126273 0 31126273 T T T T T T T T G G G G T T T T T T G G
1 chr1_31134141 0 31134141 G G G G G G G G C C C C G G G G G G C C
1 chr1_31147184 0 31147184 C C C C C C C C C C C C C C C C G G C C
1 chr1_31151704 0 31151704 C C C C C C C C C C C C G G C C C C C C
1 chr1_31162074 0 31162074 A A A A A A A C A A A A A A A A A A A A
1 chr1_31172578 0 31172578 A A A A A A A A C C C C A A A A A A C C
1 chr1_31176614 0 31176614 A A A A A A A A A A A A A A A A T T A A
1 chr1_31190062 0 31190062 A A A A A A A A A A A A A A A A T T A A
1 chr1_31197674 0 31197674 A A A A A A A A C C A C A A A A A A A A
1 chr1_31210034 0 31210034 C C C C C C A C C C C C C C C C C C C C
1 chr1_31234584 0 31234584 G G G G G G G G G G G G G G G G C C G G
1 chr1_31250657 0 31250657 T T T T T T T T T T T T A A T T T T T T
1 chr1_31292796 0 31292796 G G G G C G G G G G G G G G G G G G G G
1 chr1_31293251 0 31293251 G G G G G G G G C C C C G G G G G G C C
1 chr1_31294579 0 31294579 C C C C C C C C A A A A C C C C C C A A
1 chr1_31310799 0 31310799 T T T T T T T T G G G G G G T T G T G G
1 chr1_31314499 0 31314499 C C C C C C C C C C C C A C C C C C C C
1 chr1_31329659 0 31329659 G G C G C C G G G G G G G G G G G G G G
1 chr1_31338649 0 31338649 C C C C C C C C C C C C C G C C C C C C
1 chr1_31347437 0 31347437 G G G G G G G G C C C C G G G G G G C C
1 chr1_31372754 0 31372754 G G G G G G G G G G G G G G G G C C G G
1 chr1_31383174 0 31383174 T T T T T T T T G G G G T T T T T T G G
1 chr1_31385656 0 31385656 G G G G G G G G C C C C G G G G G G C C
1 chr1_31394120 0 31394120 A A A A A A A A T T T T A A A A A A T T
1 chr1_31412162 0 31412162 C C C C C C C C A A A A C C C C C C A A
1 chr1_31415201 0 31415201 G G G G C C G G G G G G G G G G G G G G
1 chr1_31418735 0 31418735 T T T T T T T T A A A A T T T T T T A A
1 chr1_31419272 0 31419272 C C C C C C C C C C C C A C C C C C C C
1 chr1_31421753 0 31421753 C C G G G G C C G G G G G G G G G G G G
1 chr1_31423109 0 31423109 G G G G G G G G T T T T G G G G G G T T
1 chr1_31425322 0 31425322 A A A A A A A A A A A A A A T T A A A A
1 chr1_31446182 0 31446182 G G G G G G G G G G G G G G G G G T G G
1 chr1_31449005 0 31449005 G G G G G G G G G G G G G G G G T T G G
1 chr1_31463404 0 31463404 C G C C C C C C C C C C C C C C C C C C
1 chr1_31472721 0 31472721 C C C C C C C C A A A A C C C C C C A A
1 chr1_31492060 0 31492060 G G C C G G G G G G G G G G G G G G G G
1 chr1_31493471 0 31493471 A A A A A A A A A A A A A T A A A A A A
1 chr1_31497578 0 31497578 A A C C A C A A C C C C C C C C C C C C
1 chr1_31498088 0 31498088 T T T T T T T T G G G G T T T T T T G G
1 chr1_31500422 0 31500422 C C C C C G C C C C C C C C C C C C C C
1 chr1_31504069 0 31504069 A A A A A A A A C C C C A A A A A A C C
1 chr1_31506383 0 31506383 T T T T T T T T A A A A T T T T T T A A
1 chr1_31525393 0 31525393 A A A A A A A C A A A A A A A A A A A A
1 chr1_31528829 0 31528829 G G G G G G T T G G G G G G G G G G G G
1 chr1_31531032 0 31531032 C C C C C C C C A A A A C C C C C C A A
1 chr1_31561677 0 31561677 G G G G G G G G C C C C C C G G G G C C
1 chr1_31570736 0 31570736 C C C C C C C C A A A A C C C C C C A A
1 chr1_31571442 0 31571442 A T T T T T T T T T T T T T T T T T T T
1 chr1_31575353 0 31575353 G G G G G G G G C C C C G G G G G G C C
1 chr1_31580589 0 31580589 C C C C C C C C A A A A C C C C C C A A
1 chr1_31594252 0 31594252 T T T T T T T T G T T T T T T T T T T T
1 chr1_31615211 0 31615211 C C A A C C C C C C C C C C C C C C C C
1 chr1_31634774 0 31634774 T T T T T T T T A A A A T T T T T T A A
1 chr1_31637563 0 31637563 C C C C C C C C C C C C C C A C C C C C
1 chr1_31641460 0 31641460 C C C G C C C C C C C C C C C C C C C C
1 chr1_31682081 0 31682081 T T T T A T T T T T T T T T T T T T T T
1 chr1_31732614 0 31732614 C C C C C C C C A A A A A A A A A A A A
1 chr1_31745313 0 31745313 A A A A A A A C A A A A A A A A A A A A
1 chr1_31746910 0 31746910 T T T T T T T T T T T T G G T T T T T T
1 chr1_31792010 0 31792010 T T T T T T T T T T T T T T G G T T T T
1 chr1_31835321 0 31835321 G G G G G G G G T T T T G G G G G G T T
1 chr1_31842610 0 31842610 A A A A A A A A C C C C A A A A A A C C
1 chr1_31859743 0 31859743 T T T T T T T T G G G G T T T T T T G G
1 chr1_31860799 0 31860799 C C C C C C C C C C C C C C C C C G C C
1 chr1_31869365 0 31869365 T T T T T T T T G G G G T T T T T T G G
1 chr1_31893338 0 31893338 T T T T T T T T G G G G T T T T T T G G
1 chr1_31898709 0 31898709 T T T T T T T T G T T T T T T T T T T T
1 chr1_31900950 0 31900950 G G G G G G G G C C C C G G G G G G C C
1 chr1_31908521 0 31908521 T T T T T T T T T T T T G T T T T T T T
1 chr1_31919138 0 31919138 G G G G G G G G G G G G G G C C G G G G
1 chr1_31920537 0 31920537 G G G G G G G G C C C C G G G G G G C C
1 chr1_31921748 0 31921748 A A A A A A A A A C A A A A A A A A C C
1 chr1_31925288 0 31925288 G G G G G G G G C C C C G G G G G G C C
1 chr1_31950648 0 31950648 C C C C C G C C C C C C C C C C C C C C
1 chr1_31978243 0 31978243 A A A A A C A A A A A A A A A A A A A A
1 chr1_31986876 0 31986876 G G G G G G G G G G G G C C G G G G G G
1 chr1_32016336 0 32016336 G G G G G G G G T T T T G G G G G G T T
1 chr1_32033780 0 32033780 C C G G G G G G G G G G G G G G G G G G
1 chr1_32044819 0 32044819 T T T T T T T T T T T T G T T T T T T T
1 chr1_32047601 0 32047601 C C C C C C C C C C C G C C C C C C C C
1 chr1_32050062 0 32050062 C C C C C C C C G G G G C C C C C C G G
1 chr1_32062878 0 32062878 G G G G G G G G T T T T G G G G G G T T
1 chr1_32064252 0 32064252 A A A A A C A A A A A A A A A A A A A A
1 chr1_32071929 0 32071929 A A A A A C A A A A A A A A A A A A A A
1 chr1_32077188 0 32077188 G G G G C G G G G G G G G G G G G G G G
1 chr1_32077324 0 32077324 G G G G G G G G T T T T G G G G G G T T
1 chr1_32079757 0 32079757 C C G G G G C C G G G G G G G G G G G G
1 chr1_32088735 0 32088735 G G G G G G G G G G G G C C G G G G G G
1 chr1_32101065 0 32101065 G G G G G G G G C C C C G G G G G G C C
1 chr1_32108790 0 32108790 C C C C C C C C A A A A C C C C C C A A
1 chr1_32116151 0 32116151 A A A A A A A A A T A T A A A A A A A A
1 chr1_32118963 0 32118963 G T G G G G G T G G G G G G G G G G G G
1 chr1_32130487 0 32130487 C C C C C C C C C C A C C C C C C C C C
1 chr1_32133241 0 32133241 G G G G G G G G G G G G C G G G G G G G
1 chr1_32134815 0 32134815 A A A A A A A A T T T T A A A A A A T T
1 chr1_32141472 0 32141472 C C C C C C C G C C C C C C C C C C C C
1 chr1_32145455 0 32145455 C C A A C C C C C C C C C C C C C C C C
1 chr1_32173302 0 32173302 G G G G G G G G C G G G G G G G G G G G
1 chr1_32199289 0 32199289 G G G G G G G G G G G G C C G G G G G G
1 chr1_32211589 0 32211589 G G G G G G G G G G G G C C C C G G G G
1 chr1_32214321 0 32214321 A A A A A A A A T T T T A A A A A A T T
1 chr1_32231418 0 32231418 G G G G G G G G G G G G C C G G G G G G
1 chr1_32249684 0 32249684 A A A A A A A A A C A A A A A A A A A A
1 chr1_32272279 0 32272279 A A A A A A A A T T T T A A A A A A T T
1 chr1_32284567 0 32284567 A A A A A A A A T T T T A A A A A A T T
1 chr1_32296117 0 32296117 C C A A A A A A A A A A A A A A A A A A
1 chr1_32341574 0 32341574 T T T T T T T T A A A A T T T T T T A A
1 chr1_32345849 0 32345849 C C C C C C C C C C A C C C C C C C C C
1 chr1_32423276 0 32423276 A A C C C C C C C C C C C C C C C C C C
1 chr1_32423920 0 32423920 A A A A A A A A A A A A A A A A T T A A
1 chr1_32493582 0 32493582 T T T T T T T T G G G G T T T T T T G G
1 chr1_32584540 0 32584540 G G G G G G G G G G G G C G G G G G G G
1 chr1_32589993 0 32589993 C C C C C C C C A A A A C C C C C C A A
1 chr1_32596467 0 32596467 C G C C C C C C C C C C C C C C C C C C
1 chr1_32603870 0 32603870 G G G G G G G G C C C C G G G G G G C C
1 chr1_32644258 0 32644258 G G G G G G G G T T T T G G G G G G T T
1 chr1_32662271 0 32662271 C C C C C C C C G G G G C C C C C C G G
1 chr1_32663832 0 32663832 C C C C C C C C C C C C C C G G C C C C
1 chr1_32688908 0 32688908 C C C C C C C C C C C G C C C C C C C C
1 chr1_32710632 0 32710632 G G G G G T G G G G G G G G G G G G G G
1 chr1_32754116 0 32754116 A A A A A A A A C C C C A A A A A A C C
1 chr1_32766920 0 32766920 G G G G G G G G T T T T G G G G G G T T
1 chr1_32772630 0 32772630 G G G G G G G G C C C C G G G G G G C C
1 chr1_32776903 0 32776903 C C C C C C C C A A A A C C C C C C A A
1 chr1_32791411 0 32791411 A A A A A A A A C C C C A A A A A A C C
1 chr1_32793362 0 32793362 C C C C C C C C C C C C C G C C C C C C
1 chr1_32824750 0 32824750 C C C C C C C C C C G G C C C C C C G G
1 chr1_32840296 0 32840296 A A A A A A A A A A A A A C A A A A A A
1 chr1_32856459 0 32856459 T T G G G T T T T T T T T T T T T T T T
1 chr1_32874944 0 32874944 A A C C C C A A C C C C C C C C C C C C
1 chr1_32878352 0 32878352 A A A A A A A T A A A A A A A A A A A A
1 chr1_32890533 0 32890533 A A A A A A A A A A A A A C A A A A A A
1 chr1_32895704 0 32895704 G G G G G G G G G G G T G G G G G G G G
1 chr1_32900951 0 32900951 T T T T T T T T T T T T T T T T A T T T
1 chr1_32956604 0 32956604 A A A A A A A A C C C C A A A A A A C C
1 chr1_32959042 0 32959042 T T T T T T T T G G G G T T T T T T G G
1 chr1_32964962 0 32964962 T T A A A A T T T T T T T T T T T T T T
1 chr1_32982771 0 32982771 A A A A A A A A C C C C A A A A A A C C
1 chr1_32987312 0 32987312 C C C C C C C C C G C C C C C C C C C C
1 chr1_33046547 0 33046547 G G G G C G G G G G G G G G G G G G G G
1 chr1_33059004 0 33059004 G G C C G G G G G G G G G G G G G G G G
1 chr1_33078898 0 33078898 A A A A A A A A A A A A A A A A C C A A
1 chr1_33084310 0 33084310 G G G G G G G G G G C G G G G G G G G G
1 chr1_33088382 0 33088382 A A A A C C A A A A A A A A A A A A A A
1 chr1_33088475 0 33088475 C C C C C C C C A A A A C C C C C C A A
1 chr1_33090382 0 33090382 A A A A A A A A A A A A A A A A A C A A
1 chr1_33113693 0 33113693 C C C C C C C C G G G G C C C C C C G G
1 chr1_33116347 0 33116347 G G G G G G G G C C C C G G G G G G C C
1 chr1_33129657 0 33129657 T T T T T T T T A A A A T T T T T T A A
1 chr1_33131138 0 33131138 C C C C C C C C C C C C C C C C C G C C
1 chr1_33132178 0 33132178 A A A A A A A A C C C C A A A A A A C C
1 chr1_33154210 0 33154210 T T A A A A A A A A A A A A A A A A A A
1 chr1_33234916 0 33234916 C C C C C C C C A A A C C C C C C C A A
1 chr1_33237135 0 33237135 G G G G G G G G G G G G C G G G G G G G
1 chr1_33243076 0 33243076 G G T T T T G G G G G G G G G G G G G G
1 chr1_33246643 0 33246643 T T T T G T T T T T T T T T T T T T T T
1 chr1_33254583 0 33254583 C C C C C C A C C C C C C C C C C C C C
1 chr1_33289458 0 33289458 G G G G G G G G T T T T G G G G G G T T
1 chr1_33314600 0 33314600 C C A C C C C C C C C C C C C C C C C C
1 chr1_33316607 0 33316607 A C A A A A A C A A A A A A A A A A A A
1 chr1_33316639 0 33316639 C C C C A C C C C C C C C C C C C C C C
1 chr1_33334685 0 33334685 C C C C C C A C C C C C C C C C C C C C
1 chr1_33344745 0 33344745 A A A A A A A A C C C C A A A A A A C C
1 chr1_33366688 0 33366688 A A A A A A A A C C C C A A A A A A C C
1 chr1_33378991 0 33378991 T T T T A T T T T T T T T T T T T T T T
1 chr1_33388516 0 33388516 T T T T T T T T A A A A T T T T T T A A
1 chr1_33417953 0 33417953 C C C C C C C C G G G G C C C C C C G G
1 chr1_33421605 0 33421605 T T T T T T T T G G T T T T T T T T T T
1 chr1_33441346 0 33441346 T T T T T T T T G T G T T T T T T T G G
1 chr1_33447315 0 33447315 G G G G G G G G G T G G G G G G G G G G
1 chr1_33463097 0 33463097 A A C C C C C C C C C C C C C C C C C C
1 chr1_33466315 0 33466315 G G G G G G G G C G G G G G G G G G G G
1 chr1_33472257 0 33472257 A A A A A C A A A A A A A A A A A A A A
1 chr1_33515067 0 33515067 T T T T T T T T T T T T T T G T T T T T
1 chr1_33534663 0 33534663 G G G G G T G G G G G G G G G G G G G G
1 chr1_33549224 0 33549224 T T G G G G T T G G G G G G G G G G G G
1 chr1_33549837 0 33549837 G G G G G T G G G G G G G G G G G G G G
1 chr1_33576104 0 33576104 G G G G G G G G G G G T G G G G G G G G
1 chr1_33586031 0 33586031 A A A A A A A A C C C C A A A A A A C C
1 chr1_33632268 0 33632268 T T T T T T T T G G G G T T T T T T G G
1 chr1_33651839 0 33651839 C G G G G G G G G G G G G G G G G G G G
1 chr1_33652348 0 33652348 T T T T T T T T T T T T T T A A T T T T
1 chr1_33652571 0 33652571 C C C C C C C C C C C C C G C C C C C C
1 chr1_33660090 0 33660090 C C C C C C A C C C C C C C C C C C C C
1 chr1_33685653 0 33685653 C C G G G G C C G G G G G G G G G G G G
1 chr1_33685844 0 33685844 T T T T T T T T G G T T T T T T T T T T
1 chr1_33726655 0 33726655 C C C C C G C C C C C C C C C C C C C C
1 chr1_33743471 0 33743471 A A A A A A A C A A A A A A A A A A A A
1 chr1_33751113 0 33751113 A A C C C C A A C C C C C C C C C C C C
1 chr1_33752329 0 33752329 A A A A A C A A A A A A A A A A A A A A
1 chr1_33761574 0 33761574 C C C C C C C C G G G G C C C C C C G G
1 chr1_33764585 0 33764585 C C C C A C C C C C C C C C C C C C C C
1 chr1_33766091 0 33766091 T T T T T T T T G G G G T T T T T T G G
1 chr1_33795675 0 33795675 C C C C C C G G C C C C C C C C C C C C
1 chr1_33795750 0 33795750 C C C C C C C C A A A A C C C C C C A A
1 chr1_33798365 0 33798365 T T T T T T T T A A A A T T T T T T A A
1 chr1_33901291 0 33901291 G G G G G G G G G G G G C G G G G G G G
1 chr1_33997904 0 33997904 T T T T T T T T T T T T T T T T G T T T
1 chr1_34010401 0 34010401 G G G G G G G G G G G G C G G G G G G G
1 chr1_34012973 0 34012973 G G G G C G G G G G G G G G G G G G G G
1 chr1_34018421 0 34018421 G G G G G G G G C G C C G G G G G G C C
1 chr1_34036401 0 34036401 T T T T A T T T T T T T T T T T T T T T
1 chr1_34036663 0 34036663 A A A A A A A A A A T T A A A A A A T T
1 chr1_34079572 0 34079572 C C C C C C C C C C C C C C A C C C C C
1 chr1_34090736 0 34090736 A A T T T T A A T T T T T T T T T T T T
1 chr1_34091267 0 34091267 T T T T T T T T G G G G T T T T T T G G
1 chr1_34091421 0 34091421 A A A A A A A A T T T T A A A T A A T T
1 chr1_34100864 0 34100864 A A A A A C A A A A A A A A A A A A A A
1 chr1_34160804 0 34160804 G G G G G G G G G G G G G T G G G G G G
1 chr1_34160848 0 34160848 G G G G G G G G G G G G C G G G G G G G
1 chr1_34175802 0 34175802 T T T T T T T T T T T T T T T T G T T T
1 chr1_34199866 0 34199866 T T T T G T T T T T T T T T T T T T T T
1 chr1_34299511 0 34299511 A A T T T T T T T T T T T T T T T T T T
1 chr1_34299773 0 34299773 C C C C C C C C C C C C C C C C C G C C
1 chr1_34305674 0 34305674 G G G G G G G G T T T T G G G G G G T T
1 chr1_34308651 0 34308651 A A A A A A C C A A A A A A A A A A A A
1 chr1_34325831 0 34325831 C C C C C C C C C C A C C C A C C C C C
1 chr1_34342775 0 34342775 G T G G G G G G G G G G G G G G G G G G
1 chr1_34347002 0 34347002 T T T T G G T T T T T T T T T T T T T T
1 chr1_34353354 0 34353354 G G G G G G G G C C C C G G G G G G C C
1 chr1_34358603 0 34358603 C C C C C C C C C C C C C C C C A A C C
1 chr1_34378250 0 34378250 T T T T T T T T T T T T T T G T T T T T
1 chr1_34386509 0 34386509 T T A A T T T T T T T T T T T T T T T T
1 chr1_34393893 0 34393893 C C C C C C C C C C C C C C C C A A C C
1 chr1_34411844 0 34411844 T T T T T T T T A A A A T T T T T T A A
1 chr1_34419034 0 34419034 G G C C G G G G G G G G G G G G G G G G
1 chr1_34438126 0 34438126 T T T T T T T T T T T T A A T T T T T T
1 chr1_34442059 0 34442059 A A A A A A A C A A A A A A A A A A A A
1 chr1_34485921 0 34485921 T T T T T T T T T T T T A T T T T T T T
1 chr1_34490415 0 34490415 C C C C C C C C G G G G C C C C C C G G
1 chr1_34536699 0 34536699 A A A A A A A A C C C C A A A A A A C C
1 chr1_34594418 0 34594418 G G G G G G G G T T T T G G G G G G T T
1 chr1_34600395 0 34600395 C C C C C C C C G G G G C C C C C C G G
1 chr1_34638318 0 34638318 A A A A A A A A A T T T A A A A A A A A
1 chr1_34646032 0 34646032 G G G G G G G G G G G G G G G G T T G G
1 chr1_34746135 0 34746135 C C A A A A C C A A A A A A A A A A A A
1 chr1_34761738 0 34761738 C C C C C C C C C C C C A C C C C C C C
1 chr1_34822128 0 34822128 G G C C G G G G G G G G G G G G G G G G
1 chr1_34860885 0 34860885 G G G G G G G T G G G G G G G G G G G G
1 chr1_34881311 0 34881311 A C A A A A A A A A A A A A A A A A A A
1 chr1_34924559 0 34924559 A A A A A A A A A A A A A C A A A A A A
1 chr1_34929250 0 34929250 A A A A A A A A C C C C A A A A A A C C
1 chr1_34947071 0 34947071 T T T T T T T T T T T T T T G G G G T T
1 chr1_34948558 0 34948558 A A A A A A A A A A A C A A A A A A A A
1 chr1_34952546 0 34952546 G G G G G G G G T T T T G G G G G G T T
1 chr1_34953132 0 34953132 G G G G G G G G C C C C G G G G G G C C
1 chr1_34954252 0 34954252 C C G G G G G G G G G G G G G G G G G G
1 chr1_34960930 0 34960930 C C C C C C C C C C C C C C C C A A C C
1 chr1_34961476 0 34961476 A A A A A A A A C C C C A A A A A A C C
1 chr1_34965240 0 34965240 A A A A A A A A A A A A A T A A A A A A
1 chr1_35040172 0 35040172 A A A A A A A A A A A T A A A A A A A A
1 chr1_35048867 0 35048867 G G C C C C G G C C C C C C C C C C C C
1 chr1_35059547 0 35059547 T T T T T T T T T T T T G T T T T T T T
1 chr1_35074353 0 35074353 C C C C C C C C C C C C A C C C C C C C
1 chr1_35088743 0 35088743 A A A A A A A A C C C C A A A A A A C C
1 chr1_35115704 0 35115704 T T A T T T T T T T T T T T T T T T T T
1 chr1_35119006 0 35119006 A A A A A A A A T T T T A A A A A A T T
1 chr1_35143971 0 35143971 G G G G G G G G T T T T G G G G G G T T
1 chr1_35144772 0 35144772 C C C C C C C C A A A A C C C C C C A A
1 chr1_35145631 0 35145631 A A A A A A A A C C C C A A A A A A C C
1 chr1_35158444 0 35158444 C C C C C C C C C C C C C C C C C G C C
1 chr1_35184830 0 35184830 C C C C C C C C C C C C C C A C C C C C
1 chr1_35197076 0 35197076 G G G G G G G G T T T T G G G G G G T T
1 chr1_35197638 0 35197638 C C C C C C C C C C A C C C C C C C C C
1 chr1_35201090 0 35201090 A A A A A A A T A A A A A A A A A A A A
1 chr1_35202187 0 35202187 G G G G G G G G T T T T G G G G G G T T
1 chr1_35203473 0 35203473 G G G G G G G G G G G G G G G G C C G G
1 chr1_35219161 0 35219161 G G G G G G G G C C C C G G G G G G C C
1 chr1_35252631 0 35252631 G G G G G G G G G G G G G G G G C C G G
1 chr1_35263235 0 35263235 G G G G G G G G C C C C G G G G G G C C
1 chr1_35282201 0 35282201 G G G G G G G G G G G G G G C G G G G G
1 chr1_35307979 0 35307979 C C C C C C C C G G G G C C C C C C G G
1 chr1_35328395 0 35328395 G G G G G G G G G G G G G G G G C C G G
1 chr1_35333660 0 35333660 G G G G G G G G G G G G G G G T G G G G
1 chr1_35352374 0 35352374 A C A A A A A A A A A A A A A A A A A A
1 chr1_35360949 0 35360949 G G G G G G G G G G G G G G G G G T G G
1 chr1_35363300 0 35363300 G G G G G G G G T T T T G G G G G G T T
1 chr1_35376839 0 35376839 T T T T T T T T G T G T T T T T T T G G
1 chr1_35399546 0 35399546 G G G G G G G G G G G G C G G G G G G G
1 chr1_35425125 0 35425125 C C C C C C C C C C C C C G C C C C C C
1 chr1_35460867 0 35460867 C C C C C C C C C C C C C C C G C C C C
1 chr1_35464218 0 35464218 T T T T T T T T G G G G T T T T T T G G
1 chr1_35467848 0 35467848 A A A A A A A A A T A A A A A A A A T T
1 chr1_35474075 0 35474075 A A A A A A A A C C A A A A A A A A A A
1 chr1_35479073 0 35479073 G G G G G G G G C C C C G G G G G G C C
1 chr1_35486916 0 35486916 T T T T T T T T A A A A T T T T T T A A
1 chr1_35494805 0 35494805 C C G G C C C C C C C C C C C C C C C C
1 chr1_35519138 0 35519138 A A A A A A A A A A A A C C A A A A A A
1 chr1_35541862 0 35541862 G G G G G G G G C C C C G G G G G G C C
1 chr1_35595840 0 35595840 C C C C C C C C G G G G C C C C C C G G
1 chr1_35596691 0 35596691 G G G G G G G G G G G G G G C G G G G G
1 chr1_35603663 0 35603663 G G G G G G G G G G G G G G G G C G G G
1 chr1_35607847 0 35607847 A A A A A A A A C C C C A A A A A A C C
1 chr1_35624225 0 35624225 C C C C C C C C C C C C C G C C C C C C
1 chr1_35648370 0 35648370 A A A A A A A A C C C C A A A A A A C C
1 chr1_35673430 0 35673430 C C C C C C C C G G G G C C C C C C G G
1 chr1_35683162 0 35683162 T T T T T T T T T T T T T T G G T T T T
1 chr1_35693706 0 35693706 C C G G G G C C G G G G G G G G G G G G
1 chr1_35718848 0 35718848 A A A A A A A A A C C C A A A A A A A A
1 chr1_35719302 0 35719302 G G T T T T T T T T T T T T T T T T T T
1 chr1_35719733 0 35719733 A A A A A A A A A A A A A A C C A A A A
1 chr1_35732332 0 35732332 G G G G G G G G T T T T G G G G G G T T
1 chr1_35737070 0 35737070 C C C C C C C C G G G G C C C C C C G G
1 chr1_35737084 0 35737084 G G G G G G G G G G G G G G G T G G G G
1 chr1_35741616 0 35741616 G G G G G G G G T T T T G G G G G G T T
1 chr1_35784609 0 35784609 T T T T T T T T T T T T T T T T A A T T
1 chr1_35789845 0 35789845 C C C C C C C C C C A C C C C C C C C C
1 chr1_35826794 0 35826794 C C C C C C C C C G C C C C C C C C G G
1 chr1_35873301 0 35873301 A A A A A T A A A A A A A A A A A A A A
1 chr1_35896566 0 35896566 A A A A A T A A A A A A A A A A A A A A
1 chr1_35901852 0 35901852 A A A A A T A A A A A A A A A A A A A A
1 chr1_35919098 0 35919098 G G G G G G G G G G G G G T G G G G G G
1 chr1_35944037 0 35944037 A A T T T T A A T T T T T T T T T T T T
1 chr1_35955048 0 35955048 T T T T T T T T T T G T T T T T T T T T
1 chr1_35956375 0 35956375 A A A A A A A A C C C C A A A A A A C C
1 chr1_35964304 0 35964304 T T T T T T T T A A T T T T T T T T A A
1 chr1_36017154 0 36017154 C C C C C C C C C C C C C C G G C C C C
1 chr1_36019804 0 36019804 G G G G C G G G G G G G G G G G G G G G
1 chr1_36050480 0 36050480 A A A A A A A A A A A A A C A A A A A A
1 chr1_36064859 0 36064859 G G G G C C G G G G G G G G G G G G G G
1 chr1_36091197 0 36091197 C C C C G G C C C C C C C C C C C C C C
1 chr1_36128259 0 36128259 A A A A A A A A A A A A A A A A C C A A
1 chr1_36138529 0 36138529 C C C C A C C C C C C C C C C C C C C C
1 chr1_36142171 0 36142171 T T T T T T T T T T T T T T G G T T T T
1 chr1_36168452 0 36168452 A A A A A A A A A A A A A A A A A T A A
1 chr1_36195045 0 36195045 C C A A A A C C C C C C C C C C C C C C
1 chr1_36238658 0 36238658 G G G G G G G G C C C C G G G G G G C C
1 chr1_36280639 0 36280639 A A A A A A A A C C C C A A A A A A C C
1 chr1_36300971 0 36300971 C G C C C C C C C C C C C C C C C C C C
1 chr1_36309248 0 36309248 C C C C C C C C C C C C C C C C A C C C
1 chr1_36316313 0 36316313 G G C C C C G G C C C C C C C C C C C C
1 chr1_36326197 0 36326197 A A C C C C A A C C C C C C C C C C C C
1 chr1_36340259 0 36340259 C C C C C C C C C C C C A A C C C C C C
1 chr1_36344062 0 36344062 C C C C C C C C C C C C A A C C C C C C
1 chr1_36351404 0 36351404 C C A C A C C C C C C C C C C C C C C C
1 chr1_36378922 0 36378922 G G G G G G G G G G T T G G G G G G G G
1 chr1_36407652 0 36407652 A A A A A A A A C C C C A A A A A A C C
1 chr1_36432435 0 36432435 C G C C C C C C C C C C C C C C C C C C
1 chr1_36443065 0 36443065 A A C C C C A A C C C C C C C C C C C C
1 chr1_36455922 0 36455922 C C C C A A C C C C C C C C C C C C C C
1 chr1_36460540 0 36460540 G G G T G G G G G G G G G G G G G G G G
1 chr1_36480670 0 36480670 A A A A A A A A A A A A C C A A A A A A
1 chr1_36508262 0 36508262 A A A A A A A A A A A A A A A A T T A A
1 chr1_36531452 0 36531452 A A A A A C A A A A A A A A A A A A A A
1 chr1_36537520 0 36537520 C C C C C C C C G G G G C C C C C C G G
1 chr1_36581108 0 36581108 G G G G G G G G G G G G G G G G C C G G
1 chr1_36643558 0 36643558 A A C C C C A A A A A A A A A A A A A A
1 chr1_36668533 0 36668533 T T T T T T T T A T T T T T T T T T T T
1 chr1_36702487 0 36702487 G G G G G G G G G G G G G T G G G G G G
1 chr1_36703773 0 36703773 G G G G G G G G C C C C G G G G G G C C
1 chr1_36704913 0 36704913 C C C C C C C C G G G G C C C C C C G G
1 chr1_36710093 0 36710093 A A T T T T A A T T T T T T T T T T T T
1 chr1_36713348 0 36713348 G G C C C C G G C C C C C C C C C C C C
1 chr1_36756925 0 36756925 A A A A A A A A C C C C A A A A A A C C
1 chr1_36770589 0 36770589 T T T T T T T T G T G T T T T T T T T T
1 chr1_36808208 0 36808208 C C C C C G C C C C C C C C C C C C C C
1 chr1_36833152 0 36833152 G G G G G G G G G G G T G G G G G G G G
1 chr1_36854388 0 36854388 T T T T T T T T A A A A T T T T T T A A
1 chr1_36861320 0 36861320 G G G G G G G G G G C G G G G G G G G G
1 chr1_36925690 0 36925690 A A A C A A A A A A A A A A A A A A A A
1 chr1_36937744 0 36937744 A A A A A A A A A A A T A A A A A A A A
1 chr1_36956518 0 36956518 G G G G G G G G C G C C G G G G G G C C
1 chr1_36999786 0 36999786 A A A A A A A A A A A C A A A A A A A A
1 chr1_37036221 0 37036221 G G G G G G G G C C C C G G G G G G C C
1 chr1_37093869 0 37093869 C C C C C C C C C C A C C C C C C C C C
1 chr1_37111376 0 37111376 A A A A A A A A C C C C A A A A A A C C
1 chr1_37120739 0 37120739 G G G G G G G G G G G G C C G G G G G G
1 chr1_37151556 0 37151556 A A C C A A A A A A A A A A A A A A A A
1 chr1_37173758 0 37173758 T T T T T T T T T T T T T T A A T T T T
1 chr1_37250051 0 37250051 A A A A A A A A A A A T A A A A A A A A
1 chr1_37274394 0 37274394 C C C C C C C C C C C C C G C C C C C C
1 chr1_37320053 0 37320053 T T T T T T T T G G G G T T T T T T G G
1 chr1_37343472 0 37343472 T T A A T T T T T T T T T T T T T T T T
1 chr1_37362206 0 37362206 A A A A A A A A T T T T A A A A A A T T
1 chr1_37366368 0 37366368 A A A A A A A A C C C C A A A A A A C C
1 chr1_37377415 0 37377415 C C A A C C C C C C C C C C C C C C C C
1 chr1_37399772 0 37399772 T T T T T T T T G G G G T T T T T T G G
1 chr1_37409342 0 37409342 A A A A A A A A C C C C A A A A A A C C
1 chr1_37421280 0 37421280 G G G G G G G G C C G G G G G G G G C C
1 chr1_37430743 0 37430743 C C C C C C C C A A A A C C C C C C A A
1 chr1_37450373 0 37450373 C C C C C C C C G G G G C C C C C C G G
1 chr1_37472028 0 37472028 C C A A A A C C A A A A A A A A A A A A
1 chr1_37481240 0 37481240 A A A A A A A A T T T T A A A A A A T T
1 chr1_37500585 0 37500585 T T T T T T T T T T T T G T T T T T T T
1 chr1_37504246 0 37504246 C C C C C C C C G G G G C C C C C C G G
1 chr1_37513082 0 37513082 C C C C C C C C C C C C C C C C A C C C
1 chr1_37545320 0 37545320 A A A A A A A A A A C C A A A A A A A A
1 chr1_37585231 0 37585231 A A A A A A A A C C C C A A A A A A C C
1 chr1_37604787 0 37604787 A A A A A A A A C C C C A A A A A A C C
1 chr1_37611760 0 37611760 G G G G G G G G G G G G G G G T G G G G
1 chr1_37612184 0 37612184 A A A A A A A A C C C C A A A A A A C C
1 chr1_37630275 0 37630275 G G G G C G G G G G G G G G G G G G G G
1 chr1_37634659 0 37634659 T T T T T T G T T T T T T T T T T T T T
1 chr1_37638317 0 37638317 C C C C C C C C A A A A C C C C C C A A
1 chr1_37663897 0 37663897 T T T T T T T T A T A A T T T T T T A A
1 chr1_37668290 0 37668290 G G G G G G G G G G G G G G G G C C G G
1 chr1_37674049 0 37674049 G G G G G G G G C G G G G G G G G G G G
1 chr1_37696767 0 37696767 A A A C A A A A A A A A A A A A A A A A
1 chr1_37716915 0 37716915 C C C C C G C C C C C C C C C C C C C C
1 chr1_37731565 0 37731565 C C C C C C C C A A A A C C C C C C A A
1 chr1_37739631 0 37739631 T T T T T T T T T T T T A T A A T T T T
1 chr1_37750361 0 37750361 A T A A A A A A A A A A A A A A A A A A
1 chr1_37756189 0 37756189 T T T T T T T T T T T T T T T T A T T T
1 chr1_37762615 0 37762615 G G G G G G G G T T T T T T T T T T T T
1 chr1_37779941 0 37779941 A A A A A A A A A A A A A T A A A A A A
1 chr1_37792253 0 37792253 T T T T T T T T G G G G T T T T T T G G
1 chr1_37811481 0 37811481 A A A A A T A A A A A A A A A A A A A A
1 chr1_37828603 0 37828603 T T T T T T T T T T T T A T T T T T T T
1 chr1_37858475 0 37858475 T T G G G G G G G G G G G G G G G G G G
1 chr1_37863518 0 37863518 T T T T T T T T A A A A T T T T T T A A
1 chr1_37879653 0 37879653 T T T T T T T T T T A A T T T T T T T T
1 chr1_37883862 0 37883862 T T T T T T T T T T T T G T T T T T T T
1 chr1_37934601 0 37934601 G G G G G G G G G G G G C C G G G G G G
1 chr1_37945394 0 37945394 A A A A A A A A A A A A A T A A A A A A
1 chr1_37959992 0 37959992 T T T T T T G T T T T T T T T T T T T T
1 chr1_37984378 0 37984378 G G G G G G C G G G G G G G G G G G G G
1 chr1_37986404 0 37986404 A A A A A A A A T T T T A A A A A A T T
1 chr1_38015174 0 38015174 G G G G G G G G G G G G C C G G G G G G
1 chr1_38042021 0 38042021 C C C C C C C C A A A A C C C C C C A A
1 chr1_38043654 0 38043654 T T G G G G T T T T T T T T T T T T T T
1 chr1_38081740 0 38081740 T T T T T T T T T T T T T T A A T T T T
1 chr1_38083268 0 38083268 C C A A A A C C C C C C C C C C C C C C
1 chr1_38085689 0 38085689 G G T T T T G G T T T T T T T T T T T T
1 chr1_38097523 0 38097523 C C C C C C C C C C C C C C C C A A C C
1 chr1_38129642 0 38129642 A A A A A A A A A A A A A A A A C C A A
1 chr1_38130281 0 38130281 G G G G G G G G T T T T G G G G G G T T
1 chr1_38143683 0 38143683 G G G G G G G G G G G G C C G G G G G G
1 chr1_38149703 0 38149703 A A A A A A A A A A A A A A T T A A A A
1 chr1_38153432 0 38153432 G G G G C C G G G G G G G G G G G G G G
1 chr1_38166718 0 38166718 T T G G T T T T T T T T T T T T T T T T
1 chr1_38168899 0 38168899 T T T T A A T T T T T T T T T T T T T T
1 chr1_38229632 0 38229632 G G G G G G G G G G G G G G C C G G G G
1 chr1_38238894 0 38238894 C C C C C C C C C C C C C C C C A C C C
1 chr1_38240568 0 38240568 G G G G G G G G G G G G T T G G T T G G
1 chr1_38260784 0 38260784 A A A A A A A A A A A A A A A A C C A A
1 chr1_38264834 0 38264834 G G G G G G G G G T G G G G G G G G G G
1 chr1_38302524 0 38302524 G G G G G G G G C G G G G G G G G G G G
1 chr1_38308951 0 38308951 A A A A A A A A T T T T A A A A A A T T
1 chr1_38351585 0 38351585 T T T T T T T T G T T T T T T T T T T T
1 chr1_38367005 0 38367005 G G G G G G T T G G G G G G G G G G G G
1 chr1_38387978 0 38387978 A A A A A A A A T T T T A A A A A A T T
1 chr1_38415532 0 38415532 C C C C C C C C A A A A C C C C C C A A
1 chr1_38437183 0 38437183 C C C C C C C C G G G G C C C C C C G G
1 chr1_38439528 0 38439528 T T T T T T T T G G G T T T T T T T G G
1 chr1_38453381 0 38453381 C C C C C C C C C C C C C G C C C C C C
1 chr1_38453454 0 38453454 T T T T T T T T T T T T T T G G T T T T
1 chr1_38488477 0 38488477 T T G G G G T T G G G G G G G G G G G G
1 chr1_38496801 0 38496801 T T G G G G T T T T T T G G G G G G T T
1 chr1_38516354 0 38516354 G G C C C C C G C C C C C C C C C C C C
1 chr1_38555611 0 38555611 C C C C C C C C A A A A C C C C C C A A
1 chr1_38587694 0 38587694 T T T T T T T T A A A A T T T T T T A A
1 chr1_38619344 0 38619344 T T T T T T T T G G G G T T T T T T G G
1 chr1_38641905 0 38641905 T T T T T T T T A A A A T T T T T T A A
1 chr1_38667623 0 38667623 G G G G G G G G C C C C G G G G G G C C
1 chr1_38668843 0 38668843 G G G G C C G G G G G G G G G G G G G G
1 chr1_38696330 0 38696330 A A C C C C A A C C C C A A A A A A C C
1 chr1_38718484 0 38718484 T T T T T T T T T T T T G T T T T T T T
1 chr1_38740024 0 38740024 C C G G G G C C C C C C C C C C C C C C
1 chr1_38782912 0 38782912 G G T T G G G G G G G G G G G G G G G G
1 chr1_38787955 0 38787955 C C C C C C C C C C C C C G C C C C C C
1 chr1_38788488 0 38788488 G G T T T T G T T T T T T T T T T T T T
1 chr1_38809675 0 38809675 A A A A A A A A A A A A A A A A C C A A
1 chr1_38818200 0 38818200 G G G G G G G G G G C G G G G G G G G G
1 chr1_38835517 0 38835517 T T T T T T T T T T T T G T T T T T T T
1 chr1_38835953 0 38835953 A C A A A A A A A A A A A A A A A A A A
1 chr1_38861736 0 38861736 C C C C C C C C C C C C G G C C C C C C
1 chr1_38869364 0 38869364 G G G G G G G G T T T T G G G G G G T T
1 chr1_38880393 0 38880393 T T G T T T T T T T T T T T T T T T T T
1 chr1_38953231 0 38953231 A A A A A C A A A A A A A A A A A A A A
1 chr1_38959344 0 38959344 T T T T A T T T T T T T T T T T T T T T
1 chr1_38961398 0 38961398 C C G G G G C C G G G G G G G G G G G G
1 chr1_39029491 0 39029491 A A A A A A A A T T T T A A A A A A T T
1 chr1_39030114 0 39030114 G G G G G G G G C C C C G G G G G G C C
1 chr1_39055734 0 39055734 C C C C C C C C A A A A C C C C C C A A
1 chr1_39075810 0 39075810 T T T T G T T T T T T T T T T T T T T T
1 chr1_39097540 0 39097540 C C C C C C C C C C C C C C C C C G C C
1 chr1_39113751 0 39113751 A A T T T T A A A A A A A A A A A A A A
1 chr1_39156011 0 39156011 C C C C C C C C C C C C C C G G C C C C
1 chr1_39156762 0 39156762 C C C C C C C C A A A A C C C C C C A A
1 chr1_39161892 0 39161892 C C C C C C C C G G C G C C C C C C G G
1 chr1_39190669 0 39190669 C C C C C C C C C C C G C C C C C C C C
1 chr1_39203964 0 39203964 G G G G G G G G C C C C G G G G G G C C
1 chr1_39225998 0 39225998 G G G G G G G G C C C C G G G G G G C C
1 chr1_39233082 0 39233082 A T T T T T T T T T T T T T T T T T T T
1 chr1_39252523 0 39252523 T T A T A A T T T T T T T T T T T T T T
1 chr1_39286145 0 39286145 T T T T T T T T G T T T T T T T T T T T
1 chr1_39291242 0 39291242 A A A A A A A A A A A T A A A A A A A A
1 chr1_39295395 0 39295395 T T G G G T T T G G G G G G G G G G G G
1 chr1_39310555 0 39310555 A A A C A A A A A A A A A A A A A A A A
1 chr1_39313427 0 39313427 T T T T T T T T T T T T G T T T T T T T
1 chr1_39318981 0 39318981 G G G G G G G G G G G G G G G G C C G G
1 chr1_39320174 0 39320174 A A T T T T A A T T T T T T T T T T T T
1 chr1_39335171 0 39335171 G G G G G G G G G G G G G T G G G G G G
1 chr1_39355997 0 39355997 A A A A A A A C A A A A A A A A A A A A
1 chr1_39374888 0 39374888 C C C C C C A C C C C C C C C C C C C C
1 chr1_39376062 0 39376062 G G G G G G G G C C C C G G G G G G C C
1 chr1_39388281 0 39388281 C C C C C C C C C C C C A A C C C C C C
1 chr1_39393717 0 39393717 A A A A A A A A A A A A A A A C A A A A
1 chr1_39397275 0 39397275 T T T T T T T T A A A A T T T T T T A A
1 chr1_39400036 0 39400036 C C C C C C C C C C C C C C C C A A C C
1 chr1_39406189 0 39406189 A A A A A A A A A A A A A A A A T T A A
1 chr1_39407058 0 39407058 G G G G G G G T G G G G G G G G G G G G
1 chr1_39414772 0 39414772 A A A A A A A A C C C C A A A A A A C C
1 chr1_39426461 0 39426461 T T G G T T T T G G G G T T T T T T G G
1 chr1_39439902 0 39439902 C C C C C C C C C C C C C C G G C C C C
1 chr1_39456544 0 39456544 G G G G G G G G G G G G G G G G T T G G
1 chr1_39461369 0 39461369 G G T T G G G G G G G G G G G G G G G G
1 chr1_39485010 0 39485010 G G G G G G G G G G G G G T G G G G G G
1 chr1_39503687 0 39503687 C C C C C G C C C C C C C C C C C C C C
1 chr1_39508403 0 39508403 C C C C C C C C G G G G C C C C C C G G
1 chr1_39517060 0 39517060 C C C C C C C C A A A A C C C C C C A A
1 chr1_39530650 0 39530650 C C C C C C C C C C C C C C C C A A C C
1 chr1_39533072 0 39533072 C C C C C C C C C C A A C C C C C C A A
1 chr1_39542639 0 39542639 C C C C C C C C G G G G C C C C C C G G
1 chr1_39570465 0 39570465 G G G G G G G G G G G G G G G T G G G G
1 chr1_39606068 0 39606068 A A A A A A A A T T T T A A A A A A T T
1 chr1_39615464 0 39615464 G G G G G G G G G G G G G G G T G G G G
1 chr1_39627811 0 39627811 T T T T T T T T A A A A T T T T T T A A
1 chr1_39647966 0 39647966 A A A A A A A A A A A A A A A A C C A A
1 chr1_39686494 0 39686494 T T T T T T T T T T T T T T T T G T T T
1 chr1_39686763 0 39686763 C C C C C C C C A A A A C C C C C C A A
1 chr1_39738059 0 39738059 G G C G G G G G C C C C G G G G G G C C
1 chr1_39745603 0 39745603 G G C C C C G G C C C C C C C C C C C C
1 chr1_39754465 0 39754465 C C C G C G C C C C C C C C C C C C C C
1 chr1_39763512 0 39763512 T T T T T T T T A A A A T T T T T T A A
1 chr1_39773508 0 39773508 A A A A A A A A A A A C A A A A A A C C
1 chr1_39774812 0 39774812 A A C C C C C C C C C C C C C C C C C C
1 chr1_39804247 0 39804247 C C C C C C A C C C C C C C C C C C C C
1 chr1_39848268 0 39848268 G G G G G G G G G T G T G G G G G G G G
1 chr1_39887033 0 39887033 C C C C C C C C C C C C A C C C C C C C
1 chr1_39894791 0 39894791 A A C C A A A A A A A A A A A A A A A A
1 chr1_39922670 0 39922670 G G G G G G G G C C C C G G G G G G C C
1 chr1_39930361 0 39930361 C C C C C C C C C C C C C G C C C C C C
1 chr1_39934680 0 39934680 C C G G G G C C G G G G C G G G G G G G
1 chr1_39934767 0 39934767 G G T T T T G G G G G G G T T T T T G G
1 chr1_39943042 0 39943042 A A T T T T A A T T T T A T T T T T T T
1 chr1_39961641 0 39961641 A A T T A T A A A A A A A A A A A A A A
1 chr1_39986211 0 39986211 T T T T T T T T G G G G T T T T T T G G
1 chr1_39995429 0 39995429 G G G G G G G G G G G G G G G G C C G G
1 chr1_39999742 0 39999742 T T T T T T T T G G G G T T T T T T G G
1 chr1_40023460 0 40023460 C C C C C C C C G G G G C C C C C C G G
1 chr1_40034646 0 40034646 A A A A A A A A C C C C A A A A A A C C
1 chr1_40048822 0 40048822 T T T T T T T T T T A T T T T T T T T T
1 chr1_40073591 0 40073591 T T T T T T T T T T T T A T T T T T T T
1 chr1_40101227 0 40101227 C C C C C C C C A A A A C C C C C C A A
1 chr1_40111376 0 40111376 C C G G C C C C C C C C C C C C C C C C
1 chr1_40145367 0 40145367 C C C C C C C C A A A A C C C C C C A A
1 chr1_40146060 0 40146060 A A A A A A A A A A A A A T A A A A A A
1 chr1_40158581 0 40158581 C C C C A C C C C C C C C C C C C C C C
1 chr1_40178696 0 40178696 T T T T T T T T G G G G T T T T T T G G
1 chr1_40190183 0 40190183 A A A A A A A A A C A A A A A A A A A A
1 chr1_40205121 0 40205121 C C C C C C C C G G G G C C C C C C G G
1 chr1_40206522 0 40206522 T T G G G G T T T T T T T T T T T T T T
1 chr1_40219893 0 40219893 C C C C C C C C C C C C C C A C C C C C
1 chr1_40227040 0 40227040 A A A A A A A A A A A A A T A A A A A A
1 chr1_40239376 0 40239376 G G C C C G G G G G G G G G G G G G G G
1 chr1_40240833 0 40240833 T T T T T T T T G T T T T T T T T T G G
1 chr1_40254791 0 40254791 G G G G G G G G C C C C G G G G G G C C
1 chr1_40266935 0 40266935 T T A A A A T T A A A A A A A A A A A A
1 chr1_40267887 0 40267887 C C C C C C C C C C C C C C C C A A C C
1 chr1_40270538 0 40270538 A A A A A A C C A A A A A A A A A A A A
1 chr1_40275462 0 40275462 A A A A A A A A C C C C A A A A A A C C
1 chr1_40287334 0 40287334 G G G G G G G G C C C C G G G G G G C C
1 chr1_40291453 0 40291453 C C C C C C C C A A A A C C C C C C A A
1 chr1_40293468 0 40293468 G G C C G G G G G G G G G G G G G G G G
1 chr1_40297027 0 40297027 T T T T T T T T A T T T T T T T T T A A
1 chr1_40299300 0 40299300 C C C C C C C C G G G G C C C C C C G G
1 chr1_40311136 0 40311136 A A A A A A A A C C C C A A A A A A C C
1 chr1_40320467 0 40320467 C C C C C C C C C C C C C C G G C C C C
1 chr1_40335411 0 40335411 T T T T T T T T T T G T T T T T T T T T
1 chr1_40352245 0 40352245 G G G G G T G G G G G G G G G G G G G G
1 chr1_40365195 0 40365195 C C C C C C C C C C C C C C C C G G C C
1 chr1_40367402 0 40367402 C C C C C G C C C C C C C C C C C C C C
1 chr1_40376834 0 40376834 C C A A C C C C C C C C C C C C C C C C
1 chr1_40384011 0 40384011 C C C C C C C C G G G G C C C C C C G G
1 chr1_40408584 0 40408584 G G G G G G G G G G G G G G G G T T G G
1 chr1_40437030 0 40437030 T T T T T T T T T T T T G G G G G G T T
1 chr1_40455040 0 40455040 T T T T T T T T A A A A T T T T T T A A
1 chr1_40487054 0 40487054 G G G G G G G G T T T T G G G G G G T T
1 chr1_40497563 0 40497563 T T T T T T T T A A A A T T T T T T A A
1 chr1_40543499 0 40543499 G G T T T T G G G G G G G G G G G G G G
1 chr1_40565663 0 40565663 T T A T T T T T T T T T T T T T T T T T
1 chr1_40581858 0 40581858 C G G G G G G G G G G G G G G G G G G G
1 chr1_40615690 0 40615690 T T T T T T T T T T T T T T G T T T T T
1 chr1_40621621 0 40621621 C C C C C C C C G G G G C C C C C C G G
1 chr1_40639350 0 40639350 T T T T G T T T T T T T T T T T T T T T
1 chr1_40640628 0 40640628 C C C C C C C C A C C C C C C C C C C C
1 chr1_40690834 0 40690834 T T T T T T T T T T T T T T T T G G T T
1 chr1_40732141 0 40732141 G G G G G G G G C C C C G G G G G G C C
1 chr1_40733484 0 40733484 T T T T T T T T A A A A T T T T T T A A
1 chr1_40734510 0 40734510 A A A A A A A A T T T T T T T T T T T T
1 chr1_40734928 0 40734928 T T T T T T T T G G G G T T T T T T G G
1 chr1_40779825 0 40779825 C C C C C C C C C C C C C C C C A A C C
1 chr1_40782647 0 40782647 C C C C C C C C G G G G C C C C C C G G
1 chr1_40782725 0 40782725 C C C C C C G G C C C C C C C C C C C C
1 chr1_40784268 0 40784268 G G C G G G G G G G G G G G G G G G G G
1 chr1_40795595 0 40795595 T T T T T T T T G G G G T T T T T T G G
1 chr1_40810514 0 40810514 C C G G G G C C G G G G G G G G G G G G
1 chr1_40815348 0 40815348 A A A A A A A A A C A C A A A A A A A A
1 chr1_40823608 0 40823608 C C C C C C C C G G G G C C C C C C G G
1 chr1_40913162 0 40913162 T T T T T T A T T T T T T T T T T T T T
1 chr1_40961022 0 40961022 T T T T T T T T A A A A T T T T T T A A
1 chr1_41017895 0 41017895 C C C C C G C C C C C C C C C C C C C C
1 chr1_41021081 0 41021081 A A A T A A A A A A A A A A A A A A A A
1 chr1_41055135 0 41055135 C C C C C C C C G G G G C C C C C C G G
1 chr1_41073325 0 41073325 T T T T T T T T T T T T T T T T G T T T
1 chr1_41090789 0 41090789 C C C C C C C C C C C C C G C C C C C C
1 chr1_41119140 0 41119140 A A T T A A A A A A A A A A A A A A A A
1 chr1_41135692 0 41135692 C C C C C C C C G G G G C C C C C C G G
1 chr1_41192254 0 41192254 T T T T T T T T T T T T G T T T T T T T
1 chr1_41200341 0 41200341 G G G G G G G G C G G G G G G G G G G G
1 chr1_41216539 0 41216539 T T T T T T T T T T T T G T T T T T T T
1 chr1_41244142 0 41244142 C C C C C C C C C C C C C C A A C C C C
1 chr1_41263160 0 41263160 C C C C C C C C C C C C C G G G C C C C
1 chr1_41270422 0 41270422 G G G G T T G G G G G G G G G G G G G G
1 chr1_41276904 0 41276904 T T T T G T T T T T T T T T T T T T T T
1 chr1_41286406 0 41286406 G G G G G G G G C G G G G G G G G G G G
1 chr1_41288622 0 41288622 T T A A A A A A A A A A A A A A A A A A
1 chr1_41290701 0 41290701 G G C C C C G G C C C C G G G G G G C C
1 chr1_41297904 0 41297904 G G T T G T G G G G G G G G G G G G G G
1 chr1_41302685 0 41302685 A A A A A A A A A A A A A A A A T T A A
1 chr1_41311835 0 41311835 C C C C C G C C C C C C C C C C C C C C
1 chr1_41334736 0 41334736 A A A A A A A A T T T T A A A A A A T T
1 chr1_41349350 0 41349350 T T T T T T T T T T T T T T T T G T T T
1 chr1_41352781 0 41352781 G G G G G G G G C C C C G G G G G G C C
1 chr1_41355851 0 41355851 C C C C C C C C A A A A C C C C C C A A
1 chr1_41357164 0 41357164 G G C C G G G G G G G G G G G G G G G G
1 chr1_41432796 0 41432796 T T T T T T T T T T T T T T T T A T T T
1 chr1_41433690 0 41433690 T T T T T T T T A A A A T T T T T T A A
1 chr1_41439615 0 41439615 G G G G G G G G G G G G G T G G G G G G
1 chr1_41492943 0 41492943 T T G G G G T T G G G G G G G G G G G G
1 chr1_41537026 0 41537026 C C A C C C C C C C C C C C C C C C C C
1 chr1_41557044 0 41557044 G G G G G G G G T T T T G G G G G G T T
1 chr1_41585684 0 41585684 T T T T T T T T T T T T T T G G T T T T
1 chr1_41597215 0 41597215 C C C C C C C C A A C C C C C C C C A A
1 chr1_41601145 0 41601145 T T G T T T T T T T T T T T T T T T T T
1 chr1_41610287 0 41610287 T T T T T T T T G T T T T T T T T T T T
1 chr1_41630439 0 41630439 G G G G G G G G G G G G G T G G G G G G
1 chr1_41652091 0 41652091 G G G G C C G G G G G G G G G G G G G G
1 chr1_41685282 0 41685282 A A A A A A A A A A A A A T A A A A A A
1 chr1_41694493 0 41694493 C C C C C C C C C C A A C C C C C C A A
1 chr1_41732588 0 41732588 T T G G G G T T T T T T T T T T T T T T
1 chr1_41737935 0 41737935 C C C C G G C C C C C C C C C C C C C C
1 chr1_41745582 0 41745582 A A A A A A A A A A A A A A A A A T A A
1 chr1_41806107 0 41806107 A A A A A A A A A A A A A A A A T T A A
1 chr1_41849277 0 41849277 A A A A A A A C A A A A A A A A A A A A
1 chr1_41884589 0 41884589 A A T T T T A A T T T T T T T T T T T T
1 chr1_41891659 0 41891659 C C G G G G G G G G G G G G G G G G G G
1 chr1_41912786 0 41912786 A A A A A A A A A A A A A A A A C C A A
1 chr1_41916979 0 41916979 G G G G G G G G G G G G G G G G C C G G
1 chr1_41922123 0 41922123 G G G G G G C G G G G G G G G G G G G G
1 chr1_41950383 0 41950383 C C A C C C C C C C C C C C C C C C C C
1 chr1_41951807 0 41951807 C C A A A A C C A A A A A A A A A A A A
1 chr1_41954215 0 41954215 G G G G G G G G G T T T G G G G G G T T
1 chr1_41980659 0 41980659 C C C C C C C C C C C C C G C C C C C C
1 chr1_41980842 0 41980842 T T T T A T T T T T T T T T T T T T T T
1 chr1_41987099 0 41987099 T T G T T T T T T T T T T T T T T T T T
1 chr1_41997028 0 41997028 A A A A A A A A T T T T A A A A A A T T
1 chr1_41999451 0 41999451 A A A A A A A A A T A A A A A A A A A A
1 chr1_42027015 0 42027015 C C C C C C C C A A A A C C C C C C A A
1 chr1_42038748 0 42038748 T T T T T T T T T T G T T T T T T T T T
1 chr1_42069036 0 42069036 G G G G G G G G G G G G G G C C G G G G
1 chr1_42082808 0 42082808 T T T T T T T T G T T T T T T T T T T T
1 chr1_42084087 0 42084087 T T A A A T T T T T T T T T T T T T T T
1 chr1_42112766 0 42112766 C C C C C C C C C C C C C C C G C C C C
1 chr1_42122740 0 42122740 A A A A A A A A C C C C A A A A A A C C
1 chr1_42130810 0 42130810 A A A C A A A A A A A A A A A A A A A A
1 chr1_42141436 0 42141436 A A A A A A A A C C C C A A A A A A C C
1 chr1_42158480 0 42158480 A A A A A A A A A C A A A A A A A A A A
1 chr1_42163303 0 42163303 G G G G G G G G G G G G T T G G G G G G
1 chr1_42176173 0 42176173 A A A A A A A A C C C C A A A A A A C C
1 chr1_42181898 0 42181898 A A A A T T A A A A A A A A A A A A A A
1 chr1_42199770 0 42199770 C C A A A A C C A A A A A A A A A A A A
1 chr1_42206877 0 42206877 G G C C G G G G G G G G G G G G G G G G
1 chr1_42214689 0 42214689 G G G G G G T T G G G G G G G G G G G G
1 chr1_42226593 0 42226593 T T T T T T T T G G G G T T T T T T G G
1 chr1_42230038 0 42230038 A A A A A A A A A A A A A A A T A A A A
1 chr1_42320468 0 42320468 G G G G G G G T G G G G G G G G G G G G
1 chr1_42353432 0 42353432 C C C C C C C C G G G G C C C C C C G G
1 chr1_42356682 0 42356682 A A A A A A A A T T T T A A A A A A T T
1 chr1_42390248 0 42390248 C C C C C C A A C C C C C C C C C C C C
1 chr1_42418296 0 42418296 A A A A C C A A A A A A A A A A A A A A
1 chr1_42429195 0 42429195 A A A A A A A A A A A A A C A A A A A A
1 chr1_42440623 0 42440623 G G G G G G G G G G G G G G T T G G G G
1 chr1_42443601 0 42443601 G G G G G G G G G G G T G G G G G G G G
1 chr1_42450727 0 42450727 C C C C C C C C C C C C A C C C C C C C
1 chr1_42457674 0 42457674 A A A A A A A A A A A A A A A A A T A A
1 chr1_42470719 0 42470719 T T G G G G G T G G G G G G G G G G G G
1 chr1_42489719 0 42489719 C C C C C C C C C C C C C C C C C G C C
1 chr1_42515611 0 42515611 T T G G G T T T G G G G G G G G G G G G
1 chr1_42523648 0 42523648 A A A A A A A A A A A A A A A A A C A A
1 chr1_42605023 0 42605023 T T G G G G T T G G G G G G G G G G G G
1 chr1_42608070 0 42608070 A A A T A A A A A A A A A A A A A A A A
1 chr1_42614417 0 42614417 T T T T T T T T G G G G T T T T T T G G
1 chr1_42644832 0 42644832 T T T T G T T T T T T T T T T T T T T T
1 chr1_42646562 0 42646562 T T T T T T T T G G G G T T T T T T G G
1 chr1_42681799 0 42681799 G T G G G G G G G G G G G G G G G G G G
1 chr1_42702174 0 42702174 A A A A A A A A C C C C A A A A A A C C
1 chr1_42712243 0 42712243 G G G G G G C G G G G G G G G G G G G G
1 chr1_42729356 0 42729356 A A A A A A A A T T T T A A A A A A T T
1 chr1_42730865 0 42730865 A A A A A A A A A C A A A A A A A A A A
1 chr1_42787415 0 42787415 T T G G G G T T G G G G G G G G G G G G
1 chr1_42789177 0 42789177 T T T T A T T T T T T T T T T T T T T T
1 chr1_42830043 0 42830043 A A A A A A A A C C C C A A A A A A C C
1 chr1_42838107 0 42838107 A A A A A A T T A A A A A A A A A A A A
1 chr1_42873814 0 42873814 C C C C G G C C C C C C C C C C C C C C
1 chr1_42884648 0 42884648 T T T T T T T T T T T T A T T T T T T T
1 chr1_42892346 0 42892346 A A C C C C A A C C C C C C C C C C C C
1 chr1_42907694 0 42907694 G G G G G G G G C C C C G G G G G G C C
1 chr1_42923101 0 42923101 T T G T T T T T T T T T T T T T T T T T
1 chr1_42935005 0 42935005 C C C C C C C C G G G G C C C C C C G G
1 chr1_42981515 0 42981515 A A A A A A A A A A A A T T T T T T A A
1 chr1_42988417 0 42988417 G G T T G G G G G G G G G G G G G G G G
1 chr1_42989526 0 42989526 C C C C C C C C G G G G C C C C C C G G
1 chr1_42992871 0 42992871 T T T T T T T T G G G G T T T T T T G G
1 chr1_43021255 0 43021255 T T T T T T T T T T G G T T T T T T T T
1 chr1_43038237 0 43038237 G G G G G G G G T T T T G G G G G G T T
1 chr1_43052210 0 43052210 C C C C C C C C A A A A C C C C C C A A
1 chr1_43106410 0 43106410 C C C C C C C C A A A A C C C C C C A A
1 chr1_43140529 0 43140529 T T T T T T T T G G G G T T T T T T G G
1 chr1_43147809 0 43147809 G G T T T T T T T T T T T T T T T T T T
1 chr1_43163199 0 43163199 T T T T T T T T G G G G T T T T T T G G
1 chr1_43173996 0 43173996 C C C C C C C C G G G G C C C C C C G G
1 chr1_43230234 0 43230234 C C C G C C C C C C C C C C C C C C C C
1 chr1_43232370 0 43232370 A A A A A A A A A A A A A T A A A A A A
1 chr1_43238484 0 43238484 T T G G G T T T T T T T T T T T T T T T
1 chr1_43250920 0 43250920 C C C G C C C C C C C C C C C C C C C C
1 chr1_43264256 0 43264256 C C C C C C C C A A A A C C C C C C A A
1 chr1_43271888 0 43271888 G G G G G G T T G G G G G G G G G G G G
1 chr1_43310464 0 43310464 T T T T T T T T T T G G T T T T T T T T
1 chr1_43320278 0 43320278 C C C C C C C C G G G G C C C C C C G G
1 chr1_43330686 0 43330686 C C C G C C C C C C C C C C C C C C C C
1 chr1_43340777 0 43340777 G G G G G G G G T T T T G G G G G G T T
1 chr1_43366872 0 43366872 C C C C C C C C C C C C A A C C C C C C
1 chr1_43372436 0 43372436 G G G G G G G G G G G G G G G G T T G G
1 chr1_43409859 0 43409859 C C C C C C C C G G G G C C C C C C G G
1 chr1_43419924 0 43419924 A A A A A A A A A A A A A A A A A C A A
1 chr1_43422604 0 43422604 G G G G G G G G C C C C G G G G G G C C
1 chr1_43453500 0 43453500 C C C C C C C C C C C C A C C C C C C C
1 chr1_43462436 0 43462436 G G G G G G G G G G G G G G G G G T G G
1 chr1_43462745 0 43462745 G G G G G G G G G G G G C G G G G G G G
1 chr1_43470301 0 43470301 C C C C C C C C C C G G C C C C C C C C
1 chr1_43488075 0 43488075 T T T T T T T T A T T T T T T T T T A A
1 chr1_43518736 0 43518736 C C C C C C C C A A A A C C C C C C A A
1 chr1_43525648 0 43525648 C C C C C C G G C C C C C C C C C C C C
1 chr1_43532439 0 43532439 T T G G T T T T T T T T T T T T T T T T
1 chr1_43574011 0 43574011 C C C C C C C C A C C C C C C C C C A A
1 chr1_43577755 0 43577755 A A A A A A A A A A A A A A A A T T A A
1 chr1_43634754 0 43634754 T T T T T T T T G T T T T T T T T T G G
1 chr1_43695524 0 43695524 C C C C C G C C C C C C C C C C C C C C
1 chr1_43695553 0 43695553 A A A A A C A A A A A A A A A A A A A A
1 chr1_43703763 0 43703763 G G G G C G G G G G G G G G G G G G G G
1 chr1_43710954 0 43710954 T T T T T T T T A A A A T T T T T T A A
1 chr1_43720679 0 43720679 G G G G G G G G G G G G C G G G C C G G
1 chr1_43746232 0 43746232 G G G G G G G G C G G G G G G G G G G G
1 chr1_43753440 0 43753440 T T T T T T T T T T T T T T T T A T T T
1 chr1_43771135 0 43771135 A A A A A A A A A A A A A A A A A C A A
1 chr1_43796649 0 43796649 T T T T G T T T T T T T T T T T T T T T
1 chr1_43819469 0 43819469 A A A A A A A A A A A A A T A A T T A A
1 chr1_43823565 0 43823565 A A A A A A A A A A A A A A C C A A A A
1 chr1_43870341 0 43870341 A A A A A A A A A A A C A A A A A A A A
1 chr1_43873088 0 43873088 G G G G G G G G G G G G G T G G G G G G
1 chr1_43880065 0 43880065 G G G G G G G G G G G G G T G G G G G G
1 chr1_43885372 0 43885372 C C C C G G C C C C C C C C C C C C C C
1 chr1_43965777 0 43965777 C C C C C C C C C C C C C C C C A C C C
1 chr1_43990343 0 43990343 A A A A A A A A T T T T A A A A A A T T
1 chr1_43994640 0 43994640 T T G G G T T T T T T T T T T T T T T T
1 chr1_44001216 0 44001216 C C G G C C C C C C C C C C C C C C C C
1 chr1_44021548 0 44021548 G T T T T T T T T T T T T T T T T T T T
1 chr1_44032580 0 44032580 C C C C C C C C A A A A C C C C C C A A
1 chr1_44038591 0 44038591 T T G T T T T T T T T T T T T T T T T T
1 chr1_44045190 0 44045190 T T T T T T T T G G G G T T T T T T G G
1 chr1_44059297 0 44059297 G G G T G G G G G G G G G G G G G G G G
1 chr1_44060708 0 44060708 T T T T T T T T A A A A T T T T T T A A
1 chr1_44128591 0 44128591 G G G G G G G G G G G G G G C C G G G G
1 chr1_44136945 0 44136945 A A C C C C A A A A A A A A A A A A A A
1 chr1_44164653 0 44164653 T T G G G T T T G G T T T T T T T T T T
1 chr1_44172294 0 44172294 C C C C C C C C A A A A C C C C C C A A
1 chr1_44175070 0 44175070 T T T T T T T T G G G G T T T T T T G G
1 chr1_44191182 0 44191182 G G G G G G G G G G G G C G G G G G G G
1 chr1_44196233 0 44196233 G G G G G G G G C G C G G G G G G G C C
1 chr1_44202702 0 44202702 A A A A A A A A A A A A A A T T A A A A
1 chr1_44206228 0 44206228 G G G G G G G G G G G G G G C C G G G G
1 chr1_44210859 0 44210859 C C G G G G C C C C C C G G G G G G C C
1 chr1_44249224 0 44249224 T T T T T T T T T T T T T T A A T T T T
1 chr1_44255468 0 44255468 T T T T T T T T T T T T T T G G T T T T
1 chr1_44286895 0 44286895 G G G G G G G G G G C G G G G G G G G G
1 chr1_44298365 0 44298365 G G G G G G G G G G G G G G G G C G G G
1 chr1_44313212 0 44313212 C C A A A A C C C C C C A A A A A A C C
1 chr1_44316192 0 44316192 T T T T T T T T T T T T G T T T T T T T
1 chr1_44320630 0 44320630 C C C G C C C C G G G G C C C C C C G G
1 chr1_44583669 0 44583669 G G G G G G G G G G G G G T G G G G G G
1 chr1_44583725 0 44583725 A A A A C C A A A A A A A A A A A A A A
1 chr1_44585877 0 44585877 C C C C C C C C C C C C C C A A C C C C
1 chr1_44603163 0 44603163 T T T T A A T T T T T T T T T T T T T T
1 chr1_44603326 0 44603326 G G C C C C G G C C C C C C C C C C C C
1 chr1_44609649 0 44609649 A A A A A A A A A A A C A A A A A A A A
1 chr1_44609691 0 44609691 T T T T T T T T A T T T T T T T T T T T
1 chr1_44656917 0 44656917 T T T T T T T T G G G G T T T T T T G G
1 chr1_44667046 0 44667046 T T T T T T A T T T T T T T T T T T T T
1 chr1_44670636 0 44670636 T T T T T T T T T T T T T T G T T T T T
1 chr1_44700112 0 44700112 G G G G G G G G C G C C G G G G G G C C
1 chr1_44715029 0 44715029 C C C C C C C C C C A C C C C C C C C C
1 chr1_44736072 0 44736072 T T T T T T T T T T T T G G T T G G T T
1 chr1_44753912 0 44753912 A A A A A A A A T T T T A A A A A A T T
1 chr1_44754388 0 44754388 A A A A A A A A T T T T A A A A A A T T
1 chr1_44754661 0 44754661 A A A A A A A A A A A A A A T T A A A A
1 chr1_44769047 0 44769047 T T T T T T T T G G G T T T T T T T T T
1 chr1_44774572 0 44774572 T T T T T T T T T T T T T T T T A A T T
1 chr1_44780276 0 44780276 G G G G G G G G C C C C G G G G G G C C
1 chr1_44784373 0 44784373 G G G G G T G G G G G G G G G G G G G G
1 chr1_44825293 0 44825293 A A A A A A A A A A A A A A A A C C A A
1 chr1_44849690 0 44849690 A A A A A T A A A A A A A A A A A A A A
1 chr1_44858108 0 44858108 C C G G G G G G G G G G G G G G G G G G
1 chr1_44872119 0 44872119 T T T T T T T T G G G G T T T T T T G G
1 chr1_44879420 0 44879420 C G G G G G C C G G G G G G G G G G G G
1 chr1_44887209 0 44887209 C C C C C G C C C C C C C C C C C C C C
1 chr1_44893453 0 44893453 G G G G G T G G G G G G G G G G G G G G
1 chr1_44906852 0 44906852 A C A A A A C C A A A A A A A A A A A A
1 chr1_44937485 0 44937485 G G G G G G G G G G G G G G G T G G G G
1 chr1_44958433 0 44958433 G G G G G G C C G G G G G G G G G G G G
1 chr1_44976700 0 44976700 T T G G G G T T G G G G G G G G G G G G
1 chr1_44981201 0 44981201 C G G G G G G G G G G G G G G G G G G G
1 chr1_44989236 0 44989236 A A A A A C A A A A A A A A A A A A A A
1 chr1_44989973 0 44989973 T T T T T T T T T T T T T T G G T T T T
1 chr1_45030838 0 45030838 G T T T T T T T T T T T T T T T T T T T
1 chr1_45036415 0 45036415 T T T T T T T T T T T T T T T T G G T T
1 chr1_45049996 0 45049996 C C C C C C C C C C A C C C C C C C C C
1 chr1_45094952 0 45094952 C C C C C C C C C C C C C C A C C C C C
1 chr1_45106831 0 45106831 A A A A A A A A A A A A A A C C A A A A
1 chr1_45111351 0 45111351 T T T T T T T T T T T T T T T T A A T T
1 chr1_45112289 0 45112289 G G G G G G G G G G G G G G G T G G G G
1 chr1_45125035 0 45125035 G G G G G G G G G G G G G G G G C C G G
1 chr1_45149696 0 45149696 C C C C C C C C G G G G C C C C C C G G
1 chr1_45158482 0 45158482 C C C C C C C C A A A A C C C C C C A A
1 chr1_45177435 0 45177435 G G G G G G G G C G C C G G G G G G C C
1 chr1_45183756 0 45183756 A A A A A A A A A A A A A A A A T T A A
1 chr1_45255639 0 45255639 A A A A A A A A A A A A A A T T A A A A
1 chr1_45274664 0 45274664 C C C C C C C C C C C C C C G G C C C C
1 chr1_45344260 0 45344260 C C C C C C C C C C C C C G C C C C C C
1 chr1_45398014 0 45398014 T T T T T T T T G G G G T T T T T T T T
1 chr1_45415989 0 45415989 G G G G G G G G G G G G G T G G G G G G
1 chr1_45418758 0 45418758 C C C C C C A C C C C C C C C C C C C C
1 chr1_45445357 0 45445357 G G C C C G G G G G G G G G G G G G G G
1 chr1_45505806 0 45505806 A T T T T T T T T T T T T T T T T T T T
1 chr1_45529437 0 45529437 A A A A A A A A A A A A A A T T A A A A
1 chr1_45538616 0 45538616 G G G G G G G G C C C C G G G G G G C C
1 chr1_45569752 0 45569752 T T A A T T T T T T T T T T T T T T T T
1 chr1_45571855 0 45571855 C C A A A A A C A A A A A A A A A A A A
1 chr1_45583845 0 45583845 C C C C C G C C C C C C C C C C C C C C
1 chr1_45672116 0 45672116 C C C G C C C C C C C C C C C C C C C C
1 chr1_45685756 0 45685756 T T T T T T T T T T T T T T T T G T T T
1 chr1_45700826 0 45700826 C C C C C C C C G G G G C C C C C C G G
1 chr1_45717300 0 45717300 C C C C C C C C A A A A C C C C C C A A
1 chr1_45753383 0 45753383 C C C C C C C C G G G G C C C C C C G G
1 chr1_45794545 0 45794545 C C C C C C C C C C C C C C C C A A C C
1 chr1_45820580 0 45820580 C C C C C C C C C C G G C C C C C C C C
1 chr1_45886030 0 45886030 T T T T T T T T G G G G T T T T T T G G
1 chr1_45890851 0 45890851 C C C C C C C C A A A A C C C C C C A A
1 chr1_45897760 0 45897760 C C G G C C C C C C C C C C C C C C C C
1 chr1_45913082 0 45913082 C C C C C C C C C C C C C C A C C C C C
1 chr1_45922619 0 45922619 C C C C C C C C A A A A C C C C C C C C
1 chr1_45977602 0 45977602 G G G G G G G G G G G G C G G G G G G G
1 chr1_45982173 0 45982173 T T T T T T T T T T G T T T T T T T T T
1 chr1_45999185 0 45999185 G G G G G G G G T T T T G G G G G G T T
1 chr1_46002907 0 46002907 C C C C C C C C G G G G C C C C C C G G
1 chr1_46008324 0 46008324 C C C C C C C C C C C C C C C C G G C C
1 chr1_46008398 0 46008398 T T A A A T T T A A A A A A A A A A A A
1 chr1_46009534 0 46009534 C C C C C C C C C C C C C C A C C C C C
1 chr1_46009633 0 46009633 C C C C C C C C C C A C C C C C C C C C
1 chr1_46034744 0 46034744 A A A C A A A A A A A A A A A A A A A A
1 chr1_46038326 0 46038326 A A A A A A A A T T T T A A A A A A T T
1 chr1_46069293 0 46069293 T T T T T T T T T T T T T T T T G T T T
1 chr1_46191992 0 46191992 C C C C C C C C G G G G C C C C C C G G
1 chr1_46206120 0 46206120 G G G G G G G G G G G G G G G G T T G G
1 chr1_46207339 0 46207339 A A A A A A A C A A A A A A A A A A A A
1 chr1_46218219 0 46218219 A A A A C C A A A A A A A A A A A A A A
1 chr1_46226872 0 46226872 G G G G G G G G G G G G T T G G G G G G
1 chr1_46235553 0 46235553 C C C C C C C C G G G G C C C C C C G G
1 chr1_46261946 0 46261946 C C C C C C C C G G C C C C C C C C G G
1 chr1_46308839 0 46308839 T T T T G G T T T T T T T T T T T T T T
1 chr1_46329171 0 46329171 T T T T T T T T A A A A T T T T T T A A
1 chr1_46355126 0 46355126 A A A A A A A A A A A A A C A A A A A A
1 chr1_46420648 0 46420648 A A A A A A A A A A A A A A C C A A A A
1 chr1_46425382 0 46425382 A A A A A A A A A C A A A A A A A A A A
1 chr1_46444467 0 46444467 A A A A A A A A A A C C A A A A A A A A
1 chr1_46445052 0 46445052 T T T T T T T T A A A A T T T T T T A A
1 chr1_46451726 0 46451726 A A A A A A A A A T A A A A A A A A A A
1 chr1_46471429 0 46471429 T T T T T T T T A A A A T T T T T T A A
1 chr1_46496595 0 46496595 G G G G G G G G T T T T G G G G G G T T
1 chr1_46498616 0 46498616 G G G G G G G G G G G G G G C G G G G G
1 chr1_46503781 0 46503781 G G G G G G G G G G G G C G G G G G G G
1 chr1_46510120 0 46510120 C C C C C C C C G G G G C C C C C C G G
1 chr1_46537855 0 46537855 A A A A A A A A A T A A A A A A A A T T
1 chr1_46538353 0 46538353 C C A A A C C C C C C C A C C C A A C C
1 chr1_46542523 0 46542523 G G G G G G G G G G G G G G G T G G G G
1 chr1_46549361 0 46549361 T T T T G T T T T T T T T T T T T T T T
1 chr1_46558740 0 46558740 C C C C C C C C C C C C C C G G C C C C
1 chr1_46574308 0 46574308 C C C C C C C C C C C C C C C C C G C C
1 chr1_46585285 0 46585285 T T T T T T T T A A A A T T T T T T A A
1 chr1_46610691 0 46610691 G G G G G G G G G G G G C G G G G G G G
1 chr1_46619721 0 46619721 G G G G G G G G G G G G G G G T G G G G
1 chr1_46621935 0 46621935 T T T T T T T T G G G T T T T T T T G G
1 chr1_46652061 0 46652061 T T A T A T T T T T T T T T T T T T T T
1 chr1_46667025 0 46667025 G G C C C C G G G G G G C C C C C C G G
1 chr1_46669288 0 46669288 G G G G G G G T G G G G G G G G G G G G
1 chr1_46680848 0 46680848 A A A C A C A A A A A A A A A A A A A A
1 chr1_46691296 0 46691296 G G G T G G G G G G G G G G G G G G G G
1 chr1_46693377 0 46693377 A A A A A A A A A C C C A A A A A A A A
1 chr1_46713793 0 46713793 C C C C C C C C C G G G C C C C C C G G
1 chr1_46721115 0 46721115 G G G G G G G G G G G G G T G G G G G G
1 chr1_46733259 0 46733259 G G G G G T G G G G G G G G G G G G G G
1 chr1_46733802 0 46733802 T T A A T T T T T T T T T T T T T T T T
1 chr1_46735482 0 46735482 A A T T A A A A A A A A A A A A A A A A
1 chr1_46747922 0 46747922 C C C C C C C C G G G G C C C C C C G G
1 chr1_46787345 0 46787345 G G G G G G G G G G G G G G G G C C G G
1 chr1_46804493 0 46804493 G G G G G G G G G G G G G G C G G G G G
1 chr1_46837224 0 46837224 C C C C C C C C G G G G C C C C C C G G
1 chr1_46877262 0 46877262 A A A A A A A A T T T T A A A A A A A A
1 chr1_46904876 0 46904876 C C C C C G C C C C C C C C C C C C C C
1 chr1_46940949 0 46940949 C C G G G G C C G G G G G G G G G G G G
1 chr1_46960837 0 46960837 C C G G C G C C G G G G C C C C C C G G
1 chr1_46965703 0 46965703 G G C C G G G G G G G G G G G G G G G G
1 chr1_46991249 0 46991249 T T T T T T T T A A A A T T T T T T A A
1 chr1_46992032 0 46992032 C C C C C C C C A C A C C C C C C C A A
1 chr1_46994862 0 46994862 G G G G G G G G T T T T G G G G G G T T
1 chr1_47002487 0 47002487 T T T T T T T T G G G G T T T T T T G G
1 chr1_47016883 0 47016883 T T T T T T T T A A A A T T T T T T A A
1 chr1_47151426 0 47151426 C C A C C C C C C C C C C C C C C C C C
1 chr1_47167439 0 47167439 T T T T T T T T G G G G T T T T T T G G
1 chr1_47169649 0 47169649 T T G G G G G G G G G G G G G G G G G G
1 chr1_47223838 0 47223838 T T T T T T T T T T T T G G T T T T T T
1 chr1_47227627 0 47227627 C C C C C G C C C C C C C C C C C C C C
1 chr1_47236804 0 47236804 G G G G G G G G G G C C G G G G G G G G
1 chr1_47246725 0 47246725 G T T T T T T T T T T T T T T T T T T T
1 chr1_47250518 0 47250518 C C C C C C C C C G C C C C C C C C C C
1 chr1_47277381 0 47277381 A A A A A A A A T T T T A A A A A A T T
1 chr1_47281525 0 47281525 A A A A A T A A A A A A A A A A A A A A
1 chr1_47289998 0 47289998 C C C C C G C C C C C C C C C C C C C C
1 chr1_47367666 0 47367666 T T T T A T A T T T A A T T T T A T T T
1 chr1_47380723 0 47380723 A A A A A A A A A A A A A A A A C C A A
1 chr1_47384381 0 47384381 C C C C C C C C C C A C C C C C C C C C
1 chr1_47386409 0 47386409 C C C C C C C C C C C C A C C C C C C C
1 chr1_47391521 0 47391521 C C C C C C C C C C C C C C C G C C C C
1 chr1_47411330 0 47411330 C C C C A A C C C C C C A A A A A A C C
1 chr1_47413066 0 47413066 A A A A A A A A A A A A A A A C A A A A
1 chr1_47424636 0 47424636 T T T T T T T T T T T T G G G G T T T T
1 chr1_47439946 0 47439946 C C C C C C C C A A A A C C C C C C A A
1 chr1_47448269 0 47448269 C C C C C C C C C G G G C C C C C C G G
1 chr1_47461756 0 47461756 A A C C A C A A A A A A A A A A A A A A
1 chr1_47476720 0 47476720 C C C C C C C C C C C C C C C C A A C C
1 chr1_47488505 0 47488505 C C C C C C C C C C C G C C C C C C C C
1 chr1_47489325 0 47489325 G G G G G G G G T T T T G G G G G G T T
1 chr1_47492247 0 47492247 C C A A A A C C C C C C C C C C C C C C
1 chr1_47494683 0 47494683 T T T T A T T T A A A A T T T T T T A A
1 chr1_47508674 0 47508674 A A A A A A A A C C A C A A A A A A C C
1 chr1_47510982 0 47510982 A A A A A A A A C C C C A A A A A A C C
1 chr1_47543044 0 47543044 G G G G G G G G T T T T G G G G G G T T
1 chr1_47545828 0 47545828 A A A A A A A A A T T T A A A A A A A A
1 chr1_47554920 0 47554920 A A A A A A A A C C C C A A A A A A C C
1 chr1_47561240 0 47561240 T T T T T T T T T T T T T T T T G T T T
1 chr1_47567563 0 47567563 G G G G C G G G G G G G G G G G G G G G
1 chr1_47583278 0 47583278 T T G G G G T T G G G G G G G G G G G G
1 chr1_47583299 0 47583299 G G G G C G G G G G G G G G G G G G G G
1 chr1_47594867 0 47594867 T T T T A T T T T T T T T T T T T T T T
1 chr1_47595051 0 47595051 G G G G G G G G G G G G G G G G C G G G
1 chr1_47604079 0 47604079 T T G G G T T T T T T T G G G G G G T T
1 chr1_47655255 0 47655255 T T G G G T T T T T T T G G G G G G T T
1 chr1_47714712 0 47714712 G G G G G G T T G G G G G G G G G G G G
1 chr1_47776150 0 47776150 C C G G C G C C G G G G G G G G G G G G
1 chr1_47797213 0 47797213 A A A A A A A A A A A A T T T T T T A A
1 chr1_47802998 0 47802998 A A A A A T A A A A A A A A A A A A A A
1 chr1_47803734 0 47803734 G G G G G G G G T T T T G G G G G G T T
1 chr1_47810126 0 47810126 C C A A A A C C A A A A A A A A A A A A
1 chr1_47820454 0 47820454 T T T T T T T T T T T T T T T T A T T T
1 chr1_47821803 0 47821803 A T A A A A A A A A A A A A A A A A A A
1 chr1_47825748 0 47825748 T T T T T T T T T T G G T T T T T T T T
1 chr1_47827033 0 47827033 A A A A A A A A A A A C A A A A A A A A
1 chr1_47835549 0 47835549 C C C C C C C C G G C G C C C C C C G G
1 chr1_47844145 0 47844145 G G G G G G G G T T T T G G G G G G T T
1 chr1_47846856 0 47846856 C C C C G G C C C C C C C C C C C C C C
1 chr1_47854490 0 47854490 T T T T T T T T G G G G T T T T T T G G
1 chr1_47868043 0 47868043 G G G G G G G G G G G G G G G G C C G G
1 chr1_47870903 0 47870903 T T T T T T T T G G G G T T T T T T G G
1 chr1_47875853 0 47875853 C C C C C C G G C C C C C C C C C C C C
1 chr1_47887262 0 47887262 A A A A A A A A A A A A A T A A A A A A
1 chr1_47912905 0 47912905 C C C C C C C C C C C C C C G G C C C C
1 chr1_47915289 0 47915289 T T T T T T T T G G G G T T T T T T G G
1 chr1_47952960 0 47952960 C C C C C C C C C C C C C C C C A A C C
1 chr1_48020297 0 48020297 G G G G G G G G G G G G G G T T G G G G
1 chr1_48024314 0 48024314 T T T T T T T T G T T T T T T T T T T T
1 chr1_48025202 0 48025202 A C A A A A A A A A A A A A A A A A A A
1 chr1_48026928 0 48026928 C G C C C C C C C C C C C C C C C C C C
1 chr1_48072314 0 48072314 G G G G G G G G G G T T G G G G G G G G
1 chr1_48073307 0 48073307 G G C C C C C C C C C C C C C C C C C C
1 chr1_48076039 0 48076039 T T T T T T T T G G G G T T T T T T G G
1 chr1_48089653 0 48089653 T T T T T T T T A A A A T T T T T T A A
1 chr1_48089888 0 48089888 G G G G G G G G G G G G C C C C C C G G
1 chr1_48097298 0 48097298 A A A A A A A A A A A A A A A T A A A A
1 chr1_48118871 0 48118871 C C C C C C C C G G G G C C C C C C G G
1 chr1_48127469 0 48127469 C C A A C C C C C C C C C C C C C C C C
1 chr1_48130447 0 48130447 C C C C C C C C C C C C A A C C C C C C
1 chr1_48157272 0 48157272 G G C C C C G G G G G G G G G G G G G G
1 chr1_48193060 0 48193060 G G G G G G G G T T T T G G G G G G T T
1 chr1_48199837 0 48199837 A A A T A A A A A A A A A A A A A A A A
1 chr1_48216031 0 48216031 C C C C C C C C C C C C A C C C C C C C
1 chr1_48236718 0 48236718 C C C G G G C C C C C C C C C C C C C C
1 chr1_48240639 0 48240639 G G G G G G G G G G G G C C G G G G G G
1 chr1_48261922 0 48261922 A A A A A A A A A A A A A C A A A A A A
1 chr1_48269329 0 48269329 C C C C C C C C C C C C C C C G C C C C
1 chr1_48287156 0 48287156 T T A A A A T T A A A A A A A A A A A A
1 chr1_48308402 0 48308402 G G G G G G G G G G G G G T G G G G G G
1 chr1_48309737 0 48309737 C C C C C C C C C C C C C C G G C C C C
1 chr1_48321025 0 48321025 A A A A A A A C A A A A A A A A A A A A
1 chr1_48342673 0 48342673 T T T T T T T T T T T T T T T T A A T T
1 chr1_48360780 0 48360780 C G G G G G G G G G G G G G G G G G G G
1 chr1_48372442 0 48372442 C C C C C C C C A C C C C C C C C C A A
1 chr1_48401001 0 48401001 C C C C C C C C C C C C C C G G C C C C
1 chr1_48402742 0 48402742 G G G G G G G G C C C C G G G G G G C C
1 chr1_48435639 0 48435639 A A A A A A A A A C A A A A A A A A A A
1 chr1_48511212 0 48511212 G G G G G G G G G G G G G G G T G G G G
1 chr1_48519815 0 48519815 G G G G G G G G C C C C G G G G G G C C
1 chr1_48550919 0 48550919 G T G G G G G G G G G G G G G G G G G G
1 chr1_48599766 0 48599766 T T G T T T T T T T T T T T T T T T T T
1 chr1_48619796 0 48619796 A C C C C C A C C C C C C C C C C C C C
1 chr1_48652660 0 48652660 A A A A A A A A A A A A A A A A C C A A
1 chr1_48688431 0 48688431 T T T T T T T T G G G G T T T T T T G G
1 chr1_48692539 0 48692539 A A A A T T A A A A A A A A A A A A A A
1 chr1_48702957 0 48702957 C C C C C C C C A A A A C C C C C C A A
1 chr1_48710819 0 48710819 A A C C A A A A A A A A A A A A A A A A
1 chr1_48729838 0 48729838 A A A A A A A A A A A A A A A A A T A A
1 chr1_48754152 0 48754152 G G G G G G G G C C C C G G G G G G C C
1 chr1_48833176 0 48833176 C C C C C C C C C C C C C C A A C C C C
1 chr1_48841504 0 48841504 C C C C C C C C C C C C C C C C A A C C
1 chr1_48885547 0 48885547 A A A A A A A A A A A A A A A C A A A A
1 chr1_48887116 0 48887116 C C C C C C C C G G G G C C C C C C G G
1 chr1_48894410 0 48894410 T T T T T T T T A A A A T T T T T T A A
1 chr1_48903325 0 48903325 T T T T T T T T G G G G T T T T T T G G
1 chr1_48911110 0 48911110 T T T T T T T T G G G G T T T T T T G G
1 chr1_48911451 0 48911451 C C C C C C C C A A A A C C C C C C A A
1 chr1_48965117 0 48965117 G G G G G G G G G G G T G G G G G G G G
1 chr1_48967064 0 48967064 C C C C C C C C C C C C A A C C C C C C
1 chr1_48973827 0 48973827 A A A A A A A A T T T T A A A A A A T T
1 chr1_48978207 0 48978207 C C C C C C C C G G G G C C C C C C G G
1 chr1_48978215 0 48978215 T T T T T T T T G G G G T T T T T T G G
1 chr1_49013886 0 49013886 C C C C C C C C C C C C G G C C C C C C
1 chr1_49069738 0 49069738 A A A A A A A A T T T T A A A A A A T T
1 chr1_49071762 0 49071762 A A A A A A A A A A A T A A A A A A A A
1 chr1_49073121 0 49073121 T T T T T T T T T T T T T T T T G T T T
1 chr1_49138737 0 49138737 G G G G G G G G G G C G G G G G G G G G
1 chr1_49140996 0 49140996 C C C C C C C C A A A A C C C C C C A A
1 chr1_49147122 0 49147122 G T G G G G G G G G G G G G G G G G G G
1 chr1_49160536 0 49160536 G G G G G G G G G G G G G T G G G G G G
1 chr1_49164136 0 49164136 T T T T T T T T A A A A T T T T T T A A
1 chr1_49166105 0 49166105 T T A A T T T T T T T T T T T T T T T T
1 chr1_49185653 0 49185653 T T T T T T T T G G G G T T T T T T G G
1 chr1_49190884 0 49190884 C C C C C C C C C C C C C C G G C C C C
1 chr1_49207946 0 49207946 G G T T G T G G G G G G G G G G G G G G
1 chr1_49215291 0 49215291 C C C C C C A C C C C C C C C C C C C C
1 chr1_49217841 0 49217841 G G G G G G G G G G G G G G C G G G G G
1 chr1_49219405 0 49219405 T T T T T T T T G G G G T T T T T T G G
1 chr1_49234633 0 49234633 T T T T T T T T A T A T T T T T T T A A
1 chr1_49300628 0 49300628 A A A A A A A A A A A A A C A A A A A A
1 chr1_49311570 0 49311570 G G C C C C G G C C C C C C C C C C C C
1 chr1_49333513 0 49333513 G T T T T T T T T T T T T T T T T T T T
1 chr1_49343055 0 49343055 G G G G G G G G G G C C G G G G G G G G
1 chr1_49346715 0 49346715 C C C C C C C C C C C C C G C C C C C C
1 chr1_49371567 0 49371567 T T T T T T T T T T T T T T A A A A T T
1 chr1_49389257 0 49389257 T T G G T T T T T T T T T T T T T T T T
1 chr1_49408475 0 49408475 C C C C C C C G C C C C C C C C C C C C
1 chr1_49429275 0 49429275 A A A A A A A A A A A A A A A C A A A A
1 chr1_49435887 0 49435887 A A A A A A A A C C C C A A A A A A C C
1 chr1_49438691 0 49438691 T T A A A A T T A A A A A A A A A A A A
1 chr1_49483899 0 49483899 T T T T T T T T G G G G T T T T T T G G
1 chr1_49498710 0 49498710 G G G G G G G G G G C G G G G G G G G G
1 chr1_49529651 0 49529651 T T T T T T T T G T G G T T T T T T G G
1 chr1_49555119 0 49555119 G G G G G G G G T T T T G G G G G G T T
1 chr1_49566679 0 49566679 C C C C C C C C C C C C C C C C C G C C
1 chr1_49576571 0 49576571 T T T T T T T T T T T T T T T T G G T T
1 chr1_49613631 0 49613631 A A A A A A A C A A A A A A A A A A A A
1 chr1_49638404 0 49638404 T T T T T T T T T T T T G G G G G G T T
1 chr1_49644003 0 49644003 T T T T T T T T T T G T T T T T T T T T
1 chr1_49648106 0 49648106 G G G G G G G G T T T T G G G G G G T T
1 chr1_49663674 0 49663674 G G G G C G G G G G G G G G G G G G G G
1 chr1_49712291 0 49712291 T T T T T T T T A A A A T T T T T T A A
1 chr1_49745980 0 49745980 T T T T T T T T T T T T T T A A T T T T
1 chr1_49758328 0 49758328 C C C C C C C C G G G G G G G G G G G G
1 chr1_49822580 0 49822580 A C A A A A A C A A A A A A A A A A A A
1 chr1_49825022 0 49825022 C C C C C C C C A A A A C C C C C C A A
1 chr1_49849595 0 49849595 G G C C C C C G C C C C C C C C C C C C
1 chr1_49850822 0 49850822 G T G G G G G G G G G G G G G G G G G G
1 chr1_49851794 0 49851794 C C C C C C C C G G G G C C C C C C G G
1 chr1_49860598 0 49860598 A A A A A A A A C C C C A A A A A A C C
1 chr1_49863177 0 49863177 A A A A A A A A A A A A A C A A A A A A
1 chr1_49902794 0 49902794 G G G G C G G G G G G G G G G G G G G G
1 chr1_49914885 0 49914885 T T T T T T T T A A A A T T T T T T A A
1 chr1_49914934 0 49914934 A A A A A A A A A A A A A T A A A A A A
1 chr1_49920079 0 49920079 C C A A A A C C A A A A A A A A A A A A
1 chr1_49935643 0 49935643 G G G G G G G G T T T T G G G G G G T T
1 chr1_49936757 0 49936757 C C C C C G C C C C C C C C C C C C C C
1 chr1_49943012 0 49943012 G T G G G G G G G G G G G G G G G G G G
1 chr1_49943878 0 49943878 G G G G G G G G G G G G G G G G C C G G
1 chr1_49971672 0 49971672 G G G G G G G G G G G G C G G G G G G G
1 chr1_49995187 0 49995187 C G G G G G G G G G G G G G G G G G G G
1 chr1_50001260 0 50001260 C C C C C C C C A A A A C C C C C C A A
1 chr1_50029426 0 50029426 C C C C C C C C A A A A C C C C C C A A
1 chr1_50029971 0 50029971 A A A A A A A A A A A A A A C C A A A A
1 chr1_50038216 0 50038216 C C C C C C C C G G G G C C C C C C G G
1 chr1_50050642 0 50050642 A A A A A A A A A A A A C C A A A A A A
1 chr1_50052334 0 50052334 G G G G G G G G G G G G G G G G C C G G
1 chr1_50095324 0 50095324 T T T T T T T T T T T T G T T T T T T T
1 chr1_50099913 0 50099913 C C C C C C C C A A C C C C C C C C C C
1 chr1_50111425 0 50111425 C C C C C C C C G G G G C C C C C C G G
1 chr1_50115369 0 50115369 T T T T T T T T T T T T T T T T G T T T
1 chr1_50119920 0 50119920 C C C C C C C C C C C C C C C C G G C C
1 chr1_50131772 0 50131772 C C G G C C C C C C C C C C C C C C C C
1 chr1_50157444 0 50157444 G G G G G G G G G G G G G G T T G G G G
1 chr1_50160180 0 50160180 C C C C G G C C C C C C C C C C C C C C
1 chr1_50170240 0 50170240 C C C C A C C C C C C C C C C C C C C C
1 chr1_50196889 0 50196889 G G G G G G G G G G G G G G C C G G G G
1 chr1_50202239 0 50202239 C C C C C C C C A A A A C C C C C C A A
1 chr1_50204840 0 50204840 C C C C G G C C C C C C C C C C C C C C
1 chr1_50220663 0 50220663 C C C C C C C C G G G G C C C C C C G G
1 chr1_50225026 0 50225026 C C C C C C A C C C C C C C C C C C C C
1 chr1_50232600 0 50232600 A A A A A A A A T T T T A A A A A A T T
1 chr1_50253012 0 50253012 T T T T T T T T T T T T A A A A A A T T
1 chr1_50254049 0 50254049 G G G G G G G G T T T T G G G G G G T T
1 chr1_50257054 0 50257054 G G G G C G G G G G G G G G G G G G G G
1 chr1_50272249 0 50272249 C C C C A C C C C C C C C C C C C C C C
1 chr1_50301212 0 50301212 G G C C C C G G C C C C C C C C C C C C
1 chr1_50309121 0 50309121 G G G G G G G G C C C C G G G G G G C C
1 chr1_50310943 0 50310943 T T T T T T T T G G G G T T T T T T G G
1 chr1_50322490 0 50322490 C C C C C G C C C C C C C C C C C C C C
1 chr1_50339277 0 50339277 A A C C C C C C C C C C C C C C C C C C
1 chr1_50343554 0 50343554 T T T T T T T T A A A A T T T T T T A A
1 chr1_50344976 0 50344976 A A A A A A A A A A A A A A A C A A A A
1 chr1_50351256 0 50351256 C C C C C C C C G G G G C C C C C C G G
1 chr1_50382834 0 50382834 C C C C A A C C C C C C C C C C C C C C
1 chr1_50402440 0 50402440 G G G G G G G G G G G T G G G G G G G G
1 chr1_50434348 0 50434348 C C G G G G C C C C C C C C C C C C C C
1 chr1_50443014 0 50443014 A A T T T T A A A A A A A A A A A A A A
1 chr1_50452267 0 50452267 C C C C C C C G C C C C C C C C C C C C
1 chr1_50501076 0 50501076 G G G G G G G G C C C C G G G G G G C C
1 chr1_50529857 0 50529857 C C C C C C C C G G G G C C C C C C G G
1 chr1_50541626 0 50541626 G G G G G G G G G G G G G T G G G G G G
1 chr1_50547854 0 50547854 A A C C C C A A C C C C C C C C C C C C
1 chr1_50548224 0 50548224 G G G G G G G G G G G G T T T T T T G G
1 chr1_50563025 0 50563025 G G G G G G G G C C C C G G G G G G C C
1 chr1_50575452 0 50575452 A A A T A T A A A A A A A A A A A A A A
1 chr1_50621846 0 50621846 T T T T T T T T A A A T T T T T T T T T
1 chr1_50639181 0 50639181 A A C C C C A A A A A A C C C C C C A A
1 chr1_50644166 0 50644166 T T T T T T T T T T T T A A T T T T T T
1 chr1_50673192 0 50673192 T T T T T T T T T T G T T T T T T T T T
1 chr1_50682875 0 50682875 T T T T T T T T T T T T T T T T A A T T
1 chr1_50683120 0 50683120 A A A A A A A A C C C C A A A A A A C C
1 chr1_50702801 0 50702801 T T T T T T T T T T T T T T G T T T T T
1 chr1_50705281 0 50705281 G G G G G G G G C C G G G G G G G G G G
1 chr1_50759802 0 50759802 G G G G G G G G C C C C G G G G G G C C
1 chr1_50765006 0 50765006 C C C C A C C C A A A A A A A A A A A A
1 chr1_50786565 0 50786565 G G G G G G G G C C C C G G G G G G C C
1 chr1_50796934 0 50796934 A A C C A A A A A A A A A A A A A A A A
1 chr1_50809996 0 50809996 G G G G G G G G G G G G G G G G C C G G
1 chr1_50811817 0 50811817 T T T T T T T T G G G G T T T T T T G G
1 chr1_50824485 0 50824485 G G G G G G G G G G G G G G G T G G G G
1 chr1_50831815 0 50831815 C C C C C C C C C C C C C G C C C C C C
1 chr1_50853823 0 50853823 C G C C C C C C C C C C C C C C C C C C
1 chr1_50870190 0 50870190 G G G G G G G G G G G G C G C C G G G G
1 chr1_50886436 0 50886436 T T T T T T T T G G G G T T T T T T G G
1 chr1_50924924 0 50924924 G G G G G G G G G G G G G G G G T T G G
1 chr1_51006352 0 51006352 C C C C C G C C C C C C C C C C C C C C
1 chr1_51019499 0 51019499 G G G G G G G G G G C C G G G G G G G G
1 chr1_51031328 0 51031328 A A A A A A A A A A A A A T A A A A A A
1 chr1_51048759 0 51048759 C C C C C C C C C C C C A C C C C C C C
1 chr1_51082102 0 51082102 C C C C C C C C C C C C C C C C G G C C
1 chr1_51084678 0 51084678 A A A A A A A A C C C C A A A A A A C C
1 chr1_51106930 0 51106930 G G G T G T G G G G G G G G G G G G G G
1 chr1_51118219 0 51118219 G G G G G G G G C G C C G G G G G G C C
1 chr1_51121988 0 51121988 C C C C C C C C C G C C C C C C C C C C
1 chr1_51129641 0 51129641 T T T T T T T T T T T T T T T T G G T T
1 chr1_51135350 0 51135350 C C C C C C C C C C C C C C C C A A C C
1 chr1_51140471 0 51140471 G G G G G G C G G G G G G G G G G G G G
1 chr1_51161273 0 51161273 A A A A A A A A A A A A A A C C A A A A
1 chr1_51179786 0 51179786 G G G G G G G G C G G G G G G G G G G G
1 chr1_51187446 0 51187446 T T T T T T T T T T T T T T G G T T T T
1 chr1_51195969 0 51195969 G G G G G T G G G G G G G G G G G G G G
1 chr1_51224985 0 51224985 A A A A A A A A C C C C A A A A A A C C
1 chr1_51233336 0 51233336 G G G G G G G G C C C C G G G G G G C C
1 chr1_51258193 0 51258193 C C C C C C C C A A A A C C C C C C A A
1 chr1_51264662 0 51264662 C C C C C C C C A A A A C C C C C C A A
1 chr1_51327017 0 51327017 T T T T T T T T T T T T T T G T T T T T
1 chr1_51336816 0 51336816 C C C C C C C C C G C C C C C C C C C C
1 chr1_51353362 0 51353362 G G G G G G G G G G G G G G C C G G G G
1 chr1_51358105 0 51358105 G G G G T T G G G G G G G G G G G G G G
1 chr1_51368024 0 51368024 G G G G G G G G G G G G T T G G G G G G
1 chr1_51371012 0 51371012 G G G G G G T T G G G G G G G G G G G G
1 chr1_51377216 0 51377216 G G G G G G G G C C C C G G G G G G C C
1 chr1_51398729 0 51398729 A A A A A A A A C C C C A A A A A A C C
1 chr1_51404823 0 51404823 G G C C C C C C C C C C C C C C C C C C
1 chr1_51417853 0 51417853 G G G G G G G G G G G G C C G G G G G G
1 chr1_51418049 0 51418049 T T T T T T T T A A A A T T T T T T A A
1 chr1_51423436 0 51423436 T T T T T T T T T T T T T T A T T T T T
1 chr1_51441842 0 51441842 A C A A A A A A A A A A A A A A A A A A
1 chr1_51454782 0 51454782 G G G G G G G G C C C C G G G G G G C C
1 chr1_51478403 0 51478403 T T T T T T T T T T T T G G G G G G T T
1 chr1_51583814 0 51583814 C C A A A A C C A A A A A A A A A A A A
1 chr1_51620314 0 51620314 A C C C C C C C C C C C C C C C C C C C
1 chr1_51635397 0 51635397 G G G G G G G G G G G G G T G G G G G G
1 chr1_51637216 0 51637216 G G G G G G G G G G C C G G G G G G G G
1 chr1_51639498 0 51639498 A A A A A A A A C C C C A A A A A A C C
1 chr1_51649573 0 51649573 C C C C C C C C C C C C G G C C C C C C
1 chr1_51654753 0 51654753 G T G G G G G G G G G G G G G G G G G G
1 chr1_51662166 0 51662166 A A A A A A A A A A A A A C A A C C A A
1 chr1_51683430 0 51683430 A A A A A A A A T T T T A A A A A A T T
1 chr1_51699105 0 51699105 T T G G G T T T T T T T T T T T T T T T
1 chr1_51713172 0 51713172 T T T T T T T T T T T T T T G G T T T T
1 chr1_51717141 0 51717141 T T G G G G T T T T T T T T T T T T T T
1 chr1_51726201 0 51726201 G G G T G T G G G G G G G G G G G G G G
1 chr1_51763119 0 51763119 A A A C A C A A A A A A A A A A A A A A
1 chr1_51781761 0 51781761 T T T T T T T T A A A A T T T T T T A A
1 chr1_51793586 0 51793586 T T T T T T T T A A A A T T T T T T A A
1 chr1_51805514 0 51805514 A A A A A A A A C C C C A A A A A A C C
1 chr1_51821164 0 51821164 C C C C C C C C C C C C C C C C A A C C
1 chr1_51832170 0 51832170 T T T T T T T T T T T T T T T T G T T T
1 chr1_51840863 0 51840863 C C G G G G C C G G G G G G G G G G G G
1 chr1_51849589 0 51849589 C C A A A A C C C C C C C C C C C C C C
1 chr1_51850238 0 51850238 G G G G G G G G T T T T G G G G G G T T
1 chr1_51852879 0 51852879 G G C G G G G G G G G G G G G G G G G G
1 chr1_51875460 0 51875460 A A A A A A A A C C C C A A A A A A C C
1 chr1_51876692 0 51876692 C C C C C C C C A A A A C C C C C C A A
1 chr1_51878624 0 51878624 C C A A C C C C C C C C C C C C C C C C
1 chr1_51884777 0 51884777 C C C C C C C C C C C C G G C C C C C C
1 chr1_51885295 0 51885295 T T G T T T T T T T T T T T T T T T T T
1 chr1_51886640 0 51886640 G G G G G G G G G G G G C G G G G G G G
1 chr1_51893066 0 51893066 G G C G G G G G G G G G G G G G G G G G
1 chr1_51903993 0 51903993 C C A C C C C C C C C C C C C C C C C C
1 chr1_51918642 0 51918642 G G G G G G G G G G G T G G G G G G G G
1 chr1_51928790 0 51928790 G G G G G G G G G G G G C C G G G G G G
1 chr1_51932338 0 51932338 C G G G G G C C G G G G G G G G G G G G
1 chr1_51952486 0 51952486 C C C C C C C C G G G G C C C C C C G G
1 chr1_51973757 0 51973757 A A A A A A A A A A A A T T A A A A A A
1 chr1_51980533 0 51980533 A A A A A A A A C C C C A A A A A A C C
1 chr1_52019569 0 52019569 A A A A C C A A A A A A A A A A A A A A
1 chr1_52032546 0 52032546 G G C C G G G G G G G G G G G G G G G G
1 chr1_52038722 0 52038722 C C C C C C C C C C C C A C C C C C C C
1 chr1_52042012 0 52042012 G G C C C G G G G G G G G G G G G G G G
1 chr1_52047178 0 52047178 A C C C C C C C C C C C C C C C C C C C
1 chr1_52063296 0 52063296 T T A A A A T T T T T T T T T T T T T T
1 chr1_52072276 0 52072276 C C C C C C C C A A A A C C C C C C A A
1 chr1_52074365 0 52074365 G G G G G G G G C C C C G G G G G G C C
1 chr1_52100373 0 52100373 G G G G G G G G G G G T G G G G G G G G
1 chr1_52109642 0 52109642 A A A A A A A A C C C C A A A A A A C C
1 chr1_52112129 0 52112129 A A A A A T A A A A A A A A A A A A A A
1 chr1_52116880 0 52116880 A A T T T T A A T T T T T T T T T T T T
1 chr1_52137473 0 52137473 C C C C C C C C C C C C C G C C C C C C
1 chr1_52156122 0 52156122 C C C C C C C C A A A A C C C C C C A A
1 chr1_52166351 0 52166351 C C G G C G C C C C C C C C C C C C C C
1 chr1_52166971 0 52166971 C C C C C C C C A A A A C C C C C C A A
1 chr1_52174317 0 52174317 G G G G G G G G T T T T G G G G G G T T
1 chr1_52197571 0 52197571 T T T T T T T T T T T T T T G G T T T T
1 chr1_52216959 0 52216959 A A A A A A A A A A A A C C A A A A A A
1 chr1_52217385 0 52217385 A A A A A A A A C C C C A A A A A A C C
1 chr1_52244408 0 52244408 C C C C C C C C A C C C C C C C C C C C
1 chr1_52247068 0 52247068 G G G G G G G G C C C C G G G G G G C C
1 chr1_52251885 0 52251885 A A A T A A A A A A A A A A A A A A A A
1 chr1_52283784 0 52283784 A A A A A T A A A A A A A A A A A A A A
1 chr1_52332352 0 52332352 G G T T T T G G T T T T T T T T T T T T
1 chr1_52395216 0 52395216 G G G G G G G G G G G G G G T T G G G G
1 chr1_52445122 0 52445122 G G G G G G G G G G T T G G G G G G G G
1 chr1_52558178 0 52558178 G G G G G G G G T T T T G G G G G G T T
1 chr1_52608793 0 52608793 G G T T T T G G T T T T T T T T T T T T
1 chr1_52620625 0 52620625 G G G G G G G G G G G G G G T T G G G G
1 chr1_52650218 0 52650218 A A A A A A A A T T T T A A A A A A T T
1 chr1_52663562 0 52663562 T T T T T T T T A T T T T T T T T T T T
1 chr1_52674674 0 52674674 T T T T T T T T G G G G T T T T T T G G
1 chr1_52687133 0 52687133 C C C C C C C C C C C C C G C C C C C C
1 chr1_52719258 0 52719258 T T G G G G G G G G G G G G G G G G G G
1 chr1_52730531 0 52730531 G G G G C G G G G G G G G G G G G G G G
1 chr1_52731207 0 52731207 A A A A A A A A C C C C A A A A A A C C
1 chr1_52759372 0 52759372 A A A A A A A A C C C C A A A A A A C C
1 chr1_52778313 0 52778313 A A A A A A A A C C C C A A A A A A C C
1 chr1_52783768 0 52783768 C C C C C C C C A A A A C C C C C C A A
1 chr1_52786342 0 52786342 C C C C C C C C C C C C C G G G G G C C
1 chr1_52909758 0 52909758 T T T T G T T T T T T T T T T T T T T T
1 chr1_52911219 0 52911219 C C C C A C C C C C C C C C C C C C C C
1 chr1_52944899 0 52944899 T T T T T T T T T T G T T T T T T T T T
1 chr1_52969586 0 52969586 A A A A A C A A A A A A A A A A A A A A
1 chr1_52971918 0 52971918 C C C C C C C C C C C C C C C C G G C C
1 chr1_53032291 0 53032291 T T T T T T T T A A A A T T T T T T A A
1 chr1_53041102 0 53041102 A A A A A A A A A A A A A A A A A T A A
1 chr1_53053270 0 53053270 A A C C A C A A A A A A A A A A A A A A
1 chr1_53088708 0 53088708 C C C C C C C C C C C C C C C C A C C C
1 chr1_53093245 0 53093245 C C C C C C A C C C C C C C C C C C C C
1 chr1_53098544 0 53098544 A A A A A A A C A A A A A A A A A A A A
1 chr1_53119064 0 53119064 G G G G T T G G G G G G G G G G G G G G
1 chr1_53124279 0 53124279 G G G G C G G G G G G G G G G G G G G G
1 chr1_53151517 0 53151517 C C C C C C C C C C C C C C C C G G C C
1 chr1_53161958 0 53161958 C C A A A C C C A A A A C C C C C C A A
1 chr1_53167949 0 53167949 T T T T A T T T T T T T T T T T T T T T
1 chr1_53179396 0 53179396 G G G G G G G G C C C C G G G G G G C C
1 chr1_53180793 0 53180793 C C C C C C C C C C C C C C C G C C C C
1 chr1_53184842 0 53184842 A A A A A A A A A A A T A A A A A A A A
1 chr1_53192625 0 53192625 C C G G G G C C G G G G G G G G C G G G
1 chr1_53210163 0 53210163 A A A A A T A A A A A A A A A A A A A A
1 chr1_53221573 0 53221573 C C C C C C C C A A A A C C C C C C C C
1 chr1_53263314 0 53263314 C C C C C C C C A A A A C C C C C C A A
1 chr1_53267585 0 53267585 C C C C C G C C C C C C C C C C C C C C
1 chr1_53295488 0 53295488 A A C C C C A A C C C C C C C C C C C C
1 chr1_53314843 0 53314843 A A A A A C A A A A A A A A A A A A A A
1 chr1_53317568 0 53317568 G G G G G G G G C C C C G G G G G G C C
1 chr1_53318675 0 53318675 C C C C C C C C G G G G C C C C C C G G
1 chr1_53324211 0 53324211 C C C C C C C C A A A A C C C C C C A A
1 chr1_53330297 0 53330297 G G G G C G G G G G G G G G G G G G G G
1 chr1_53425058 0 53425058 T T T T T T T T G G G G T T T T T T G G
1 chr1_53440359 0 53440359 G G G G G G G G G T G T G G G G G G G G
1 chr1_53448252 0 53448252 C C C C C C C C C G C C C C C C C C C C
1 chr1_53450259 0 53450259 T T T T A A T T T T T T T T T T T T T T
1 chr1_53460025 0 53460025 T T G G G G T T G G G G T T T T T T G G
1 chr1_53466641 0 53466641 C C C C C C C C C C C C A C C C C C C C
1 chr1_53504447 0 53504447 T T G G G G T T G G G G G G G G G G G G
1 chr1_53538591 0 53538591 G G G G G G G G G G G G G G C G G G G G
1 chr1_53637444 0 53637444 A A A A A A A A A A A A A A A A T T A A
1 chr1_53653277 0 53653277 T T A A A A T T A A A A A A A A A A A A
1 chr1_53655193 0 53655193 A A A A A A A A A A A A A A A A T T A A
1 chr1_53660875 0 53660875 C C C C C C C C C C C C C C G G C C C C
1 chr1_53664336 0 53664336 C C C C C C C C A A A A C C C C C C A A
1 chr1_53665986 0 53665986 A A A A A A A A A A A A T T A A A A A A
1 chr1_53675488 0 53675488 T T T T T T T T T T T T T T T T G G T T
1 chr1_53723789 0 53723789 A C A A A A A A A A A A A A A A A A A A
1 chr1_53723925 0 53723925 A A A A A A A A A A A A A A A A C C A A
1 chr1_53731731 0 53731731 A A A A A A A A T T T T A A A A A A T T
1 chr1_53821968 0 53821968 G G G G G G G G T T T T G G G G G G T T
1 chr1_53850178 0 53850178 C C C C C C C C C C C C A C C C A A C C
1 chr1_53866879 0 53866879 T T T T T T T T T T T T T T T T G T T T
1 chr1_53869732 0 53869732 A T T T T T T T T T T T T T T T T T T T
1 chr1_53876307 0 53876307 C C C C C C C C C G C C C C C C C C C C
1 chr1_53887732 0 53887732 T T T T A T T T T T T T T T T T T T T T
1 chr1_53891268 0 53891268 T T T T T T T T T T T T T T T T A A T T
1 chr1_53931043 0 53931043 G G G G G G G G C C C C G G G G G G C C
1 chr1_53947063 0 53947063 A A A A A A A A T T T T A A A A A A T T
1 chr1_53955083 0 53955083 T T T T T T T T A A A A T T T T T T A A
1 chr1_53955462 0 53955462 T T T T T T T T A T T T T T T T T T T T
1 chr1_53963256 0 53963256 T T T T T T T T T T T T T T G G T T T T
1 chr1_53977517 0 53977517 G G G G G G G G T T T T G G G G G G T T
1 chr1_53980948 0 53980948 T T T T T T T T T T T T A A A A A A T T
1 chr1_54063695 0 54063695 C C C C G G C C G G G G C C C C C C G G
1 chr1_54094176 0 54094176 C C C C C C C C A A A A C C C C C C A A
1 chr1_54117922 0 54117922 A A A A A A A A C C C C A A A A A A C C
1 chr1_54124959 0 54124959 C C C C C C C C C C C C C C C C A C C C
1 chr1_54139030 0 54139030 A A A A A A A A A A A A A A A C A A A A
1 chr1_54170117 0 54170117 T T T T T T T T A A A A T T T T T T A A
1 chr1_54183482 0 54183482 G G G G G G G G C C C C G G G G G G C C
1 chr1_54200352 0 54200352 T T A A T T T T A A A A T T T T A A A A
1 chr1_54200974 0 54200974 G G C C G G G G G G G G G G G G G G G G
1 chr1_54207124 0 54207124 T T T T T T T T A A A A T T T T T T A A
1 chr1_54247569 0 54247569 C C C C G G C C C C C C C C C C C C C C
1 chr1_54301684 0 54301684 A A A A A A A A A A A A A T A A A A A A
1 chr1_54387902 0 54387902 T T T T T T T T T T T T G T T T T T T T
1 chr1_54450508 0 54450508 T T G G G G T T G G G G G G G G G G G G
1 chr1_54466669 0 54466669 A A A A A A A A C C C C A A A A A A C C
1 chr1_54466893 0 54466893 G G G G G G G G C C C C G G G G G G C C
1 chr1_54481862 0 54481862 A C A A A A A A A A A A A A A A A A A A
1 chr1_54500703 0 54500703 C C C C C C C C C C C C C C C C A C C C
1 chr1_54513629 0 54513629 T T T T T T T T G G G G T T T T T T G G
1 chr1_54539593 0 54539593 A A A A A A A A A A A A A A A A A C A A
1 chr1_54574466 0 54574466 A A A T A A A A T T T T A A A A A A T T
1 chr1_54596771 0 54596771 G T G G G G G G G G G G G G G G G G G G
1 chr1_54609827 0 54609827 C C C C C C C C A A A A C C C C C C A A
1 chr1_54614049 0 54614049 A A A A A A A A C C C C A A A A A A C C
1 chr1_54703919 0 54703919 C C C C C C C C A A A A C C C C C C A A
1 chr1_54708387 0 54708387 T T T T T T T T G G G G T T T T T T G G
1 chr1_54714220 0 54714220 T T T T T T T T T T G T T T T T T T T T
1 chr1_54718997 0 54718997 T T A T T T T T T T T T T T T T T T T T
1 chr1_54764931 0 54764931 C C C C C C C C A A A A C C C C C C A A
1 chr1_54770772 0 54770772 C C G G G G C C G G G G G G G G G G G G
1 chr1_54792097 0 54792097 C C C C C C C C A A A C C C C C C C C C
1 chr1_54793383 0 54793383 A A A A A A A A A A A A A A A A C C A A
1 chr1_54816955 0 54816955 A A A T T T A A A A A A A A A A A A A A
1 chr1_54865489 0 54865489 C C C C C C C C A A A A C C C C C C A A
1 chr1_54883590 0 54883590 A A A A A A A A A A A T A A A A A A A A
1 chr1_54888886 0 54888886 C C C C C C C G C C C C C C C C C C C C
1 chr1_54939810 0 54939810 C C C C C C C C C C C C C G C C C C C C
1 chr1_54947975 0 54947975 C C G G G G C G G G G G G G G G G G G G
1 chr1_54949878 0 54949878 G G G G G G G G G G G G C C C C G G G G
1 chr1_55075729 0 55075729 C C C C A A C C C C C C C C C C C C C C
1 chr1_55091689 0 55091689 T T T T T T G T T T T T T T T T T T T T
1 chr1_55105106 0 55105106 G G C C G G G G G G G G G G G G G G G G
1 chr1_55108501 0 55108501 C C C C C C A C C C C C C C C C C C C C
1 chr1_55161491 0 55161491 G G G G G G G G G G G G C G G G G G G G
1 chr1_55198521 0 55198521 C C C C C C C C C C C G C C C C C C C C
1 chr1_55203122 0 55203122 A A A A A A A A C C C C A A A A A A C C
1 chr1_55204394 0 55204394 A A A A A A A A C C C C A A A A A A C C
1 chr1_55250558 0 55250558 A A A A A A A A T T T T A A A A A A T T
1 chr1_55259008 0 55259008 A A A A A C A A A A A A A A A A A A A A
1 chr1_55263436 0 55263436 T T T T T T T T T T T T A T T T T T T T
1 chr1_55329035 0 55329035 G G G G G G G G T T T T G G G G G G T T
1 chr1_55375961 0 55375961 C C C C C C C C C C C C C C C G C C C C
1 chr1_55384611 0 55384611 G G G G G T G G G G G G G G G G G G G G
1 chr1_55395709 0 55395709 A A C C C C C C C C C C C C C C C C C C
1 chr1_55416416 0 55416416 A A A A A A A A C C C C A A A A A A C C
1 chr1_55429273 0 55429273 A A C C C C A A A A A A A A A A A A A A
1 chr1_55430011 0 55430011 C C C C C C C C G G G G C C C C C C G G
1 chr1_55431001 0 55431001 A A C C C C A A C C C C C C C C C C C C
1 chr1_55433654 0 55433654 A A A A A A A A A A A A A A T T A A A A
1 chr1_55436928 0 55436928 T T T T T T T T A A A A T T T T T T A A
1 chr1_55442783 0 55442783 C G C C C C G G C C C C C C C C C C C C
1 chr1_55457379 0 55457379 A A A A A A A A A A A A A A A A A T A A
1 chr1_55459850 0 55459850 A A A A A A A A T T T T A A A A A A T T
1 chr1_55465720 0 55465720 A A A A A A A A A A A A A A A A A C A A
1 chr1_55470750 0 55470750 A A A A A A A A T T T T A A A A A A T T
1 chr1_55493835 0 55493835 A A A A A A A A A A A A A T A A A A A A
1 chr1_55495115 0 55495115 G G C C C C G G C C C C G G G G G G C C
1 chr1_55514245 0 55514245 G G G G G G G G C G G G G G G G G G C C
1 chr1_55518880 0 55518880 C C C C C C C C C C C C C G C C C C C C
1 chr1_55536820 0 55536820 A A A A A A A A C C C C A A C C A A C C
1 chr1_55552971 0 55552971 A A T T T T T T T T T T T T T T T T T T
1 chr1_55564142 0 55564142 C C C C C C C C G G G G C C C C C C G G
1 chr1_55576034 0 55576034 T T T T T T T T G T G G T T T T T T T T
1 chr1_55578061 0 55578061 T T G G G G T T G G G G G G G G G G G G
1 chr1_55593952 0 55593952 A A A A A A A A A C A A A A A A A A A A
1 chr1_55596914 0 55596914 A A A A A A A A A C A C A A A A A A A A
1 chr1_55601705 0 55601705 A A A A A A A A A C A C A A A A A A C C
1 chr1_55613946 0 55613946 C C C C C C C C C C C C C G C C C C C C
1 chr1_55614253 0 55614253 C C C C C C C C C C C C C C C G C C C C
1 chr1_55617655 0 55617655 T T T T T T T T T T T T T T T T G T T T
1 chr1_55624682 0 55624682 G G G G C C G G G G G G G G G G G G G G
1 chr1_55638231 0 55638231 A A A A A A A A A A A T A A A A A A A A
1 chr1_55764163 0 55764163 G G G G G G G G C C C C G G G G G G C C
1 chr1_55794646 0 55794646 T T G G G G T T G G G G G G G G G G G G
1 chr1_55804274 0 55804274 G G G G G G G G G G G G G G G G C C G G
1 chr1_55804798 0 55804798 C C C C C C C C C C C C A C C C C C C C
1 chr1_55861537 0 55861537 G G G G G G G G T T T T G G G G G G T T
1 chr1_55903032 0 55903032 A A A A A A A A A T A A A A A A A A A A
1 chr1_55932856 0 55932856 T T T T T T G G T T T T T T T T T T T T
1 chr1_55963609 0 55963609 A A A A A A A A T T T T A A A A A A T T
1 chr1_55972012 0 55972012 C C C C C C C C C C C C C C A C C C C C
1 chr1_55987707 0 55987707 G G G G G G G G G G G G G T G G G G G G
1 chr1_55988919 0 55988919 T T T T T T T T G G G G T T T T T T G G
1 chr1_55989003 0 55989003 A A A A A A A A A A A A A T A A A A A A
1 chr1_56016211 0 56016211 A A C C C C A A A A A A A A A A A A A A
1 chr1_56020263 0 56020263 G G T T T T G G G G G G G G G G G G G G
1 chr1_56025699 0 56025699 C C C C C C C C C C C C C G C C C C C C
1 chr1_56042508 0 56042508 C C C C C C C C A A A A C C C C C C A A
1 chr1_56050144 0 56050144 G G G G G G C C C C C C C C C C C C C C
1 chr1_56053170 0 56053170 A A A A A A A A A A A A A A C C A A A A
1 chr1_56062205 0 56062205 C C C C C C C C C C C C C C C G C C C C
1 chr1_56064936 0 56064936 C C C C C C C C G G G G C C C C C C G G
1 chr1_56134242 0 56134242 T T T T G T T T T T T T T T T T T T T T
1 chr1_56149502 0 56149502 A A C C C C A A C C C C C C C C C C C C
1 chr1_56156571 0 56156571 G G G G G G G G G G G G G G C C G G G G
1 chr1_56156686 0 56156686 C C C C C C C C G G G G C C C C C C G G
1 chr1_56165979 0 56165979 A A A A A A A A C C C C A A A A A A C C
1 chr1_56218678 0 56218678 A A A A A A A A A A A A A A A C A A A A
1 chr1_56241809 0 56241809 C C C C C C C C A A A A C C C C C C A A
1 chr1_56242995 0 56242995 G G G G G G G G T T T T G G G G G G T T
1 chr1_56245982 0 56245982 C C A A A A A A A A A A A A A A A A A A
1 chr1_56261690 0 56261690 T T T T T T T T A A A A T T T T T T A A
1 chr1_56280263 0 56280263 T T T T T T T T T T T T A T T T T T T T
1 chr1_56316766 0 56316766 C C C C C C C C A A A A C C C C C C A A
1 chr1_56316905 0 56316905 A A A A A A A A A A A A A T A A A A A A
1 chr1_56353425 0 56353425 G G G G G G G G C C C C G G G G G G C C
1 chr1_56363864 0 56363864 A A A A A A A A T T T T T T T T T T T T
1 chr1_56434523 0 56434523 C C C C C C C C A A A A C C C C C C A A
1 chr1_56436843 0 56436843 G G G G G G G G C C C C G G G G G G C C
1 chr1_56439327 0 56439327 C G C C C C C C C C C C C C C C C C C C
1 chr1_56494788 0 56494788 G G T T T T G G T T T T T T T T T T T T
1 chr1_56529313 0 56529313 A A A A A A A A A A A A A A A A C C A A
1 chr1_56550564 0 56550564 T T T T T T T T T T T T G G G G G G T T
1 chr1_56554686 0 56554686 G G G G G G G G G G G G G T G G G G G G
1 chr1_56557622 0 56557622 A A A A A A A A C C C C A A A A A A C C
1 chr1_56559814 0 56559814 A A A A A A A A C C C C A C A A A A C C
1 chr1_56649965 0 56649965 G G G G G T G G G G G G G G G G G G G G
1 chr1_56652250 0 56652250 T T T T T T T T A A A A A A A A A A A A
1 chr1_56654276 0 56654276 A A A A A A A A A A A A C C A A A A A A
1 chr1_56673315 0 56673315 G G C C C C G G C C C C C C C C C C C C
1 chr1_56673668 0 56673668 A A A A A A A A T T T T A A A A A A T T
1 chr1_56772349 0 56772349 G G G G G G G G C C C C G G G G G G C C
1 chr1_56802524 0 56802524 C C C C C C C C C C C G C C C C C C C C
1 chr1_56858549 0 56858549 G G G G G T G G G G G G G G G G G G G G
1 chr1_56862781 0 56862781 A A A A A A A A T T T T A A A A A A T T
1 chr1_56864870 0 56864870 A A A A A A A A T T T T A A A A A A T T
1 chr1_56931787 0 56931787 A A A A A A A A A A A C A A A A A A A A
1 chr1_56958861 0 56958861 G G G G G G G G G G G G C C G G C G G G
1 chr1_56992658 0 56992658 G G G G G G C G G G G G G G G G G G G G
1 chr1_57017732 0 57017732 T T T T T T T T G G G G T T T T T T G G
1 chr1_57027183 0 57027183 G G G G G G G G G G G G G G C G G G G G
1 chr1_57042794 0 57042794 A A A A A A A A A A A A A A A C A A A A
1 chr1_57099621 0 57099621 C C C C C C C C C C C G C C C C C C G G
1 chr1_57104643 0 57104643 G G G G G G G G G G G G C C C C G G G G
1 chr1_57112128 0 57112128 C C C C C C C C G G G G C C C C C C G G
1 chr1_57122177 0 57122177 T T T T T T T T T T T T T T G G T T T T
1 chr1_57124542 0 57124542 G G G G G G G G G G G G G G C C C C G G
1 chr1_57142257 0 57142257 A A A A A A A A A A A A A A A C A A A A
1 chr1_57146840 0 57146840 T T T T T T T T T T T T G G G G T T T T
1 chr1_57153460 0 57153460 A T A A A A A A A A A A A A A A A A A A
1 chr1_57169884 0 57169884 G G G G G G G G G G G G G G C G G G G G
1 chr1_57190268 0 57190268 A A A A A A A A C C C C A A A A A A C C
1 chr1_57215492 0 57215492 T T T T T T T T T T T T T T T T G G T T
1 chr1_57240645 0 57240645 T T T T T T T T G G G G T T T T T T G G
1 chr1_57241668 0 57241668 C C C C C G C C C C C C C C C C C C C C
1 chr1_57278756 0 57278756 G G G G G G G G G G G G C G G G G G G G
1 chr1_57288776 0 57288776 G G G G C G G G G G G G G G G G G G G G
1 chr1_57311082 0 57311082 C C C C C C C C C C C C C C C G C C C C
1 chr1_57408293 0 57408293 C C C C C C C C C C A C C C C C C C C C
1 chr1_57432206 0 57432206 G G G G G G G G G G G G C G G G G G G G
1 chr1_57451072 0 57451072 C C C C C C C C A A A A A A A A A A A A
1 chr1_57458668 0 57458668 T T G G T T T T T T T T T T T T T T T T
1 chr1_57464673 0 57464673 A A A A A A A A A T A T A A A A A A T T
1 chr1_57482644 0 57482644 A A A A A A C C A A A A A A A A A A A A
1 chr1_57494474 0 57494474 A A A A A T A A A A A A A A A A A A A A
1 chr1_57496031 0 57496031 G T G G G G G G G G G G G G G G G G G G
1 chr1_57528697 0 57528697 C C C C C C C C C G C G C C C C C C G G
1 chr1_57559757 0 57559757 C C C C C C C C G G G G C C C C C C G G
1 chr1_57595159 0 57595159 G G G G G G G G G G G G C C G G G G G G
1 chr1_57608760 0 57608760 G G T T T T G G G G G G G G G G G G G G
1 chr1_57609849 0 57609849 T T T T T T T T G G G G T T T T T T G G
1 chr1_57610196 0 57610196 T T T T T T T T T T T T T T G G T T T T
1 chr1_57625794 0 57625794 C C C C C C C C C C C C C C C C G G C C
1 chr1_57626801 0 57626801 C C C C C C C C C C C C C C G G C C C C
1 chr1_57635566 0 57635566 T T T T T T T T T T T T G T T T T T T T
1 chr1_57645298 0 57645298 C C C C C C C C C C C C C C A A C C C C
1 chr1_57677919 0 57677919 C C C C A C C C C C C C C C C C C C C C
1 chr1_57684812 0 57684812 A A C C A A A A A A A A A A A A A A A A
1 chr1_57686773 0 57686773 T T T T T T T T T T T T T T A A T T T T
1 chr1_57708370 0 57708370 T T T T G G T T T T T T T T T T T T T T
1 chr1_57708870 0 57708870 C C C C C C C C C C C C G G C C C C C C
1 chr1_57717590 0 57717590 C C C C G G C C C C C C G G C C C C C C
1 chr1_57720952 0 57720952 C C C C C C C C C C A C C C C C C C C C
1 chr1_57746152 0 57746152 C C C C C C C C G G G G C C C C C C G G
1 chr1_57749084 0 57749084 C C G G G G C C G G G G C C C C C C G G
1 chr1_57750050 0 57750050 A A A A A A A A A A A A A A C C A A A A
1 chr1_57750184 0 57750184 G G G G G G G G G G G G C G G G G G G G
1 chr1_57768158 0 57768158 C C C C C C C C C C C C C C G G C C C C
1 chr1_57773420 0 57773420 G G G G G G G G G G C G G G G G G G G G
1 chr1_57782815 0 57782815 C C C C C C C C C C C C C G C C C C C C
1 chr1_57803489 0 57803489 C C C C C C C C G G G G C C C C C C G G
1 chr1_57804421 0 57804421 A A A A A A A A A A A A A A A A T T A A
1 chr1_57806207 0 57806207 T T G G G G G T G G G G G G G G G G G G
1 chr1_57809664 0 57809664 A A A A A A A C A A A A A A A A A A A A
1 chr1_57835334 0 57835334 G G T T T T G G T T T T T T T T T T T T
1 chr1_57849275 0 57849275 C C C C C C C C G G G G C C C C C C G G
1 chr1_57865378 0 57865378 C C C C C C C C G G G G C C C C C C G G
1 chr1_57879591 0 57879591 C C C C C C C C C C C C C G C C C C C C
1 chr1_57881743 0 57881743 G G G G G G G G C C C C G G G G G G C C
1 chr1_57881875 0 57881875 G G G G G G G G T T T T G G G G G G T T
1 chr1_57891361 0 57891361 C C C C C G C C C C C C C C C C C C C C
1 chr1_57895380 0 57895380 C C C C C C C C G G G G C C C C C C G G
1 chr1_57897411 0 57897411 C C C C C C C C G G G G C C C C C C G G
1 chr1_57905273 0 57905273 C C C C C C C C G G G G C C C C C C G G
1 chr1_57907848 0 57907848 T T T T T T T T T T T T G G T T T T T T
1 chr1_57934642 0 57934642 T T T T T T T T T T T T G T T T T T T T
1 chr1_57940578 0 57940578 G G G G G G G G T T T T G G G G G G T T
1 chr1_57951827 0 57951827 C C C C C C C C G G G G C C C C C C G G
1 chr1_57979731 0 57979731 T T T T A A T T T T T T T T T T T T T T
1 chr1_57981352 0 57981352 G G G G C C G G G G G G G G G G G G G G
1 chr1_57992803 0 57992803 C C C C C C C C G G G G C C C C C C G G
1 chr1_57996004 0 57996004 C C C C C C C C G G G G C C C C C C G G
1 chr1_57998365 0 57998365 A A A A A A A A A C A A A A A A A A A A
1 chr1_58010018 0 58010018 C C C C C C C C C C C C C C A C C C C C
1 chr1_58020284 0 58020284 A A A A A A A A T T T T A A A A A A T T
1 chr1_58030261 0 58030261 C G C C C C G G C C C C C C C C C C C C
1 chr1_58032399 0 58032399 C C A A A A C C A A A A A A A A A A A A
1 chr1_58043946 0 58043946 G G G G G G G G G G G G T T G G G G G G
1 chr1_58044329 0 58044329 A A A A A A A A A A A A A T A A A A A A
1 chr1_58045308 0 58045308 T T T T T T T T T T T T G G T T T T T T
1 chr1_58057717 0 58057717 T T T T T T T T G G G G T T T T T T G G
1 chr1_58058981 0 58058981 A A A A A A A A C C C C C C C C C C C C
1 chr1_58088036 0 58088036 T T T T T T T T A T A T T T T T T T T T
1 chr1_58113209 0 58113209 G G G G G G G G G G G G G T G G G G G G
1 chr1_58119671 0 58119671 C C C C C C C C C C C C C C G G C C C C
1 chr1_58144433 0 58144433 A A A A T T A A A A A A A A A A A A A A
1 chr1_58148888 0 58148888 T T T T T T T T T T T T A T T T T T T T
1 chr1_58149133 0 58149133 C C C C C C C C C C A C C C C C C C C C
1 chr1_58190408 0 58190408 T T T T T T T T G T G G T T T T T T T T
1 chr1_58195297 0 58195297 C C C C A C C C C C C C C C C C C C C C
1 chr1_58204392 0 58204392 C C G G C C C C C C C C C C C C C C C C
1 chr1_58223919 0 58223919 A A A C A C A A A A A A A A A A A A A A
1 chr1_58225450 0 58225450 C C C C C C C C C C C C C G C C C C C C
1 chr1_58236419 0 58236419 C C C C C C C C A A A A C C C C C C A A
1 chr1_58251974 0 58251974 A A A A A A A A A A A A A A A A A C A A
1 chr1_58253480 0 58253480 G G G G G G G G C C C C G G G G G G C C
1 chr1_58280428 0 58280428 C C C C C C C C C C C C C C G G C C C C
1 chr1_58311569 0 58311569 C C C C A C C C C C C C C C C C C C C C
1 chr1_58330980 0 58330980 G G G G G G G G C C C G G G G G G G C C
1 chr1_58352643 0 58352643 C C C C C C C C A A A A C C C C C C A A
1 chr1_58389560 0 58389560 G G G G G G G G G G G G G T G G G G G G
1 chr1_58389615 0 58389615 T T T T T T T T A A A A T T T T T T A A
1 chr1_58397384 0 58397384 G G T T T T G T T T T T T T T T T T T T
1 chr1_58405458 0 58405458 G G G G G G G G G G G G C G G G G G G G
1 chr1_58407906 0 58407906 T T T T T T T T T T G T T T T T T T T T
1 chr1_58421374 0 58421374 A A A A A A A A A A A A A A A C A A A A
1 chr1_58470816 0 58470816 A A A A A A A A A A A A A A A A T T A A
1 chr1_58478161 0 58478161 A A A A A A A A A A A A A A A T A A A A
1 chr1_58490462 0 58490462 G G G T G G G G G G G G G G G G G G G G
1 chr1_58524903 0 58524903 C C C C C C C C G G G G C C C C C C G G
1 chr1_58546184 0 58546184 G G G G G G G G G G G G G T G G G G G G
1 chr1_58563412 0 58563412 C C C C C C A C C C C C C C C C C C C C
1 chr1_58572598 0 58572598 G T T T T T T T T T T T T T T T T T T T
1 chr1_58579796 0 58579796 G G G G G G C G G G G G G G G G G G G G
1 chr1_58607120 0 58607120 G G G G G G G G G G G G C C G G G G G G
1 chr1_58616204 0 58616204 G G G T G G G G G G G G G G G G G G G G
1 chr1_58635324 0 58635324 C C G G G G C C C C C C C C C C C C C C
1 chr1_58643905 0 58643905 A A A A A A A A A A A T A A A A A A A A
1 chr1_58644284 0 58644284 C C C C G G C C C C C C C C C C C C C C
1 chr1_58647194 0 58647194 G G G G G G G G T T T T G G G G G G T T
1 chr1_58760745 0 58760745 G G G G G G G G C C C C G G G G G G C C
1 chr1_58761463 0 58761463 G G G G C C G G G G G G G G G G G G G G
1 chr1_58762453 0 58762453 A A A A A A A A A A A A A A A A C C A A
1 chr1_58771100 0 58771100 G G G G G G G G G G G G T T G G G G G G
1 chr1_58778375 0 58778375 C C C C C C C C C C C C C C C G C C C C
1 chr1_58781295 0 58781295 G T G G G G G G G G G G G G G G G G G G
1 chr1_58796763 0 58796763 C C C C C C C G C C C C C C C C C C C C
1 chr1_58800652 0 58800652 C C G G G G C C G G G G G G G G G G G G
1 chr1_58815262 0 58815262 C C C C C C C C C C C C G G G G C C C C
1 chr1_58823460 0 58823460 C C C C C G C C C C C C C C C C C C C C
1 chr1_58829865 0 58829865 C C C C C C C C G G G G C C C C C C G G
1 chr1_58839311 0 58839311 G G G G G G G G G G G G G G G G C G G G
1 chr1_58840076 0 58840076 G G G G G G G G C G G G G G G G G G G G
1 chr1_58855899 0 58855899 T T T T T T T T T T T T T T A A T T T T
1 chr1_58875996 0 58875996 C C C C C C C C C C C C C C C C G G C C
1 chr1_58877583 0 58877583 C C C C C C C C C C C C G G C C C C C C
1 chr1_58892687 0 58892687 C C C C C C C C C C C C C C C C G G C C
1 chr1_58893169 0 58893169 C C C C C C C C A A A A C C C C C C A A
1 chr1_58904308 0 58904308 G G G G G G G G G G G G G G G T G G G G
1 chr1_58904901 0 58904901 T T T T T T T T T T T T G T T T T T T T
1 chr1_58909194 0 58909194 G G G G G G G G C C C C G G G G G G C C
1 chr1_58923759 0 58923759 C C C C C C C C C C C C A A C C C C C C
1 chr1_58945244 0 58945244 G G G G C G G G G G G G G G G G G G G G
1 chr1_58961164 0 58961164 G G G G G G G G G G G G G G G G T T G G
1 chr1_58961251 0 58961251 T T T T T T T T G T T T T T T T T T T T
1 chr1_58964744 0 58964744 G G G G G G G G C G G G G G G G G G G G
1 chr1_58980591 0 58980591 G G G G C C G G G G G G G G G G G G G G
1 chr1_58989578 0 58989578 G G G G G G G G G G G G C C G G G G G G
1 chr1_58995282 0 58995282 C C C C C C A C C C C C C C C C C C C C
1 chr1_58995817 0 58995817 A A A A A A A A T T T T A A A A A A T T
1 chr1_59009382 0 59009382 G G G G G G G G G T G G G G G G G G G G
1 chr1_59023074 0 59023074 T T G G G G T T G G G G G G G G G G G G
1 chr1_59025137 0 59025137 C C C C A C C C C C C C C C C C C C C C
1 chr1_59045320 0 59045320 T T T T T T T T G G G G T T T T T T G G
1 chr1_59064665 0 59064665 C C C C C C C C G G G G C C C C C C G G
1 chr1_59088558 0 59088558 T T G T T T T T T T T T T T T T T T T T
1 chr1_59102455 0 59102455 G T G G G G G G G G G G G G G G G G G G
1 chr1_59133734 0 59133734 A A A A A A A A A A A C A A A A A A A A
1 chr1_59135134 0 59135134 A A A A A A A A C C C C A A A A A A C C
1 chr1_59148144 0 59148144 C C A C A A C C C C C C C C C C C C C C
1 chr1_59155860 0 59155860 A A A C A A A A C C C C C C C C C C C C
1 chr1_59161293 0 59161293 T T T T T T T T A T T T T T T T T T A A
1 chr1_59170616 0 59170616 T T T T T T T T G G T T T T T T T T G G
1 chr1_59180763 0 59180763 A A A A A A A A C C C C A A A A A A C C
1 chr1_59182406 0 59182406 C C A A A C C C C C C C A A A A A A C C
1 chr1_59189980 0 59189980 G G G G G G G G G G G G G G C G G G G G
1 chr1_59233937 0 59233937 C C C C C C C C G G G G C C C C C C G G
1 chr1_59242386 0 59242386 G T G G G G G G G G G G G G G G G G G G
1 chr1_59243163 0 59243163 C C C C C C C C C C C C C C C C G G C C
1 chr1_59245947 0 59245947 T T T T T T T T A A A A T T T T T T A A
1 chr1_59249658 0 59249658 A A A A A A A A A A A A T T A A A A A A
1 chr1_59253059 0 59253059 G G G G G G G G G G G G G G G T G G G G
1 chr1_59257805 0 59257805 T T T T T T T T T T T T T T G G T T T T
1 chr1_59270526 0 59270526 C C C C C C C C C C C G C C C C C C G G
1 chr1_59271749 0 59271749 G G G T G G G G G G G G G G G G G G G G
1 chr1_59286695 0 59286695 C C C C C C C C A A A A C C C C C C A A
1 chr1_59323037 0 59323037 A A A A A A A A C C C C A A A A A A C C
1 chr1_59324335 0 59324335 G G G G G G G G G T G T G G G G G G G G
1 chr1_59325692 0 59325692 A T T T T T T T T T T T T T T T T T T T
1 chr1_59339071 0 59339071 G G G G G G G G G G G G G G G G C G G G
1 chr1_59351514 0 59351514 A A A A A A A A C C C C A A A A A A C C
1 chr1_59366963 0 59366963 C C C C C C C C C C C C A C C C C C C C
1 chr1_59388992 0 59388992 G G G G G G G G G G G G C C G G G G G G
1 chr1_59399359 0 59399359 C C C C C C C C G G G G G G C C C C G G
1 chr1_59419522 0 59419522 G G G G G G G G T T T T G G G G G G T T
1 chr1_59426075 0 59426075 T T T T T T T T A A A A A A T T A A A A
1 chr1_59427794 0 59427794 C G C C C C C C C C C C C C C C C C C C
1 chr1_59441170 0 59441170 G G G G G G G G C C C C G G G G G G C C
1 chr1_59443259 0 59443259 G G G G G G C C G G G G G G G G G G G G
1 chr1_59459231 0 59459231 G G C C G G G G G G G G G G G G G G G G
1 chr1_59469513 0 59469513 G G G G G G G G C C C C G G G G G G C C
1 chr1_59492118 0 59492118 C C C C C C C C G G G G C C C C C C G G
1 chr1_59494940 0 59494940 G G C C C C G G C C C C C C C C C C C C
1 chr1_59515711 0 59515711 C C C C C C C C G G G G C C C C C C G G
1 chr1_59518659 0 59518659 C C G G G G C C G G G G G G G G G G G G
1 chr1_59522940 0 59522940 C C C C C C C C G G G G C C C C C C G G
1 chr1_59537221 0 59537221 A A A A A A A A C C C C A A A A A A C C
1 chr1_59542762 0 59542762 C C C C C C C C G G G G C C C C C C G G
1 chr1_59543776 0 59543776 C C A A C C C C C C C C C C C C C C C C
1 chr1_59557967 0 59557967 C C C C C C C C C C C C C C C G C C C C
1 chr1_59565812 0 59565812 G G G G G G G G C C C C C C C C C C C C
1 chr1_59566661 0 59566661 C C C G C C C C C C C C C C C C C C C C
1 chr1_59568114 0 59568114 G G G G G G G G C C C C G G G G G G C C
1 chr1_59626769 0 59626769 C C C C C C C C A C C C C C C C C C C C
1 chr1_59646813 0 59646813 T T T T T T T T G G G G T T T T T T G G
1 chr1_59647788 0 59647788 C C C C C G C C C C C C C C C C C C C C
1 chr1_59648721 0 59648721 G G G G G G G G C G G G G G G G G G G G
1 chr1_59665174 0 59665174 G G G G G G G G C C C C G G G G G G C C
1 chr1_59674663 0 59674663 C C C C C C C C C C C C C C C C A A C C
1 chr1_59677910 0 59677910 C C C C C C C C G G G G C C C C C C G G
1 chr1_59678685 0 59678685 A A A A A A A A C C C C A A A A A A C C
1 chr1_59696427 0 59696427 A A T T T T T T T T T T T T T T T T T T
1 chr1_59726331 0 59726331 C C C C C C C C A C C C C C C C C C A A
1 chr1_59739129 0 59739129 C C C C C C C C C C A C C C C C C C C C
1 chr1_59768933 0 59768933 C C C C C C A C C C C C C C C C C C C C
1 chr1_59772012 0 59772012 A A A A A A A A A A A A A A A A C C A A
1 chr1_59781859 0 59781859 A A A A A A A A A T A A A A A A A A A A
1 chr1_59827195 0 59827195 G G G G G G G G G G G G C C C C C C G G
1 chr1_59874860 0 59874860 C C C C C C C C C C C C C C G G C C C C
1 chr1_59899220 0 59899220 G G G G C G G G G G G G G G G G G G G G
1 chr1_59903762 0 59903762 G G C C C C C C C C C C C C C C C C C C
1 chr1_59927910 0 59927910 C C C C C C C C G G G G C C C C C C G G
1 chr1_59930545 0 59930545 A A A A A A A A A A A A A A A A C C A A
1 chr1_59946019 0 59946019 C C C C C C C C C C C C C C A C C C C C
1 chr1_59957358 0 59957358 T T G G G T T T T T T T T T T T T T T T
1 chr1_59971879 0 59971879 C C C C A C C C C C C C C C C C C C C C
1 chr1_59982667 0 59982667 C C C C C C C C G G G G C C C C C C G G
1 chr1_60002902 0 60002902 T T G G G G T T T T T T T T T T T T T T
1 chr1_60015743 0 60015743 G G G G G G G G C C C C G G G G G G C C
1 chr1_60121855 0 60121855 A A A A A A A A A A A A A A A A C C A A
1 chr1_60149526 0 60149526 A A A A A A A A C C C C A A A A A A C C
1 chr1_60157236 0 60157236 A A C C C C A A C C C C C C C C C C C C
1 chr1_60165554 0 60165554 G G G G G G G G C C C C G G G G G G C C
1 chr1_60166378 0 60166378 C C A A A A C C A A A A A A A A A A A A
1 chr1_60200984 0 60200984 A A A A A A A A A A A A A A A C A A A A
1 chr1_60203287 0 60203287 C C C C C C C C G G G G C C C C C C G G
1 chr1_60207136 0 60207136 G G G G G G G G G G G G G G C C G G G G
1 chr1_60207909 0 60207909 A T T T T T T T T T T T T T T T T T T T
1 chr1_60215160 0 60215160 A C C C C C C C C C C C C C C C C C C C
1 chr1_60216511 0 60216511 T T T T T T T T T T T T T T T T G T T T
1 chr1_60218268 0 60218268 A A A A A A A A A A A A A A A A A C A A
1 chr1_60239804 0 60239804 G G G G G G G G C G C G G G G G G G C C
1 chr1_60262971 0 60262971 G G G G G G G G G G G G C G G G G G G G
1 chr1_60281835 0 60281835 T T T T T T A A T T T T T T T T T T T T
1 chr1_60298870 0 60298870 A A A A A A A A A A A A A A C C A A A A
1 chr1_60328230 0 60328230 A A A A A A A A C C C C A A A A A A C C
1 chr1_60342705 0 60342705 C C C C C C C C C C C C G G G G G G C C
1 chr1_60395693 0 60395693 T T T T T T T T G G G G T T T T T T G G
1 chr1_60416755 0 60416755 A A C C C C A A C C C C C C C C C C C C
1 chr1_60450733 0 60450733 T T T T T T T T T T G T T T T T T T T T
1 chr1_60455377 0 60455377 A A A A A A A A T T T T A A A A A A T T
1 chr1_60494095 0 60494095 T T T T T T T T A A A A T T T T T T A A
1 chr1_60600789 0 60600789 A A A A A A A A A T A A A A A A A A T T
1 chr1_60632682 0 60632682 A A A A A A A C A A A A A A A A A A A A
1 chr1_60664708 0 60664708 A A A A A A A A A A A A A A A C A A A A
1 chr1_60716932 0 60716932 T T T T A A T T T T T T T T T T T T T T
1 chr1_60732619 0 60732619 A A A A A A A A A A A A A A A A A C A A
1 chr1_60735062 0 60735062 C C C C C C C C A C C C C C C C C C C C
1 chr1_60739868 0 60739868 A A A A A A A A A A A A C C A A A A A A
1 chr1_60740770 0 60740770 T T T T T T T T A T T T T T T T T T T T
1 chr1_60746414 0 60746414 A A A A A A A A A A A A A A C C A A A A
1 chr1_60752966 0 60752966 G G G G G G G G G G G G C C C C C C G G
1 chr1_60753796 0 60753796 T T T T T T T T G G G G T T T T T T G G
1 chr1_60755205 0 60755205 C C C C C C C C C C C C C C C C G G C C
1 chr1_60842214 0 60842214 T T T T T T T T T T T T T T A A T T T T
1 chr1_60848572 0 60848572 C C C C C C C C C C C C C C A A C C C C
1 chr1_60869021 0 60869021 C C C C C C C C C C C C C C C C A A C C
1 chr1_60921243 0 60921243 T T T T T T T T T T T T A T T T T T T T
1 chr1_60936777 0 60936777 C C C C C C C C G G G G C C C C C C G G
1 chr1_60940253 0 60940253 G G G G G G T T G G G G G G G G G G G G
1 chr1_61024497 0 61024497 T T T T T T T T T T G T T T T T T T T T
1 chr1_61036500 0 61036500 T T T T T T G T T T T T T T T T T T T T
1 chr1_61059640 0 61059640 C C G G C G C C C C C C C C C C C C C C
1 chr1_61158938 0 61158938 C C C C C C C C C G C C C C C C C C C C
1 chr1_61286380 0 61286380 T T T T T T T T T T T T A A T T T T T T
1 chr1_61307301 0 61307301 C C G G G G C C C C C C C C C C C C C C
1 chr1_61312800 0 61312800 G G T T T T G G T T T T T T T T T T T T
1 chr1_61331882 0 61331882 G G G G G G G G G G G G T T G G G G G G
1 chr1_61343792 0 61343792 A A A A A A A A C C C C A A A A A A C C
1 chr1_61399088 0 61399088 C C C C C C C C A A A A C C C C C C A A
1 chr1_61404253 0 61404253 T T T T T T T T G G G G G G G G G G G G
1 chr1_61405057 0 61405057 G G G G G G G G T T T T G G G G G G T T
1 chr1_61431255 0 61431255 G G G G G G G G C C C C G G G G G G C C
1 chr1_61432893 0 61432893 C C C C C C C C C C C G C C C C C C C C
1 chr1_61473182 0 61473182 C C C C C C C C C C A C C C C C C C C C
1 chr1_61543255 0 61543255 C C C C C C C C G G G G C C C C C C G G
1 chr1_61565213 0 61565213 G G G G G G G G C C C C G G G G G G C C
1 chr1_61572367 0 61572367 C C C C C C C C C C A C C C C C C C C C
1 chr1_61582776 0 61582776 T T T T G T T T T T T T T T T T T T T T
1 chr1_61601632 0 61601632 A A A A A A A A C C C C A A A A A A C C
1 chr1_61617265 0 61617265 T T T T T T T T G G G G T T T T T T G G
1 chr1_61639105 0 61639105 G G G G G G C C G G G G G G G G G G G G
1 chr1_61676832 0 61676832 A A A A A A A A A A A A A A C C A A A A
1 chr1_61702860 0 61702860 C G G G G G G G G G G G G G G G G G G G
1 chr1_61703480 0 61703480 A A A A A A A A A A A A A A A C A A A A
1 chr1_61716178 0 61716178 T T T T T T T T T T T T T T T T A T T T
1 chr1_61723434 0 61723434 T T A A A A A T A A A A A A A A A A A A
1 chr1_61734060 0 61734060 G G G G G G G G T T T T G G G G G G T T
1 chr1_61741993 0 61741993 A A A A A A A A A A A A A A A A A C A A
1 chr1_61758581 0 61758581 T T T T T T T T T T T T T T T T G T T T
1 chr1_61803378 0 61803378 C C C C C C C C C C C C G G C C C C C C
1 chr1_61808960 0 61808960 G G G G C G G G G G G G G G G G G G G G
1 chr1_61865948 0 61865948 C C C C C C C C C C C C C C A A C C C C
1 chr1_61869557 0 61869557 C C C C C C C C C C C C C C A A C C C C
1 chr1_61871981 0 61871981 G G G G G G G G G G G T G G G G G G G G
1 chr1_61880847 0 61880847 G G G G G G G G G G G G G G G G G T G G
1 chr1_61887387 0 61887387 T T T T T T T T G G G G T T T T T T G G
1 chr1_61899122 0 61899122 A A A A A A A A A A A A A C A A A A A A
1 chr1_61907512 0 61907512 C C C C C C C C C C C C C C C C C G C C
1 chr1_61912581 0 61912581 G G G G G G G G G G G G G G T T G G G G
1 chr1_61921036 0 61921036 A A A A A A A A A T A A A A A A A A T T
1 chr1_61936634 0 61936634 G G G G G G G G G G G G G G C G G G G G
1 chr1_61967638 0 61967638 C C G G G G C C G G G G G G G G G G G G
1 chr1_61974992 0 61974992 C C C C C G C C C C C C C C C C C C C C
1 chr1_61982599 0 61982599 G G G G G G G G G G G G G T G G G G G G
1 chr1_61985635 0 61985635 T T T T T T T T T T T T T T T T G G T T
1 chr1_61993755 0 61993755 T T T T T T T T G G G G T T T T T T G G
1 chr1_62002406 0 62002406 G G G G G G G G G G G G G G T T G G G G
1 chr1_62005304 0 62005304 T T T T T T T T G G G G T T T T T T G G
1 chr1_62025274 0 62025274 A A A A A A A A T T T T A A A A A A T T
1 chr1_62070545 0 62070545 T T G G G G T T G G G G G G G G G G G G
1 chr1_62114923 0 62114923 C C C C C C C C A A A A C C C C C C A A
1 chr1_62156908 0 62156908 A A A A A A A A A A A A A A A A A T A A
1 chr1_62201466 0 62201466 A A A A A A A A A A A T A A A A A A A A
1 chr1_62211870 0 62211870 C C C C C C C C C G C C C C C C C C C C
1 chr1_62212796 0 62212796 G T G G G G T T G G G G G G G G G G G G
1 chr1_62253811 0 62253811 A A A A A A A A A A A A A A A A A T A A
1 chr1_62266657 0 62266657 G G G G G G G G T T T T G G G G G G T T
1 chr1_62274006 0 62274006 C C G G G G C C G G G G G G G G G G G G
1 chr1_62286606 0 62286606 C C C C C C C C C C C C C C A C C C C C
1 chr1_62310301 0 62310301 C C C C C C C C A A A A C C C C C C A A
1 chr1_62363670 0 62363670 C C C C C C C C C C C C A A C C A A C C
1 chr1_62376966 0 62376966 A A A A A A A A T T T T A A A A A A T T
1 chr1_62386326 0 62386326 C C C C A C C C C C C C C C C C C C C C
1 chr1_62396784 0 62396784 G G T T T T G G G G G G G G G G G G G G
1 chr1_62405500 0 62405500 A A A A A A A A T T T T A A A A A A T T
1 chr1_62430462 0 62430462 G G G G G G G G G G G G G G C C G G G G
1 chr1_62434502 0 62434502 G G G G G G G G G G G G G G C C G G G G
1 chr1_62442082 0 62442082 T T G G G G T T T T T T T T T T T T T T
1 chr1_62457259 0 62457259 A A A A A A A A C C C C A A A A A A C C
1 chr1_62494666 0 62494666 T T A A A A A A A A A A A A A A A A A A
1 chr1_62495835 0 62495835 G G G G G G G G C C C C G G G G G G C C
1 chr1_62552506 0 62552506 A A A A A A T T A A A A A A A A A A A A
1 chr1_62557510 0 62557510 A A A A A A A C A A A A A A A A A A A A
1 chr1_62560125 0 62560125 C C A C C C C C C C C C C C C C C C C C
1 chr1_62566005 0 62566005 G G G G G G G G G G G G G G C C G G G G
1 chr1_62568501 0 62568501 C C C C C C C C A A A A C C C C C C A A
1 chr1_62615044 0 62615044 A A C C C C A A A A A A A A A A A A A A
1 chr1_62649592 0 62649592 G G G G G G G G T T T T G G G G G G T T
1 chr1_62651191 0 62651191 G G G G T T G G G G G G G G G G G G G G
1 chr1_62657291 0 62657291 C C C C C C C C C C A A C C C C C C A A
1 chr1_62662592 0 62662592 G G C C C C G G C C C C C C C C C C C C
1 chr1_62671263 0 62671263 A A A A A A A A A A A A A A A T A A A A
1 chr1_62678418 0 62678418 C C C C C C C C G G G G C C C C C C G G
1 chr1_62723019 0 62723019 T T T T T T T T T T T T T T T T A T T T
1 chr1_62725906 0 62725906 A A T T T T A A T T T T T T T T T T T T
1 chr1_62764634 0 62764634 C C C C C C C G C C C C C C C C C C C C
1 chr1_62778721 0 62778721 T T T T T T T T T T T T T T T T G T T T
1 chr1_62785946 0 62785946 C C C C C C C C C C C C C C C C A A C C
1 chr1_62789565 0 62789565 C C G G C C C C C C C C C C C C C C C C
1 chr1_62795322 0 62795322 T T T T T T T T T T T T T T G G T T T T
1 chr1_62804274 0 62804274 C C C C C C C C C C C C G G G G G G C C
1 chr1_62815202 0 62815202 C C C C G G C C C C C C C C C C C C C C
1 chr1_62827221 0 62827221 G G G T G G G G G G G G G G G G G G G G
1 chr1_62836300 0 62836300 T T T T T T T T T T T T T T T T G T T T
1 chr1_62845618 0 62845618 A A A A A A A A A A A A A A A A C C A A
1 chr1_62852418 0 62852418 C C C C C C C C C C C C A C C C C C C C
1 chr1_62899383 0 62899383 G G G G G G G G C C C C C C C C C C C C
1 chr1_62918770 0 62918770 T T A A A A T T A A A A A A A A A A A A
1 chr1_62948198 0 62948198 G G G G C C G G G G G G G G G G G G G G
1 chr1_62951023 0 62951023 T T T T T T T T G G G G T T T T T T G G
1 chr1_62965464 0 62965464 A A A A A A A A T T T T A A A A A A T T
1 chr1_62988006 0 62988006 A A A A A A A A C C A C A A A A A A A A
1 chr1_62991127 0 62991127 A A A A A A A A A A A A A A A A T T A A
1 chr1_63065086 0 63065086 G G G G G G G G G G G G G G G G C C G G
1 chr1_63091207 0 63091207 C G G G G G G G G G G G G G G G G G G G
1 chr1_63128190 0 63128190 T T T T T T T T G G G G T T T T T T G G
1 chr1_63151074 0 63151074 G G G G G G G G T T T T G G G G G G T T
1 chr1_63158017 0 63158017 C C C C C C C C C C C G C C C C C C C C
1 chr1_63173616 0 63173616 C C C C C C C C C C C C C C C C A A C C
1 chr1_63204556 0 63204556 A A A A A A A A C C C C A A A A A A C C
1 chr1_63216666 0 63216666 G G G G G G G G T T T T G G G G G G T T
1 chr1_63280223 0 63280223 A A A A A A A A A A A A C C A A A A A A
1 chr1_63293002 0 63293002 G G G G G G G G G G G G G G G G G T G G
1 chr1_63300214 0 63300214 A A A A A A A A A A A A A C A A A A A A
1 chr1_63302842 0 63302842 C C G G G G C C G G G G G G G G G G G G
1 chr1_63315710 0 63315710 T T T T T T T T G G G G T T T T T T G G
1 chr1_63325820 0 63325820 G G G G G G G G G G C C G G G G G G G G
1 chr1_63333427 0 63333427 G G T T T T G G G G G G T T T T T T G G
1 chr1_63353777 0 63353777 C C C C C C C C C C C C C C C C G G C C
1 chr1_63359961 0 63359961 C C C C C C C C A C C C C C C C C C C C
1 chr1_63368546 0 63368546 G G G G G G G G G G G G G G G G T T G G
1 chr1_63392397 0 63392397 A A C C C C A A A A A A A A A A A A A A
1 chr1_63397659 0 63397659 G G G G G G G G C C C C G G G G G G C C
1 chr1_63399347 0 63399347 A A A A A A A A C C C C A A A A A A C C
1 chr1_63418534 0 63418534 C C C C C C C C G G G G C C C C C C G G
1 chr1_63418705 0 63418705 C C C C C C C C G G G G G G G G G G G G
1 chr1_63423311 0 63423311 G G G G G G G G G G G G G G G G G T G G
1 chr1_63428736 0 63428736 G G C C C C G G G G G G G G G G G G G G
1 chr1_63451410 0 63451410 C C G G G G C C G G G G G G G G G G G G
1 chr1_63452444 0 63452444 C G C C C C C C C C C C C C C C C C C C
1 chr1_63463482 0 63463482 G G G G C C G G G G G G G G G G G G G G
1 chr1_63487960 0 63487960 T T T T T T T T T T T T G T T T T T T T
1 chr1_63524152 0 63524152 C G C C C C C C C C C C C C C C C C C C
1 chr1_63528307 0 63528307 A A C C C C A A C C C C C C C C C C C C
1 chr1_63569076 0 63569076 T T T T T T T T T T T T T T T T G T T T
1 chr1_63590500 0 63590500 T T T T T T T T T T T T T T G T T T T T
1 chr1_63599807 0 63599807 A A A A A C A A A A A A A A A A A A A A
1 chr1_63614951 0 63614951 C C C C C C C C G G G G C C C C C C G G
1 chr1_63628760 0 63628760 T T G G G G T T T T T T T T T T T T T T
1 chr1_63632410 0 63632410 G G G G G G G G G G G G G G G G C G G G
1 chr1_63670498 0 63670498 G G G G G G G G G G G G G G G G C G G G
1 chr1_63686552 0 63686552 A A A A A A A A A A A A A T A A A A A A
1 chr1_63693679 0 63693679 C C G G G G C C G G G G G G G G G G G G
1 chr1_63711440 0 63711440 G G G G G G G G C C C C G G G G G G C C
1 chr1_63757737 0 63757737 T T T T T T T T A A A A T T T T T T A A
1 chr1_63769306 0 63769306 C C C C C C C C C C C C C C G G C C C C
1 chr1_63782278 0 63782278 T T T T G T T T T T T T T T T T T T T T
1 chr1_63797820 0 63797820 A A A A A A A A C C C C A A A A A A C C
1 chr1_63807513 0 63807513 G G G G G G G G G G G G G T G G G G G G
1 chr1_63822947 0 63822947 C C C C C C C C C C C C A A C C C C C C
1 chr1_63847859 0 63847859 A A A A A T A A A A A A A A A A A A A A
1 chr1_63855312 0 63855312 C C C C C C C C C C C C A C C C C C C C
1 chr1_63891113 0 63891113 G T G G G G G G G G G G G G G G G G G G
1 chr1_63918707 0 63918707 C C C C C C C C C C C C C C C C A A C C
1 chr1_63925682 0 63925682 G G T T G G G G G G G G G G G G G G G G
1 chr1_63946956 0 63946956 C C C C A A C C C C C C C C C C C C C C
1 chr1_63948444 0 63948444 A A C C A A A A A A A A A A A A A A A A
1 chr1_63970553 0 63970553 A A A A T T A A A A A A A A A A A A A A
1 chr1_63970557 0 63970557 T T T T T T T T T T T T T T G G T T T T
1 chr1_63976350 0 63976350 G G G G G G G G G G G G G G C C G G G G
1 chr1_63977183 0 63977183 C C C C C C C C C C C C C C G G C C C C
1 chr1_63989562 0 63989562 T T T T T T T T G G G G T T T T T T G G
1 chr1_64015028 0 64015028 G G G G G G G G G G G G G G G G C C G G
1 chr1_64015302 0 64015302 C C C C C C G G C C C C C C C C C C C C
1 chr1_64041005 0 64041005 C C C C C C C C C C C C G G C C C C C C
1 chr1_64043670 0 64043670 G G G G G G G G T T T T G G G G G G T T
1 chr1_64046076 0 64046076 G G G G G G G G C C C C G G G G G G C C
1 chr1_64049396 0 64049396 G G G G G G G G T T T T G G G G G G T T
1 chr1_64061490 0 64061490 T T T T T T T T G G G G T T T T T T G G
1 chr1_64078463 0 64078463 A A A A A A A A A A A A A A A C A A A A
1 chr1_64094966 0 64094966 A A C C C C A A C C C C C C C C C C C C
1 chr1_64125233 0 64125233 G G G G G G G G G G G T G G G G G G G G
1 chr1_64127431 0 64127431 C G G G G G G G G G G G G G G G G G G G
1 chr1_64148735 0 64148735 G G G G G G G G T T T T G G G G G G T T
1 chr1_64151741 0 64151741 A A A A A A A A A A A A A A A A T T A A
1 chr1_64176527 0 64176527 C G G G G G C C G G G G G G G G G G G G
1 chr1_64212769 0 64212769 T T T T G T T T T T T T T T T T T T T T
1 chr1_64220646 0 64220646 G T T T T T G G T T T T T T T T T T T T
1 chr1_64221671 0 64221671 G G G G C G G G G G G G G G G G G G G G
1 chr1_64228119 0 64228119 C C C C C C C C A A A A C C C C C C A A
1 chr1_64230901 0 64230901 A A A A A A A A A A A A A C A A A A A A
1 chr1_64236306 0 64236306 G G G G G T G G G G G G G G G G G G G G
1 chr1_64246126 0 64246126 G G G G G G G G G G G G C G G G G G G G
1 chr1_64251306 0 64251306 A A T T T T A A A A A A A A A A A A A A
1 chr1_64258022 0 64258022 A A A A A A A A A A A A A A A T A A A A
1 chr1_64260396 0 64260396 C G C C C C C C C C C C C C C C C C C C
1 chr1_64261295 0 64261295 G G C C C C G G C C C C G G G G G G C C
1 chr1_64339082 0 64339082 G G T T T T G G T T T T T T T T T T T T
1 chr1_64340480 0 64340480 A A T T A T A A A A A A A A A A A A A A
1 chr1_64343469 0 64343469 C C C C C C C C A A A A C C C C C C A A
1 chr1_64344975 0 64344975 T T T T T T T T A A A A T T T T T T A A
1 chr1_64388503 0 64388503 G G G G G G G G G G G G G G G T G G G G
1 chr1_64394523 0 64394523 G G G G G G G G C C C C G G G G G G C C
1 chr1_64407934 0 64407934 G G G G G G G G G G C C G G G G G G G G
1 chr1_64410523 0 64410523 T T T T G T T T T T T T T T T T T T T T
1 chr1_64411087 0 64411087 G G T T T T G G T T T T T T T T T T T T
1 chr1_64420320 0 64420320 C C C C C C C C G G G G C C C C C C G G
1 chr1_64426499 0 64426499 C C C C C C C C C C C C C C C C G G C C
1 chr1_64437576 0 64437576 G G T T T T G G T T T T T T T T T T T T
1 chr1_64443089 0 64443089 A A A A A A A A C C C C A A A A A A C C
1 chr1_64443134 0 64443134 T T A A A A T T A A A A A A A A A A A A
1 chr1_64446711 0 64446711 G G T T G G G G G G G G G G G G G G G G
1 chr1_64451411 0 64451411 G G T T G T G G G G G G G G G G G G G G
1 chr1_64456661 0 64456661 A A A A A A A A T T T T A A A A A A T T
1 chr1_64458998 0 64458998 C C A A A C C C C C C C C C C C C C C C
1 chr1_64498643 0 64498643 G G G G G G G G T T T T G G G G G G T T
1 chr1_64532608 0 64532608 C G C C C C C C C C C C C C C C C C C C
1 chr1_64534694 0 64534694 G G G G G G G G G G G G G G G G C C G G
1 chr1_64573997 0 64573997 T T T T T T T T G G G G T T T T T T G G
1 chr1_64585034 0 64585034 G G G G G G G G G G G G G G G G C C G G
1 chr1_64587792 0 64587792 T T T T T T T T G T G G T T T T T T G G
1 chr1_64606436 0 64606436 C C C C C C C C C G C C C C C C C C C C
1 chr1_64623178 0 64623178 G G G G G G G G G G G G G G G T G G G G
1 chr1_64629371 0 64629371 G G G G G G G G C G C C G G G G G G G G
1 chr1_64658100 0 64658100 C C A A A A A A A A A A A A A A A A A A
1 chr1_64668893 0 64668893 G G G G G G G G C G C C G G G G G G G G
1 chr1_64671724 0 64671724 A A A A A A A A A A A A A A A T A A A A
1 chr1_64679078 0 64679078 C C A C C C C C C C C C C C C C C C C C
1 chr1_64679779 0 64679779 A C A A A A C C A A A A A A A A A A A A
1 chr1_64681612 0 64681612 T T T T T T T T A A A A T T T T T T A A
1 chr1_64685330 0 64685330 C C A A A C C C C C C C C C C C C C C C
1 chr1_64689284 0 64689284 G G G G G G G G T T T T G G G G G G T T
1 chr1_64700392 0 64700392 C C C C C C C C A C C C C C C C C C C C
1 chr1_64708492 0 64708492 G G G G G G G G T T T T G G G G G G T T
1 chr1_64760241 0 64760241 C C C C C C C C G G G G C C C C C C G G
1 chr1_64763645 0 64763645 A A A A A A A A T T T T A A A A A A T T
1 chr1_64768932 0 64768932 G G G G G G G G C C C C G G G G G G C C
1 chr1_64792873 0 64792873 C G G G G G G G G G G G G G G G G G G G
1 chr1_64814578 0 64814578 C C C C C C C C C C C C C G C C C C C C
1 chr1_64835972 0 64835972 A A A A A A A A C C C C A A A A A A C C
1 chr1_64854172 0 64854172 C C C C A C C C C C C C C C C C C C C C
1 chr1_64858428 0 64858428 G G G G G G G G T T T T G G G G G G T T
1 chr1_64916574 0 64916574 C C C C C C C C C C A C C C C C C C C C
1 chr1_64937678 0 64937678 T T T T T T T T T T T T T T G G T T T T
1 chr1_64938853 0 64938853 G G G G G G G G C C C C G G G G G G C C
1 chr1_64950715 0 64950715 G G G G G G G G G G G G C G G G G G G G
1 chr1_64999755 0 64999755 C C C C A A C C C C C C C C C C C C C C
1 chr1_65002843 0 65002843 C C C C C C C C C C C C C C A A C C C C
1 chr1_65015685 0 65015685 G G T T G G G G G G G G G G G G G G G G
1 chr1_65034305 0 65034305 C C C C C C C C A A A A C C C C C C A A
1 chr1_65045048 0 65045048 C C C C C C A C C C C C C C C C C C C C
1 chr1_65053158 0 65053158 G G G T G G G G G G G G G G G G G G G G
1 chr1_65053227 0 65053227 C C C C C C C C C C C C C C C G C C C C
1 chr1_65062608 0 65062608 C C G G G G C C G G G G G G G G G G G G
1 chr1_65070111 0 65070111 G G G G G G G G G G G G G G C C G G G G
1 chr1_65086012 0 65086012 G G G G G G G G T T T T G G G G G G T T
1 chr1_65102136 0 65102136 C C C C C C C C C C C C C C C C G G C C
1 chr1_65110283 0 65110283 G G G G G G G G G G G G G G G G C G G G
1 chr1_65121128 0 65121128 A A A A A A A A T T T T A A A A A A T T
1 chr1_65130405 0 65130405 G G G G G G C G G G G G G G G G G G G G
1 chr1_65138991 0 65138991 T T T T T T T T A A A A T T T T T T A A
1 chr1_65142355 0 65142355 G G G G G G G G G G G G G G G T G G G G
1 chr1_65150389 0 65150389 G G G G G G G G G G G G C G G G G G G G
1 chr1_65154261 0 65154261 A A A A A A A A T T T T A A A A A A T T
1 chr1_65168630 0 65168630 C C C C C C C C C C C C C G C C C C C C
1 chr1_65180900 0 65180900 C C C C C C C C G G G G C C C C C C G G
1 chr1_65193588 0 65193588 C C C C C C C C A A A A C C C C C C A A
1 chr1_65194000 0 65194000 G G G G G G G G T T T T G G G G G G T T
1 chr1_65199106 0 65199106 A A A A A A A A C C C C A A A A A A C C
1 chr1_65253861 0 65253861 C C C C C C C C C C C C C C C C C G C C
1 chr1_65270592 0 65270592 C C C C C C C C A A A A C C C C C C A A
1 chr1_65289444 0 65289444 G G C C G G G G G G G G G G G G G G G G
1 chr1_65306206 0 65306206 C C C C C C C C G G G G C C C C C C G G
1 chr1_65333156 0 65333156 C C C C C C C C G G G G C C C C C C G G
1 chr1_65349534 0 65349534 C C C C C C C C C C C C G G G G C C C C
1 chr1_65360291 0 65360291 G G G G G G G G C C C C G G G G G G C C
1 chr1_65360686 0 65360686 T T T T T T T T A T A A T T T T T T T T
1 chr1_65362720 0 65362720 G G G G G G G T G G G G G G G G G G G G
1 chr1_65364592 0 65364592 T T T T T T T T G G G T T T T T T T G G
1 chr1_65368912 0 65368912 T T T T T T T T T T T T T T T T G G T T
1 chr1_65370374 0 65370374 C C C C C C C C C C C C C C C C A A C C
1 chr1_65371551 0 65371551 A A C C C C A A C C C C C C C C C C C C
1 chr1_65384283 0 65384283 A A A A A A A A T T T T A A A A A A T T
1 chr1_65409171 0 65409171 G G T T T T T T T T T T T T T T T T T T
1 chr1_65468361 0 65468361 G G G G G G G G T T T T G G G G G G T T
1 chr1_65474756 0 65474756 A A A A A A A A A A A A A T A A A A A A
1 chr1_65477368 0 65477368 A A C C A A A A A A A A A A A A A A A A
1 chr1_65503371 0 65503371 T T T T T T T T G G G G T T T T T T G G
1 chr1_65511575 0 65511575 G G G G G G G G G G G G G G G G G T G G
1 chr1_65543875 0 65543875 A A A A A A A A A A A A A A C C A A A A
1 chr1_65555849 0 65555849 G G G G T T G G G G G G G G G G G T G G
1 chr1_65556416 0 65556416 A A C C C C A A C C C C C C C C C C C C
1 chr1_65556654 0 65556654 G G G G G G G G G T G G G G G G G G G G
1 chr1_65558559 0 65558559 C C C C C C C C C C C G C C C C C C C C
1 chr1_65568055 0 65568055 C C A A C C C C C C C C C C C C C C C C
1 chr1_65584536 0 65584536 T T T T T T T T T T T T G G T T T T T T
1 chr1_65585662 0 65585662 G G G G G G G G G G G G G G G G G T G G
1 chr1_65598404 0 65598404 A A A A A A A A A A A A A A A C A A A A
1 chr1_65608286 0 65608286 C C C C C C C C C C C C C C A A C C C C
1 chr1_65608615 0 65608615 A A A A A A A A T T T T A A A A A A T T
1 chr1_65615943 0 65615943 C C G G G G C C G G G G G G G G G G G G
1 chr1_65622463 0 65622463 T T T T T T T T T T T T T T G G T T T T
1 chr1_65640144 0 65640144 T T T T T T T T G G G G T T T T T T G G
1 chr1_65653433 0 65653433 A A A A A A A A A A A A A T A A A A A A
1 chr1_65657597 0 65657597 G G G G G G G G C C C G G G G G G G G G
1 chr1_65664305 0 65664305 G G G G C G G G G G G G G G G G G G G G
1 chr1_65664472 0 65664472 C C G G G G C C C C C C C C C C C C C C
1 chr1_65674647 0 65674647 T T G G G G T T T T T T T T T T T T T T
1 chr1_65685520 0 65685520 C C A A A A C C A A A A A A A A A A A A
1 chr1_65701105 0 65701105 G G G G G G G G C C C C G G G G G G C C
1 chr1_65702842 0 65702842 G G G G G G G G T T T T G G G G G G T T
1 chr1_65706357 0 65706357 C C C C C C C C C C A C C C C C C C A A
1 chr1_65722840 0 65722840 G G G G G G G G G G G G C G G G G G G G
1 chr1_65735900 0 65735900 A A A A A A C C A A A A A A A A A A A A
1 chr1_65782905 0 65782905 A A A A A A A A A C C C A A A A A A A A
1 chr1_65788910 0 65788910 G G G G G G G G G T G G G G G G G G G G
1 chr1_65790459 0 65790459 A A A A A A A A A A A A A A C C A A A A
1 chr1_65802681 0 65802681 C C C C C C C G C C C C C C C C C C C C
1 chr1_65817203 0 65817203 T T T T T T T T T T T T G T T T T T T T
1 chr1_65817347 0 65817347 G G G G G G G G G G G G C C C C C C G G
1 chr1_65824194 0 65824194 C C C C C C C C C G C G C C C C C C G G
1 chr1_65830425 0 65830425 G G G G G G G G G G G G C G G G G G G G
1 chr1_65837921 0 65837921 G G G G G G G G T T T T G G G G G G T T
1 chr1_65842382 0 65842382 G G G G G G C G G G G G G G G G G G G G
1 chr1_65861208 0 65861208 T T T T T T T T T T T T T T T T A A T T
1 chr1_65885602 0 65885602 A A A A A A A A A A A A A A A A T T A A
1 chr1_65922103 0 65922103 G G G G G G G G C G G G G G G G G G G G
1 chr1_65973191 0 65973191 C C C C C C C G C C C C C C C C C C C C
1 chr1_65977526 0 65977526 G G G G G G G G G G G G G T G G G G G G
1 chr1_65978891 0 65978891 C C C C C C C C C C C C C C C C A A C C
1 chr1_65980539 0 65980539 C C G G G G C C C C C C C C C C C C C C
1 chr1_65993527 0 65993527 C C A A C C C C C C C C C C C C C C C C
1 chr1_66006328 0 66006328 A A A A A A A A T T T T A A A A A A T T
1 chr1_66019606 0 66019606 T T T T T T T T T T T T G T T T T T T T
1 chr1_66019925 0 66019925 T T T T T T T T A A A A T T T T A T A A
1 chr1_66044361 0 66044361 G G G G G G G G G G G G G G G G C G G G
1 chr1_66044951 0 66044951 G G G G G G G G C C C C G G G G G G C C
1 chr1_66049152 0 66049152 A A A A A A A A C C C C A A A A A A C C
1 chr1_66054797 0 66054797 G G G G G G G T G G G G G G G G G G G G
1 chr1_66056134 0 66056134 T T A A A A T T T T T T T T T T T T T T
1 chr1_66065982 0 66065982 C C C C C C C C C C C C A A A A C C C C
1 chr1_66084623 0 66084623 A A A A A A A A A A A A A C A A A A A A
1 chr1_66084786 0 66084786 C C A C C C C C C C C C C C C C C C C C
1 chr1_66093782 0 66093782 C C C C C C C C A A A A C C C C C C A A
1 chr1_66096993 0 66096993 C C C C C C C C A A A A C C C C C C A A
1 chr1_66111005 0 66111005 C C C C C C C C C C C C A C C C C C C C
1 chr1_66119031 0 66119031 G G G G G T G G G G G G G G G G G G G G
1 chr1_66119319 0 66119319 C C C C C C C C C G C C C C C C C C C C
1 chr1_66120943 0 66120943 C C C C C C C C A A A A C C C C C C A A
1 chr1_66133346 0 66133346 A A A A A A A A T T T T A A A A A A T T
1 chr1_66166973 0 66166973 C C C C C C C G C C C C C C C C C C C C
1 chr1_66177459 0 66177459 G G G G G G G G T T T T G G G G G G T T
1 chr1_66195446 0 66195446 G G G G G G G G G G G G G G G G C C G G
1 chr1_66195869 0 66195869 C C C C C C A C C C C C C C C C C C C C
1 chr1_66221430 0 66221430 T T T T T T T T G G G G T T T T T T G G
1 chr1_66223112 0 66223112 C C C C C C C C C C C C G G G G C C C C
1 chr1_66269849 0 66269849 G G G G G G G G G G G G G G G G T T G G
1 chr1_66270188 0 66270188 T T T T T T T T T T G T T T T T T T T T
1 chr1_66276749 0 66276749 A A A A A A A A C C C C A A A A A A C C
1 chr1_66285850 0 66285850 G G G G G G G G T T T T G G G G G G T T
1 chr1_66288833 0 66288833 G G G G G G G G G G G T G G G G G G G G
1 chr1_66331317 0 66331317 T T T T T T T T G G G G G G G G G G G G
1 chr1_66347144 0 66347144 A A A A A A A A A A A A A A A A C C A A
1 chr1_66356715 0 66356715 C C A A A A A C A A A A A A A A A A A A
1 chr1_66369396 0 66369396 C C C C C C C C C C A C C C C C C C C C
1 chr1_66433469 0 66433469 T T T T T T T T G G G G T T T T T T G G
1 chr1_66457170 0 66457170 T T T T T T T T G G G G T T T T T T G G
1 chr1_66462278 0 66462278 C C C C C C A C C C C C C C C C C C C C
1 chr1_66471148 0 66471148 C C C C C C C C C C C C C C C C G G C C
1 chr1_66473071 0 66473071 G G G G G G C G G G G G G G G G G G G G
1 chr1_66473260 0 66473260 C C C C C C C C C G C C C C C C C C C C
1 chr1_66478844 0 66478844 T T T T T T T T G G G G T T T T T T G G
1 chr1_66488547 0 66488547 A A C C A A A A A A A A A A A A A A A A
1 chr1_66489559 0 66489559 G G G G G G G G G T G G G G G G G G G G
1 chr1_66508502 0 66508502 C C C C C C C C C C C C C C G G C C C C
1 chr1_66513970 0 66513970 A A A A A A A A A A A A A A A A A C A A
1 chr1_66517033 0 66517033 C C C C C C C C C C C C A C C C C C C C
1 chr1_66544403 0 66544403 C C C C C C C C C C C C C C A A C C C C
1 chr1_66594637 0 66594637 C C C C C C C C C C A C C C C C C C C C
1 chr1_67154042 0 67154042 T T T T G G T T T T T T T T T T T T T T
1 chr1_67163198 0 67163198 C C C C C C C C C C C C A A C C C C C C
1 chr1_67171394 0 67171394 A A A A A A A A A A A A T T T T A A A A
1 chr1_67186558 0 67186558 T T T T T T T T G G G G T T T T T T G G
1 chr1_67218737 0 67218737 G G G G G G G G C C C C G G G G G G C C
1 chr1_67248039 0 67248039 A A A A A A A A A A A A A A A A A C A A
1 chr1_67282885 0 67282885 G G G G G G G G C C C C G G G G G G C C
1 chr1_67314184 0 67314184 C C C C C C A C C C C C C C C C C C C C
1 chr1_67318211 0 67318211 C C C C C C C C G G G G C C C C C C G G
1 chr1_67327074 0 67327074 A A A A A A A A C C C C A A A A A A C C
1 chr1_67348620 0 67348620 C C C C C C C C C C C C A C C C C C C C
1 chr1_67383827 0 67383827 A A C C C C A A A A A A A A A A A A A A
1 chr1_67392406 0 67392406 C C C C C C C C C C C C A C C C C C C C
1 chr1_67450404 0 67450404 T T T T T T T T T T T T T T T T A T T T
1 chr1_67462072 0 67462072 T T T T T T T T T T T T A T T T T T T T
1 chr1_67505694 0 67505694 T T T T G T T T T T T T T T T T T T T T
1 chr1_67522394 0 67522394 T T T T T T T T G G G G T T T T T T G G
1 chr1_67529651 0 67529651 T T T T T T T T G G G G T T T T T T G G
1 chr1_67532359 0 67532359 C C C C C C C C C C C C C C A A C C C C
1 chr1_67534435 0 67534435 T T T T T T T T T T T T T T T T G G T T
1 chr1_67540058 0 67540058 C C C C C C C C C C C C C C G G C C C C
1 chr1_67548234 0 67548234 T T T T T T T T G G G G T T T T T T G G
1 chr1_67561189 0 67561189 A A A A A A A A C C C C A A A A A A C C
1 chr1_67563800 0 67563800 G G G G G G G G G G G G G G G G C C G G
1 chr1_67589432 0 67589432 G G G G G G G G G G G G C G G G G G G G
1 chr1_67595460 0 67595460 A A A A A A A A A A A C A A A A A A A A
1 chr1_67606680 0 67606680 A A A A A A A A T T T T A A A A A A T T
1 chr1_67629737 0 67629737 T T T T G T T T T T T T T T T T T T T T
1 chr1_67669370 0 67669370 T T T T T T T T T T T T T T T T G T T T
1 chr1_67676648 0 67676648 G G G G G T G G G G G G G G G G G G G G
1 chr1_67677362 0 67677362 T T T T T T T T T T G T T T T T T T G G
1 chr1_67690825 0 67690825 G G G G G G G G G G G G C C G G G G G G
1 chr1_67737731 0 67737731 G G C G G G G G G G G G G G G G G G G G
1 chr1_67761720 0 67761720 G G G G G G G G G G G G G G C C G G G G
1 chr1_67801868 0 67801868 C C G G G G C C G G G G G G G G G G G G
1 chr1_67808041 0 67808041 G G G G G G G G G T G T G G G G G G G G
1 chr1_67810334 0 67810334 T T T T T T T T G G G G T T T T T T G G
1 chr1_67811862 0 67811862 G G G G G G G G T T T T G G G G G G T T
1 chr1_67835778 0 67835778 A A T T T T A A A A A A A A A A A A A A
1 chr1_67855390 0 67855390 G G G G G G G G G G G G G G G G C G G G
1 chr1_67872992 0 67872992 C C C C C C C C C C C C G G C C C C C C
1 chr1_67887262 0 67887262 C C C C C C C G C C C C C C C C C C C C
1 chr1_67922970 0 67922970 A A A A A A A A C C C C A A A A A A C C
1 chr1_67929205 0 67929205 C C C C C C C C C C C C C C C C A A C C
1 chr1_67936761 0 67936761 C C C C C C C C C C C C A A A A A A C C
1 chr1_67945761 0 67945761 G G G G G G G G G G G G C C C C C C G G
1 chr1_67957109 0 67957109 A A A A A A A A T T T T T T T T T T T T
1 chr1_67957490 0 67957490 G G G G G G G G G G G G G G T T G G G G
1 chr1_67963085 0 67963085 C C C C C C C C A A A A C C C C C C A A
1 chr1_67963113 0 67963113 C C C C C C A A C C C C C C C C C C C C
1 chr1_67963313 0 67963313 G G G G G G G G T T T T G G G G G G T T
1 chr1_67964417 0 67964417 T T T T T T T T G G G G T T T T T T G G
1 chr1_68016558 0 68016558 C C C C A C C C C C C C C C C C C C C C
1 chr1_68072332 0 68072332 C C C C C C C C C C C C G G C C C C C C
1 chr1_68076962 0 68076962 C C C C C C C C C C C C C C G G C C C C
1 chr1_68086417 0 68086417 G G G G G G G G G G T T G G G G G G G G
1 chr1_68100344 0 68100344 T T T T T T T T A A A A T T T T T T A A
1 chr1_68101358 0 68101358 G G G G G G G G G G G G G G T T G G G G
1 chr1_68103624 0 68103624 G G G G G G G G G G G T G G G G G G G G
1 chr1_68127517 0 68127517 C C C C C C C C C G C C C C C C C C G G
1 chr1_68133890 0 68133890 T T A A A A T T T T T T T T A A T T T T
1 chr1_68135094 0 68135094 C C C C C C C C C C C C C C C C C G C C
1 chr1_68138119 0 68138119 C C C C C C C C G G G G C C C C C C G G
1 chr1_68149970 0 68149970 C C C C C C C C G G G G C C C C C C G G
1 chr1_68153593 0 68153593 C C C C C C A C C C C C C C C C C C C C
1 chr1_68155336 0 68155336 C C C C C C C C C C C C C C C C A A C C
1 chr1_68164836 0 68164836 G G G G G G G G G G C G G G G G G G G G
1 chr1_68168874 0 68168874 G G G G G G G G G G G G G G T T G G G G
1 chr1_68204058 0 68204058 C C C C C C C C C C C C C C C C G G C C
1 chr1_68232802 0 68232802 C C C C C C C C C C C C C C C C C G C C
1 chr1_68269134 0 68269134 G G G G G G G G G G G G C G G G G G G G
1 chr1_68277066 0 68277066 A A A A A A A A A T A A A A A A A A A A
1 chr1_68280106 0 68280106 A A A A A A A C A A A A A A A A A A A A
1 chr1_68289019 0 68289019 T T G G G G T T G G G G G G G G G G G G
1 chr1_68306160 0 68306160 A T A A A A A A A A A A A A A A A A A A
1 chr1_68315159 0 68315159 G G G G G G G G C C C C G G G G G G C C
1 chr1_68319178 0 68319178 C C A A A A C C A A A A A A A A A A A A
1 chr1_68348650 0 68348650 G G G G G G G G G G G G G G G G G T G G
1 chr1_68403889 0 68403889 G G G G G G G G G G G G G T G G G G G G
1 chr1_68474890 0 68474890 T T T T T T T T T T T T T T T T A T T T
1 chr1_68482212 0 68482212 G G G G G G G G G G G G C C C C C C G G
1 chr1_68489804 0 68489804 C C C C C C C C C C C C C C C C A A C C
1 chr1_68511810 0 68511810 T T T T T T T T A A A A T T T T T T A A
1 chr1_68541071 0 68541071 C C C C C C C C C C C C A C C C C C C C
1 chr1_68547226 0 68547226 T T G T T T T T T T T T T T T T T T T T
1 chr1_68571630 0 68571630 G G G G G G G G T T T T G G G G G G T T
1 chr1_68626635 0 68626635 G G G G G G G G T T T T G G G G G G T T
1 chr1_68644041 0 68644041 A A T T T T A A T T T T T T T T T T T T
1 chr1_68673822 0 68673822 G G G G G G G G T T T T G G G G G G T T
1 chr1_68685004 0 68685004 T T T T T T T T T T T T T T T T A A T T
1 chr1_68700411 0 68700411 T T T T T T T T T T T T T T T T G G T T
1 chr1_68711089 0 68711089 T T T T T T T T T T T T G G T T T T T T
1 chr1_68720559 0 68720559 T T T T T T T T G G G G T T T T T T G G
1 chr1_68728486 0 68728486 A A A A A A A C A A A A A A A A A A A A
1 chr1_68761563 0 68761563 G G G G G G G G G G G G G G T T G G G G
1 chr1_68769175 0 68769175 T T T T T T T T A T T T T T T T T T T T
1 chr1_68770255 0 68770255 T T T T G T T T T T T T T T T T T T T T
1 chr1_68788085 0 68788085 C C C C A C C C C C C C C C C C C C C C
1 chr1_68794450 0 68794450 G G G G G G G G C C C C G G G G G G C C
1 chr1_68809352 0 68809352 A A C C C C A A C C C C C C C C C C C C
1 chr1_68832842 0 68832842 T T T T T T T T T T T T G T T T T T T T
1 chr1_68837813 0 68837813 G G T T T T G G G G G G G G G G G G G G
1 chr1_68840479 0 68840479 A A A A A A A A C C C C A A A A A A C C
1 chr1_68847536 0 68847536 A A A A A A A A A T A A A A A A A A A A
1 chr1_68856391 0 68856391 T T T T T T T T G G G G T T T T T T G G
1 chr1_68865173 0 68865173 G G G G G G G G C C C C G G G G G G C C
1 chr1_68884594 0 68884594 A A A A A A A A A T A A A A A A A A A A
1 chr1_68916824 0 68916824 A A A A A A A A A A A A A A A A T T A A
1 chr1_68918703 0 68918703 A A A A A T A A A A A A A A A A A A A A
1 chr1_68933761 0 68933761 A A A A A A A A T T T T A A A A A A T T
1 chr1_68938696 0 68938696 T T T T T T T T G T T T T T T T T T G G
1 chr1_68966244 0 68966244 G G G G G G G G G G G G C C G G G G G G
1 chr1_68967195 0 68967195 C C A A A A A C A A A A A A A A A A A A
1 chr1_68968405 0 68968405 G G G G G G G G G G G G G G G G T T G G
1 chr1_68972210 0 68972210 C C C C C C C G C C C C C C C C C C C C
1 chr1_68983640 0 68983640 T T T T T T T T G G G G T T T T T T G G
1 chr1_68996751 0 68996751 C C C C C C C C G G G G C C C C C C G G
1 chr1_69027596 0 69027596 C C C C C C A C C C C C C C C C C C C C
1 chr1_69040347 0 69040347 T T T T T T T T G G G G T T T T T T G G
1 chr1_69043053 0 69043053 A C C C C C C C C C C C C C C C C C C C
1 chr1_69045919 0 69045919 A C C C C C C C C C C C C C C C C C C C
1 chr1_69050732 0 69050732 G G G G G G G G G G G G G T G G G G G G
1 chr1_69070741 0 69070741 T T T T T T T T T T G T T T T T T T T T
1 chr1_69081640 0 69081640 G G G G G G G G G G C G G G G G G G G G
1 chr1_69088543 0 69088543 G G C C G G G G G G G G G G G G G G G G
1 chr1_69090674 0 69090674 G G G G G G G G C G G G G G G G G G G G
1 chr1_69095256 0 69095256 A A T T A A A A T T T T A A A A A A T T
1 chr1_69111534 0 69111534 A A A A A A A A C C C C A A A A A A C C
1 chr1_69119404 0 69119404 A A A A A A A A C C C C A A A A A A C C
1 chr1_69123439 0 69123439 T T T T T T T T G G G G T T T T T T G G
1 chr1_69127019 0 69127019 C C C C C C C C G G G G C C C C C C G G
1 chr1_69206165 0 69206165 A A A A A A A A A A A A A A A A T T A A
1 chr1_69212119 0 69212119 T T T T T T T T T T T T G T T T T T T T
1 chr1_69225015 0 69225015 A A A A C C A A A A A A A A A A A A A A
1 chr1_69229010 0 69229010 G T T T T T T T T T T T T T T T T T T T
1 chr1_69234281 0 69234281 A A A A A A A A T T T T A A A A A A T T
1 chr1_69238570 0 69238570 C C C C C C C C C C C C C C C C G G C C
1 chr1_69256989 0 69256989 A A A A A A A A C C C C A A A A A A C C
1 chr1_69263277 0 69263277 T T T T T T T T G G G G T T T T T T G G
1 chr1_69297287 0 69297287 C C C C C C C C C C C C C C C C G G C C
1 chr1_69306732 0 69306732 G G T T G G G G G G G G G G G G G G G G
1 chr1_69327403 0 69327403 A A A A A A A A T T T T A A A A A A T T
1 chr1_69328260 0 69328260 C C C C C G C C C C C C C C C C C C C C
1 chr1_69381245 0 69381245 G G G G G G G G G G G G G G G G C C G G
1 chr1_69430350 0 69430350 G G G G G G G G G G G G G G C C G G G G
1 chr1_69455750 0 69455750 C C C C A C C C C C C C C C C C C C C C
1 chr1_69457376 0 69457376 G G G G G G G G G G G G T T T T T T G G
1 chr1_69547164 0 69547164 C C C C C C C C C C C C C C A C C C C C
1 chr1_69563454 0 69563454 A C C C C C A A C C C C C C C C C C C C
1 chr1_69571872 0 69571872 C C C C C C C C C C C C C C C C C G C C
1 chr1_69579623 0 69579623 A A A A A A A A A A A A A A A A T T A A
1 chr1_69599157 0 69599157 G G C C C C G G G G G G G G G G G G G G
1 chr1_69620613 0 69620613 A A A A A A A A C C C C A A A A A A C C
1 chr1_69635641 0 69635641 C C C C C C C C C C A C C C C C C C C C
1 chr1_69665972 0 69665972 G G G G G G G G T T T T G G G G G G T T
1 chr1_69684821 0 69684821 T T T T T T T T G G G G T T T T T T G G
1 chr1_69699883 0 69699883 T T T T T T T T G T G G T T T T T T T T
1 chr1_69716761 0 69716761 G G G G G G G G G G G G G G G G C C G G
1 chr1_69720046 0 69720046 C C C C C C C C G G G G C C C C C C G G
1 chr1_69730222 0 69730222 C C C C C G C C C C C C C C C C C C C C
1 chr1_69746426 0 69746426 C C C C C C C C G G G G C C C C C C G G
1 chr1_69752632 0 69752632 A A A A A A A A A A A A T T A A T T A A
1 chr1_69766245 0 69766245 C C C C C C C C C C A C C C C C C C C C
1 chr1_69766354 0 69766354 C C C C C C C C G G G G C C C C C C G G
1 chr1_69792358 0 69792358 G G C G G G G G G G G G G G G G G G G G
1 chr1_69797270 0 69797270 C C C C C C C C C C C C C G C C C C C C
1 chr1_69802301 0 69802301 C C C C C C C C G G G G C C C C C C G G
1 chr1_69804153 0 69804153 G G G G G G G G C C C C G G G G G G C C
1 chr1_69821062 0 69821062 C C C C C C C C C C C C A C C C C C C C
1 chr1_69826391 0 69826391 C C G G G G C C G G G G G G G G G G G G
1 chr1_69848566 0 69848566 G G G G G T G G G G G G G G G G G G G G
1 chr1_69904414 0 69904414 T T T T T T T T T T T T T T G G T T T T
1 chr1_69906398 0 69906398 C C C C C C C C G G G G C C C C C C G G
1 chr1_69924358 0 69924358 G G G G G G G T G G G G G G G G G G G G
1 chr1_69929337 0 69929337 A A C C C C C C C C C C C C C C C C C C
1 chr1_69933814 0 69933814 T T T T T T T T A A A A T T T T T T A A
1 chr1_69936113 0 69936113 C C C C C C C C C C C C C C G G C C C C
1 chr1_69936672 0 69936672 C C C C C C C C C C C C C C C C A A C C
1 chr1_70014377 0 70014377 T T T T T T T T T T G T T T T T T T T T
1 chr1_70031560 0 70031560 A A A A A A A A A T A A A A A A A A A A
1 chr1_70044968 0 70044968 G G G G G G G G G G G G G G T T G G G G
1 chr1_70071125 0 70071125 C C C C C C C C G G G G C C C C C C G G
1 chr1_70090449 0 70090449 G G G G G G G G C G G G G G G G G G C C
1 chr1_70097653 0 70097653 C C C C C C C C A C A C C C C C C C C C
1 chr1_70111004 0 70111004 G G G G G T G G G G G G G G G G G G G G
1 chr1_70111890 0 70111890 G G G G G G G G G T G T G G G G G G T T
1 chr1_70113540 0 70113540 T T T T T T T T T T A T T T T T T T T T
1 chr1_70116325 0 70116325 T T T T T T T T T T G T T T T T T T T T
1 chr1_70118815 0 70118815 T T T T T T T T A A A A T T T T T T A A
1 chr1_70125500 0 70125500 T T T T T T G T T T T T T T T T T T T T
1 chr1_70131969 0 70131969 A A A A A A A A C C C C A A A A A A C C
1 chr1_70142107 0 70142107 C C C C C C C C C C C C C C C C G G C C
1 chr1_70150067 0 70150067 T T T T T T T T T T T T G T T T T T T T
1 chr1_70151046 0 70151046 G G G G G G G G G G G G G G C C G G G G
1 chr1_70166687 0 70166687 C C C C C C C C G G G G C C C C C C G G
1 chr1_70178645 0 70178645 T T G G G T T T T T T T T T T T T T T T
1 chr1_70195231 0 70195231 A A T T A T A A A A A A A A A A A A A A
1 chr1_70199572 0 70199572 G G G G G G G G G G G G C G G G G G G G
1 chr1_70210914 0 70210914 C C C C C C C C A A A A C C C C C C A A
1 chr1_70214574 0 70214574 T T T T T T T T A A A A T T T T T T A A
1 chr1_70216616 0 70216616 A A A A A A A A T T T T A A A A A A T T
1 chr1_70230393 0 70230393 G G G G G G G G G G G G C G G G G G G G
1 chr1_70231696 0 70231696 G G G G G G G G C C C C G G G G G G C C
1 chr1_70242060 0 70242060 A A A A A A A A A A A A A T A A A T A A
1 chr1_70263249 0 70263249 G G C C G G G G G G G G G G G G G G G G
1 chr1_70275280 0 70275280 G G G G G G G G T T T T G G G G G G T T
1 chr1_70291569 0 70291569 A A A A A A A T A A A A A A A A A A A A
1 chr1_70330176 0 70330176 C C A C C C C C C C C C C C C C C C C C
1 chr1_70338924 0 70338924 C C C C C C C C C C C C A C C C C C C C
1 chr1_70348524 0 70348524 G G G G G G G G C C C C G G G G G G C C
1 chr1_70380214 0 70380214 C C C C C C C C G G C G C C C C C C C C
1 chr1_70381570 0 70381570 G G G G G G G G C C C C G G G G G G C C
1 chr1_70425395 0 70425395 C C C C C C C C A A A C C C C C C C A A
1 chr1_70428289 0 70428289 C C C C C C C C C C C C C G C C C C C C
1 chr1_70429660 0 70429660 G G G G G G G G G T G T G G G G G G T T
1 chr1_70432017 0 70432017 A A A A A A A A A A A A A A C C A A A A
1 chr1_70441526 0 70441526 C C C C C C C C C C C C A C C C C C C C
1 chr1_70500774 0 70500774 C C C C C C C C A C A A C C C C C C A A
1 chr1_70512843 0 70512843 A A C C A A A A A A A A A A A A A A A A
1 chr1_70518510 0 70518510 C C C C C C C C C C C C A C C C C C C C
1 chr1_70552442 0 70552442 A A A A A A A A C C C C A A A A A A C C
1 chr1_70556070 0 70556070 C C C C C C C C G G G G C C C C C C G G
1 chr1_70575626 0 70575626 G G G G G G G G C G G G G G G G G G G G
1 chr1_70601818 0 70601818 G G G T G G G G G G G G G G G G G G G G
1 chr1_70606253 0 70606253 G G T T T T G T T T T T T T T T T T T T
1 chr1_70639929 0 70639929 A A A A A A A A A A A A A A A C A A A A
1 chr1_70684925 0 70684925 A A A A A A A A T T T T A A A A A A T T
1 chr1_70698640 0 70698640 C C C C C C C C C C C C C G C C C C C C
1 chr1_70712248 0 70712248 T T T T T T T T A T T T T T T T T T T T
1 chr1_70753534 0 70753534 A A A A A A A A C C C C A A A A A A C C
1 chr1_70768175 0 70768175 C C C C C C C C G G G G C C C C C C G G
1 chr1_70795098 0 70795098 G G G G G G G G G G C G G G G G G G G G
1 chr1_70796002 0 70796002 G G G G G G G G G G G G G G C C G G G G
1 chr1_70861567 0 70861567 C C C C C C C C C C C C C C C C C G C C
1 chr1_70869722 0 70869722 G G G G T T G G G G G G G G G G G G G G
1 chr1_70869923 0 70869923 C C C C C C C C G G G G C C C C C C G G
1 chr1_70883896 0 70883896 A A A A A A A A T T T T A A A A A A T T
1 chr1_70918292 0 70918292 G G G G G G G G G G G G G T G G G G G G
1 chr1_70923677 0 70923677 T T T T T T T T T T T T T T G G T T T T
1 chr1_70941080 0 70941080 G G G G T T G G G G G G G G G G G G G G
1 chr1_70941303 0 70941303 C G C C C C C C C C C C C C C C C C C C
1 chr1_70946256 0 70946256 G G G G G G G G G G G G G G G G G T G G
1 chr1_70950516 0 70950516 C C C C C C C C G G G G C C C C C C G G
1 chr1_70957844 0 70957844 T T T T T T T T T T T T A T T T T T T T
1 chr1_70961554 0 70961554 G G G G G G G G T T T T G G G G G G T T
1 chr1_70981003 0 70981003 T T T T T T T T A T A T T T T T T T T T
1 chr1_70985276 0 70985276 C C C C C C C C G G G G C C C C C C G G
1 chr1_70995638 0 70995638 A A A A A A A A C C C C A A A A A A C C
1 chr1_71055177 0 71055177 T T T T T T A T T T T T T T T T T T T T
1 chr1_71058990 0 71058990 C C C C C C C C C C C C G G C C C C C C
1 chr1_71098662 0 71098662 C C C C C C A C C C C C C C C C C C C C
1 chr1_71117287 0 71117287 G G G G G G G G T T T T G G G G G G T T
1 chr1_71133033 0 71133033 C C C C C C C C A A A A C C C C C C A A
1 chr1_71149110 0 71149110 C C C C C C C C G G G G C C C C C C G G
1 chr1_71157875 0 71157875 T T T T A A T T T T T T T T T T T T T T
1 chr1_71161963 0 71161963 G G G G G G T T G G G G G G G G G G G G
1 chr1_71161987 0 71161987 G G C C G G G G G G G G G G G G G G G G
1 chr1_71173895 0 71173895 C C C C C G C C C C C C C C C C C C C C
1 chr1_71176145 0 71176145 G G G G G G C C G G G G G G G G G G G G
1 chr1_71186617 0 71186617 C C C C C C C C C C C C C C C C G G C C
1 chr1_71190141 0 71190141 T T G G G G G G G G G G G G G G G G G G
1 chr1_71213307 0 71213307 C C C C C C C C C C C C A C C C C C C C
1 chr1_71225183 0 71225183 T T T T G T T T T T T T T T T T T T T T
1 chr1_71226491 0 71226491 C C C C C C C C C C C C C C C C A C C C
1 chr1_71228359 0 71228359 G G G G C G G G G G G G G G G G G G G G
1 chr1_71232473 0 71232473 T T T T T T T T T T T T T T G T T T T T
1 chr1_71238247 0 71238247 G G G G G G G G G T G G G G G G G G G G
1 chr1_71239867 0 71239867 G T G G G G G G G G G G G G G G G G G G
1 chr1_71245362 0 71245362 T T G G T T T T T T T T T T T T T T T T
1 chr1_71245486 0 71245486 C C C C C C C C A A A A C C C C C C A A
1 chr1_71263360 0 71263360 A A A A A A A A T T T T A A A A A A T T
1 chr1_71264788 0 71264788 A A A A A A A A A A A A A A A A C C A A
1 chr1_71281703 0 71281703 G G G G G G G G G G G G G G G G T T G G
1 chr1_71296839 0 71296839 C C C C C C C C A C A C C C C C C C A A
1 chr1_71330888 0 71330888 A A A A A A A A C C C C A A A A A A C C
1 chr1_71349438 0 71349438 G G G G G G G G C G G G G G G G G G C C
1 chr1_71352153 0 71352153 A A A T A A A A A A A A A A A A A A A A
1 chr1_71371994 0 71371994 G G G G G G G G G T G G G G G G G G G G
1 chr1_71406630 0 71406630 A A A A A A A A A A A A A A C C A A A A
1 chr1_71417755 0 71417755 G G G G G G G G T T T T G G G G G G T T
1 chr1_71427166 0 71427166 A A A A A A A A A A A A A C A A A A A A
1 chr1_71434645 0 71434645 G G G G G G G G G G G G G G C G G G G G
1 chr1_71494014 0 71494014 C G G G G G C C G G G G G G G G G G G G
1 chr1_71509415 0 71509415 C C C C G G C C C C C C C C C C C C C C
1 chr1_71522940 0 71522940 C C A C C C C C C C C C C C C C C C C C
1 chr1_71541473 0 71541473 A T T T T T T T T T T T T T T T T T T T
1 chr1_71626763 0 71626763 A A A A A A A A A A A A A A A A C C A A
1 chr1_71634578 0 71634578 A A A A A A A A A A A C A A A A A A A A
1 chr1_71635334 0 71635334 A A A A A T A A A A A A A A A A A A A A
1 chr1_71639773 0 71639773 C C C C C C C C G G G G C C C C C C G G
1 chr1_71653154 0 71653154 T T T T T T T T T T A T T T T T T T T T
1 chr1_71658805 0 71658805 C C C C C G C C C C C C C C C C C C C C
1 chr1_71689725 0 71689725 A A A A A A A A C C C C A A A A A A C C
1 chr1_71691333 0 71691333 T T T T T T T T A T A A T T T T T T A A
1 chr1_71724865 0 71724865 A A A A A A A A A A A A A C A A A A A A
1 chr1_71733219 0 71733219 C C C C C G C C C C C C C C C C C C C C
1 chr1_71744976 0 71744976 G G G G G G G G C C C C G G G G G G G G
1 chr1_71749962 0 71749962 C C C C C C C C G G G G C C C C C C G G
1 chr1_71750219 0 71750219 G G G G G G T T G G G G G G G G G G G G
1 chr1_71751384 0 71751384 A A A A A A A A A A A C A A A A A A A A
1 chr1_71755370 0 71755370 C C C C C C C C C C C G C C C C C C C C
1 chr1_71782092 0 71782092 C C C C C C C C C C C C C C A C C C C C
1 chr1_71825666 0 71825666 G G G G G G G G C C C C G G G G G G C C
1 chr1_71831491 0 71831491 A A A A A A A A A A A A A T A A A A A A
1 chr1_71844058 0 71844058 A A A A A C A A A A A A A A A A A A A A
1 chr1_71865607 0 71865607 G T T T T T T T T T T T T T T T T T T T
1 chr1_71868541 0 71868541 A A A T A A A A A A A A A A A A A A A A
1 chr1_71903602 0 71903602 A A A A A T A A A A A A A A A A A A A A
1 chr1_71903747 0 71903747 T T T T T T T T G G G G T T T T T T G G
1 chr1_71927052 0 71927052 T T T T T T T T G G G G T T T T T T G G
1 chr1_71956731 0 71956731 G G G G G G G G C C C C G G G G G G C C
1 chr1_71959885 0 71959885 G G G G G G G G G G G G G T G G G G G G
1 chr1_71968912 0 71968912 G G G G G G G G G G G G C G G G G G G G
1 chr1_71997854 0 71997854 A A A A A A A A T T T T A A A A A A T T
1 chr1_72030297 0 72030297 T T T T A T T T T T T T T T T T T T T T
1 chr1_72049244 0 72049244 A A A A A A A A T T T T A A A A A A T T
1 chr1_72073170 0 72073170 C C C C C C C C A A A A C C C C C C A A
1 chr1_72074585 0 72074585 C C C C C C C C C C C C C C C C G G C C
1 chr1_72125637 0 72125637 G G G G G G G G C C C C G G G G G G C C
1 chr1_72128724 0 72128724 T T T T T T T T G G G G T T T T T T G G
1 chr1_72138183 0 72138183 G T T T T T T T T T T T T T T T T T T T
1 chr1_72152787 0 72152787 A A C C C C C C C C C C C C C C C C C C
1 chr1_72163002 0 72163002 A C A A A A C C A A A A A A A A A A A A
1 chr1_72164239 0 72164239 A C A A A A C C A A A A A A A A A A A A
1 chr1_72181381 0 72181381 C C A C C C C C C C C C C C C C C C C C
1 chr1_72188985 0 72188985 T T T T G T T T T T T T T T T T T T T T
1 chr1_72192230 0 72192230 G G T T T T G G T T T T T T T T T T T T
1 chr1_72199336 0 72199336 T T T T T T T T G G G G T T T T T T G G
1 chr1_72214701 0 72214701 T T T T T T T T A A A A T T T T T T A A
1 chr1_72235736 0 72235736 G G G G G G G G G G G T G G G G G G G G
1 chr1_72255026 0 72255026 T T T T T T T T A A A A T T T T T T A A
1 chr1_72263585 0 72263585 C C C C C C C C C G C C C C C C C C C C
1 chr1_72306231 0 72306231 C C C C C C C C G G G G C C C C C C G G
1 chr1_72375910 0 72375910 A A A A A A A A A A A A A A A C A A A A
1 chr1_72378057 0 72378057 C C C C C C C C C C C C C C C G C C C C
1 chr1_72412169 0 72412169 G G G G G G G G G G G G G T G G G G G G
1 chr1_72422283 0 72422283 C C C C C C C C A A A A C C C C C C A A
1 chr1_72425871 0 72425871 T T T T T T T T A A A A T T T T T T A A
1 chr1_72434617 0 72434617 A A A C A A A A A A A A A A A A A A A A
1 chr1_72437123 0 72437123 T T T T T T T T A A A A T T T T T T A A
1 chr1_72449209 0 72449209 C C C C C C C C A A A A C C C C C C A A
1 chr1_72456698 0 72456698 G G G G G G G G G G G G C C G G G G G G
1 chr1_72468794 0 72468794 A A A A A A A A A A A A A A A A A C A A
1 chr1_72472525 0 72472525 G G C C G G G G G G G G G G G G G G G G
1 chr1_72475179 0 72475179 A A A A A A A A A A A A A C A A A A A A
1 chr1_72539656 0 72539656 A A A A A A A A A A A A T T T T A T A A
1 chr1_72578907 0 72578907 A A A A A A A A A A A A A T A A A A A A
1 chr1_72675451 0 72675451 A A A A A A A C A A A A A A A A A A A A
1 chr1_72679680 0 72679680 G G G G G G G G C C C C G G G G G G C C
1 chr1_72692587 0 72692587 T T T T T T T T G G G G T T T T T T G G
1 chr1_72717824 0 72717824 T T T T T T T T G G G G T T T T T T G G
1 chr1_72731910 0 72731910 T T T T T T T T G G G G T T T T T T G G
1 chr1_72803577 0 72803577 T T G T G T T T T T T T T T T T T T T T
1 chr1_72804918 0 72804918 T T T T T T T T A A A A T T T T T T A A
1 chr1_72842273 0 72842273 T T T T T T T T G G G G T T T T T T G G
1 chr1_72865994 0 72865994 G G G G G T G G G G G G G G G G G G G G
1 chr1_72871758 0 72871758 C C C C C C C C G G G G C C C C C C G G
1 chr1_72873585 0 72873585 G G G G G G G G T T T T G G G G G G T T
1 chr1_72913956 0 72913956 C C C C C C C C G G G G C C C C C C G G
1 chr1_72924741 0 72924741 C C C C C C C C C C C C A C C C C C C C
1 chr1_72940440 0 72940440 A A A A A A A A T T T T A A A A A A T T
1 chr1_72951021 0 72951021 A A A A A A A A A C C C A A A A A A C C
1 chr1_72956556 0 72956556 G G G G G G G G G T T T G G G G G G T T
1 chr1_72997204 0 72997204 G G G G G G G G T T T T G G G G G G G G
1 chr1_73095441 0 73095441 T T T T T T T T G G G G T T T T T T G G
1 chr1_73128933 0 73128933 C C C C C C C C A A A A C C C C C C A A
1 chr1_73190973 0 73190973 G G G G G G G G C G C C G G G G G G C C
1 chr1_73195131 0 73195131 C C C C C C C C C C C G C C C C C C C C
1 chr1_73205318 0 73205318 C C G G G G C C G G G G G G G G G G G G
1 chr1_73249806 0 73249806 C C C C C C C C G G G G C C C C C C G G
1 chr1_73254134 0 73254134 A A A A A T A A A A A A A A A A A A A A
1 chr1_73255543 0 73255543 A A A A C C A A A A A A C C C C C C A A
1 chr1_73257124 0 73257124 T T T T T T T T G G G G T T T T T T G G
1 chr1_73266635 0 73266635 G G G G G G G G T T T T G G G G G G T T
1 chr1_73267227 0 73267227 C C C C C C C C G G G G C C C C C C G G
1 chr1_73307038 0 73307038 C C A A A A A C A A A A A A A A A A A A
1 chr1_73326493 0 73326493 A A A A A A A A A A A A A A A A A C A A
1 chr1_73333928 0 73333928 A A A A A A A A T T T T A A A A A A T T
1 chr1_73335980 0 73335980 G G G G G G G G G G G T G G G G G G G G
1 chr1_73336430 0 73336430 G G G G G G G G C C C C G G G G G G C C
1 chr1_73338495 0 73338495 T T T T A T T T T T T T T T T T T T T T
1 chr1_73346514 0 73346514 T T T T T T T T T T A A T T T T T T T T
1 chr1_73399536 0 73399536 G G G G G T G G G G G G G G G G G G G G
1 chr1_73400984 0 73400984 G G G G G G G G T T T T G G G G G G T T
1 chr1_73432280 0 73432280 T T T T T T T T T T T T T T G G T T T T
1 chr1_73433756 0 73433756 A T A A A A T T A A A A A A A A A A A A
1 chr1_73446179 0 73446179 C C C C C C C C A A A A C C C C C C A A
1 chr1_73485564 0 73485564 A A A A A A A A C C C C A A A A A A C C
1 chr1_73512974 0 73512974 C C C C C C C C C C C C C C C C G G C C
1 chr1_73525534 0 73525534 T T T T T T T T T T T T T T G T T T T T
1 chr1_73538450 0 73538450 T T T T T T T T A A A A T T T T T T A A
1 chr1_73555081 0 73555081 A A A A A A A A T T T T A A A A A A T T
1 chr1_73622147 0 73622147 A A A A A A A A C C C C A A A A A A C C
1 chr1_73635549 0 73635549 G G G G G G G G C C C C G G C C C C C C
1 chr1_73710990 0 73710990 C C G G G G C C G G G G G G G G G G G G
1 chr1_73726734 0 73726734 G G G G G G G G G G G G G G G G G T G G
1 chr1_73734773 0 73734773 G G T T G G G G G G G G G G G G G G G G
1 chr1_73763980 0 73763980 C C C C C C G G C C C C C C C C C C C C
1 chr1_73771256 0 73771256 T T T T T T T T T T T T T T G T T T T T
1 chr1_73822599 0 73822599 A A C C A C A A C C C C C C A A A A C C
1 chr1_73835860 0 73835860 G G G G G G G G G G G G G G C G G G G G
1 chr1_73836682 0 73836682 G G T T G G G G G G G G G G G G G G G G
1 chr1_73846073 0 73846073 G G T T T T G G G G G G G G G G G G G G
1 chr1_73847929 0 73847929 G G T T G T G G G G G G G G G G G G G G
1 chr1_73853419 0 73853419 G G G G G G G G G G G G C G G G G G G G
1 chr1_73858660 0 73858660 C C C C C C C C C C C C A C A A A A C C
1 chr1_73860539 0 73860539 G G C C C C G G C C C C C C C C C C C C
1 chr1_73869215 0 73869215 C C A A A A C C C C C C C C C C C C C C
1 chr1_73869473 0 73869473 C C C C C C C C G G G G C C C C C C G G
1 chr1_73886457 0 73886457 C G G G G G G G C C C C G G G G G G C C
1 chr1_73887927 0 73887927 G G G G G G G G C C C C G G G G G G C C
1 chr1_73896299 0 73896299 T T T T T T T T T T T T T T G T T T T T
1 chr1_73908636 0 73908636 C C A A A A C C A A A A C C C C C C A A
1 chr1_73916161 0 73916161 G G G G G G G G C C C C G G G G G G C C
1 chr1_73916815 0 73916815 G G G G C G G G G G G G G G G G G G G G
1 chr1_73937148 0 73937148 G G G G G G G G T T T T G G G G G G T T
1 chr1_73951963 0 73951963 C C C C C C C C A A A A C C C C C C A A
1 chr1_73961580 0 73961580 C C G G G G G G G G G G G G G G G G G G
1 chr1_74101092 0 74101092 T T T T T T T T A A A A T T T T T T A A
1 chr1_74108253 0 74108253 G G G G G G G G G G G G G G C G G G G G
1 chr1_74156595 0 74156595 G G G G G G G G G G G G G G G G G T G G
1 chr1_74165102 0 74165102 T T T T T T T T A A A A T T T T T T A A
1 chr1_74170121 0 74170121 A A A A A A A A C C C C A A A A A A C C
1 chr1_74185436 0 74185436 C C C C C C C C A A A A C C C C C C A A
1 chr1_74292229 0 74292229 G G G G G G G G G G G G G G G G C C G G
1 chr1_74306404 0 74306404 G G G G G G G G C C C C G G G G G G C C
1 chr1_74326331 0 74326331 T T T T T T T T G G G G T T T T T T G G
1 chr1_74331262 0 74331262 A A A A A A C C A A A A A A A A A A A A
1 chr1_74335050 0 74335050 C C C C C C C C C C C C C C G G C C C C
1 chr1_74358735 0 74358735 G G G G G G T T G G G G G G G G G G G G
1 chr1_74359759 0 74359759 G G G G G G C C G G G G G G G G G G G G
1 chr1_74364190 0 74364190 C C C C C C C C C C C C C C G G C C C C
1 chr1_74370786 0 74370786 A A A A A A A A C C C C C C C C C C C C
1 chr1_74400176 0 74400176 A A A A A A A A A A A A A C A A A A A A
1 chr1_74407868 0 74407868 C C A A A A C C A A A A C C C C C C A A
1 chr1_74410802 0 74410802 G G G G G G G G C G C C G G G G G G C C
1 chr1_74428390 0 74428390 T T G G T T T T T T T T T T T T T T T T
1 chr1_74444263 0 74444263 C C C C A C C C C C C C C C C C C C C C
1 chr1_74455879 0 74455879 G G T T T T G G T T T T T T T T T T T T
1 chr1_74459612 0 74459612 A A A A A A A A A A A A C C C C A A A A
1 chr1_74465813 0 74465813 C C G G C G C C C C C C C C C C C C C C
1 chr1_74512229 0 74512229 C C C C G G C C C C C C C C C C C C C C
1 chr1_74524663 0 74524663 G G G G G G G G C C C C G G G G G G C C
1 chr1_74527907 0 74527907 T T T T T T T T G G G G T T T T T T G G
1 chr1_74538059 0 74538059 A C C C C C C C C C C C C C C C C C C C
1 chr1_74542206 0 74542206 C C C C C C C C G G G G C C C C C C G G
1 chr1_74548741 0 74548741 C C C C C C C C C C C C A C C C C C C C
1 chr1_74551444 0 74551444 T T T T T T T T G G G G T T T T T T G G
1 chr1_74569627 0 74569627 C C C C C C C C A A A A C C C C C C A A
1 chr1_74614215 0 74614215 G G G G G G G G G G G G C G G G G G G G
1 chr1_74665688 0 74665688 A A T T T T A A T T T T T T T T T T T T
1 chr1_74671068 0 74671068 A T A A A A T T A A A A A A A A A A A A
1 chr1_74682755 0 74682755 G G G G C G G G G G G G G G G G G G G G
1 chr1_74710312 0 74710312 G G G G G G G G G G G G C G G G G G G G
1 chr1_74734453 0 74734453 G G G G G G G G T T T T G G G G G G T T
1 chr1_74754197 0 74754197 C C C G G G C C C C C C C C C C C C C C
1 chr1_74792869 0 74792869 C C A C A C C C C C C C C C C C C C C C
1 chr1_74804926 0 74804926 T T T T T T T T G G G G T T T T T T G G
1 chr1_74815875 0 74815875 A A C C C C A A A A A A A A A A A A A A
1 chr1_74852104 0 74852104 T T T T T T T T A A A A T T T T T T A A
1 chr1_74852629 0 74852629 A A A A A A A A C C C C A A A A A A C C
1 chr1_74867219 0 74867219 G G C C G G G G G G G G G G G G G G G G
1 chr1_74871886 0 74871886 C C G G G G G G G G G G G G G G G G G G
1 chr1_74873840 0 74873840 C C C C C C C C G G G G C C C C C C G G
1 chr1_74908642 0 74908642 A A C C C C C C C C C C C C C C C C C C
1 chr1_74913323 0 74913323 C C G G C C C C C C C C C C C C C C C C
1 chr1_74923988 0 74923988 G G T T G G G G G G G G G G G G G G G G
1 chr1_74929321 0 74929321 A A A A A A A A C C C C A A A A A A C C
1 chr1_74946600 0 74946600 G G G G G G G G G G G G G G G G C G G G
1 chr1_74949853 0 74949853 C C C C C C C C G G G G C C C C C C G G
1 chr1_74954736 0 74954736 C C A A A A C C A A A A A A A A A A A A
1 chr1_74982309 0 74982309 C C C C C C C C G G G G C C C C C C G G
1 chr1_74989503 0 74989503 C C C C C C C C C C C C A C C C C C C C
1 chr1_74996066 0 74996066 A A A A A A A A A A A A A A A A C C A A
1 chr1_75012190 0 75012190 A A C C A C A A A A A A A A A A A A A A
1 chr1_75019170 0 75019170 G G T T G T G G G G G G G G G G G G G G
1 chr1_75052461 0 75052461 T T T T T T T T G G G G T T T T T T G G
1 chr1_75115970 0 75115970 T T T T T T T T T T T T T T T T G G T T
1 chr1_75120052 0 75120052 C C C C C C C C C C C C C C G G C C C C
1 chr1_75134572 0 75134572 C C C C C C C C C C C C A A A A A A C C
1 chr1_75146531 0 75146531 C C A A A A A A A A A A A A A A A A A A
1 chr1_75158217 0 75158217 G G G G T T G G G G G G G G G G G G G G
1 chr1_75163190 0 75163190 C C C C C C C C C C C C A C C C C C C C
1 chr1_75168905 0 75168905 G G G G G G G G C C C C G G G G G G C C
1 chr1_75184378 0 75184378 A A A A A A A A A C A A A A A A A A A A
1 chr1_75192751 0 75192751 C C C C C C C C C C C C C C C G C C C C
1 chr1_75197024 0 75197024 G G G G G G G G C C C C G G G G G G C C
1 chr1_75241439 0 75241439 A A A A A A A A A C A C A A A A A A A A
1 chr1_75263056 0 75263056 G G G G G G G G G G G G G G G G T T G G
1 chr1_75279636 0 75279636 T T G G T T T T T T T T T T T T T T T T
1 chr1_75305892 0 75305892 T T T T T T T T T T T T T T G G G G T T
1 chr1_75312051 0 75312051 C C C C C C C C A C A C C C C C C C A A
1 chr1_75316594 0 75316594 T T T T T T T T G T T T T T T T T T T T
1 chr1_75334619 0 75334619 C C C C A C C C C C C C C C C C C C C C
1 chr1_75335630 0 75335630 C C C C C C C C G G G G C C C C C C G G
1 chr1_75341099 0 75341099 T T T T T T T T G G G G T T T T T T G G
1 chr1_75345000 0 75345000 C C A A A C C C C C C C C C C C C C C C
1 chr1_75352030 0 75352030 G G G G G G G G G G G G G G G G T T G G
1 chr1_75362261 0 75362261 G G T T T T G G T T T T T T T T T T T T
1 chr1_75363529 0 75363529 T T T T T T T T G G G G T T T T T T G G
1 chr1_75369732 0 75369732 C G G G G G C C G G G G G G G G G G G G
1 chr1_75380127 0 75380127 T T T T T T T T T T G T T T T T T T T T
1 chr1_75404025 0 75404025 C C C C C C C C C C C C C C G G C C C C
1 chr1_75440753 0 75440753 C C C C C G C C C C C C C C C C C C C C
1 chr1_75457690 0 75457690 T T T T T T T T A A A A T T T T T T A A
1 chr1_75487148 0 75487148 T T T T T T T T T T T T T T A A T T T T
1 chr1_75507689 0 75507689 G G G G G G G G G G G G G G G G T T G G
1 chr1_75539433 0 75539433 C C C C C C C C A A A A C C C C C C A A
1 chr1_75579054 0 75579054 A A A A A A A A T T T T A A A A A A T T
1 chr1_75629783 0 75629783 T T T T T T T T G G G G T T T T T T G G
1 chr1_75641091 0 75641091 T T T T T T T T G G G G T T T T T T G G
1 chr1_75651406 0 75651406 C C A A C C C C C C C C C C C C C C C C
1 chr1_75653680 0 75653680 C C G G G G C C G G G G G G G G G G G G
1 chr1_75674582 0 75674582 A A A A A A A A A A A A A C A A A A A A
1 chr1_75729308 0 75729308 T T T T T T T T T T T T A T T T T T T T
1 chr1_75748470 0 75748470 T T T T G T T T T T T T T T T T T T T T
1 chr1_75773404 0 75773404 C C C C C C C C G G G G C C C C C C G G
1 chr1_75779842 0 75779842 T T T T T T T T T T T T G T T T T T T T
1 chr1_75786747 0 75786747 G G G G G G G G G G G T G G G G G G G G
1 chr1_75808795 0 75808795 T T T T T T T T G G G G T T T T T T G G
1 chr1_75828569 0 75828569 G G G G G G G G G G G G G T G G G G G G
1 chr1_75868442 0 75868442 C C G G C C C C C C C C C C C C C C C C
1 chr1_75875644 0 75875644 C C C C C G C C C C C C C C C C C C C C
1 chr1_75919201 0 75919201 G G G G G G G G G G G T G G G G G G G G
1 chr1_75922193 0 75922193 T T T T T T T T T T T T G G G G T T T T
1 chr1_75925752 0 75925752 G G G G G G G G C C C C G G G G G G C C
1 chr1_75930440 0 75930440 T T A A A A T T T T T T A A A A A A T T
1 chr1_75948326 0 75948326 A A A A A A A A C C C C A A A A A A C C
1 chr1_75949528 0 75949528 A A A A A A A A A A A T A A A A A A A A
1 chr1_75949699 0 75949699 T T T T T T T T A A A A T T T T T T A A
1 chr1_75975160 0 75975160 G G G G G G G G G G G G G G T T G G G G
1 chr1_76074169 0 76074169 T T T T T T T T T T T T G T T T T T T T
1 chr1_76141534 0 76141534 C C A A A A C C A A A A A A A A A A A A
1 chr1_76148486 0 76148486 G G G G G G G G G G G G G G G T G G G G
1 chr1_76154781 0 76154781 C C C C C C C C G G G G C C C C C C G G
1 chr1_76176839 0 76176839 G G G G G G G G G G G G C G G G G G G G
1 chr1_76214225 0 76214225 G G C C C G G G G G G G G G G G G G G G
1 chr1_76226245 0 76226245 C C C C C C C C G G G G C C C C C C G G
1 chr1_76229014 0 76229014 C C C C C C C C C C C C C C G G C C C C
1 chr1_76236380 0 76236380 T T T T T T T T T T G T T T T T T T T T
1 chr1_76259724 0 76259724 T T G G G G T T T T T T T T T T T T T T
1 chr1_76316318 0 76316318 C C C C C C C C C C C C A C C C C C C C
1 chr1_76353073 0 76353073 A A A A A A A A C C C C A A A A A A C C
1 chr1_76364278 0 76364278 G G G G G G G G C C C C G G G G G G C C
1 chr1_76389318 0 76389318 T T T T T T T T G G G G T T T T T T G G
1 chr1_76406066 0 76406066 T T T T T T T T T T T T T T G G T T T T
1 chr1_76411294 0 76411294 C C C C C C C C C C C C C C C G C C C C
1 chr1_76440895 0 76440895 A A A A A A A A C C C C A A A A A A C C
1 chr1_76464675 0 76464675 G G G G G G G G G G C G G G G G G G G G
1 chr1_76492441 0 76492441 A A A A A A A A A A A A A T A A A A A A
1 chr1_76496227 0 76496227 G G C C C C G G C C C C C C C C C C C C
1 chr1_76502771 0 76502771 T T T T T T T T G G G G T T T T T T G G
1 chr1_76522650 0 76522650 A A A A A A C C A A A A A A A A A A A A
1 chr1_76528072 0 76528072 C C C C C C C C C C C C C C A A C C C C
1 chr1_76552033 0 76552033 A A C C C C C C C C C C C C C C C C C C
1 chr1_76554390 0 76554390 C C C C G G C C C C C C C C C C C C C C
1 chr1_76557619 0 76557619 T T T T T T T T T T G T T T T T T T T T
1 chr1_76568343 0 76568343 A A A A A A A A C C C C A A A A A A C C
1 chr1_76606496 0 76606496 A A A A A A A A C C C C A A A A A A C C
1 chr1_76643478 0 76643478 A A A A A A A A A A A A A A A A C C A A
1 chr1_76672541 0 76672541 A A A A A A C C A A A A A A A A A A A A
1 chr1_76684348 0 76684348 G G G G C C G G G G G G G G G G G G G G
1 chr1_76685447 0 76685447 T T T T T T T T G T G T T T T T T T T T
1 chr1_76704833 0 76704833 C C C C C C C C C C C C C C C C G G C C
1 chr1_76727205 0 76727205 C C C C C C C C A A A A C C C C C C A A
1 chr1_76739960 0 76739960 G G G G G G G G T T T T G G G G G G T T
1 chr1_76741962 0 76741962 C C C C C C C C A A A A C C C C C C A A
1 chr1_76747089 0 76747089 A A T T A A A A A A A A A A A A A A A A
1 chr1_76747225 0 76747225 T T T T T T T T T T T T T T G G T T T T
1 chr1_76748031 0 76748031 G G G G G G G G C C C C G G G G G G C C
1 chr1_76789395 0 76789395 C G G G G G G G G G G G G G G G G G G G
1 chr1_76792297 0 76792297 G G G G G G G G G G G G G T G G G G G G
1 chr1_76831918 0 76831918 T T T T T T T T T T T T G G T T T T T T
1 chr1_76835473 0 76835473 A A A A A A A A C C C C A A A A A A C C
1 chr1_76841917 0 76841917 G G G G C C G G G G G G G G G G G G G G
1 chr1_76845963 0 76845963 A A A A A A A A A A A A A A A A C C A A
1 chr1_76859180 0 76859180 T T A A T T T T T T T T T T T T T T T T
1 chr1_76863890 0 76863890 C C C C A C C C C C C C C C C C C C C C
1 chr1_76920315 0 76920315 C C C C C C C C A C C C C C C C C C C C
1 chr1_76941325 0 76941325 C C C C C C C C A C A C C C C C C C C C
1 chr1_76953621 0 76953621 G G C C C G G G G G G G G G G G G G G G
1 chr1_76974943 0 76974943 T T T T T T T T T T T T T T T T A T T T
1 chr1_76979697 0 76979697 C C C C C C C C C C C C C C A A C C C C
1 chr1_76988101 0 76988101 G G G G G G G G C C C C G G G G G G C C
1 chr1_76989661 0 76989661 C C C C C C C C A A A A C C C C C C A A
1 chr1_77009922 0 77009922 C C C C C C C C C G C C C C C C C C C C
1 chr1_77011666 0 77011666 T T T T T T T T G T G T T T T T T T T T
1 chr1_77028843 0 77028843 T T T T T T T T T T A T T T T T T T T T
1 chr1_77075031 0 77075031 G G G G G G G G T T T T G G G G G G T T
1 chr1_77087854 0 77087854 A A A A A A A A C C C C A A A A A A C C
1 chr1_77104072 0 77104072 A A T T A A A A A A A A A A A A A A A A
1 chr1_77129289 0 77129289 G G T T T T T T T T T T T T T T T T T T
1 chr1_77144629 0 77144629 C C C C C C C C C G C G C C C G C C C C
1 chr1_77146483 0 77146483 T T T T T T T T T T T T A T T T T T T T
1 chr1_77155483 0 77155483 T T T T T T T T G G G T T T T T T T G G
1 chr1_77179174 0 77179174 G G T T T T G G T T T T T T T T T T T T
1 chr1_77182223 0 77182223 G G G G G G G G C C C C G G G G G G C C
1 chr1_77225322 0 77225322 G G G G G G G G G G G G G T G G G G G G
1 chr1_77238724 0 77238724 G G C C C C G G G G G G G G G G G G G G
1 chr1_77239463 0 77239463 C C C C C C C C A C C C C C C C C C C C
1 chr1_77243391 0 77243391 G G G G G G G G G G G G C C G G G G G G
1 chr1_77254930 0 77254930 G G G G G G G G G G G G C G G G G G G G
1 chr1_77258022 0 77258022 G G G G G G G G G G G G G T G G G G G G
1 chr1_77277652 0 77277652 A A A A A A A A A A A A T T A A A A A A
1 chr1_77283637 0 77283637 A A A A A A A A T T T T A A A A A A T T
1 chr1_77289517 0 77289517 A C A A A A A A A A A A A A A A A A A A
1 chr1_77291086 0 77291086 C C C C C C C C G G G G C C C C C C G G
1 chr1_77291437 0 77291437 C C C C C C C C C C C C A C C C C C C C
1 chr1_77313120 0 77313120 G G G G G G G G G G G G G G G G T T G G
1 chr1_77318382 0 77318382 A A A A A A A A A A A A A A A C A A A A
1 chr1_77321563 0 77321563 G G G G G G G G G G G G G G G T G G G G
1 chr1_77328005 0 77328005 C C C C C C C C C C A A C C C C C C C C
1 chr1_77347290 0 77347290 T T T T T T T T G G G G T T T T T T G G
1 chr1_77379274 0 77379274 C C C C C C C C C G C C C C C C C C C C
1 chr1_77380116 0 77380116 G G G G G G G G C C C C G G G G G G C C
1 chr1_77400132 0 77400132 C C C C C C C C G G C C C C C C C C C C
1 chr1_77414697 0 77414697 G G G G G G G G C C C C G G G G G G C C
1 chr1_77415404 0 77415404 G G G G G G G G C C C C G G G G G G C C
1 chr1_77426412 0 77426412 G G G G G G G G T T T T G G G G G G T T
1 chr1_77430242 0 77430242 T T T T T T T T T T G G T T T T T T T T
1 chr1_77432671 0 77432671 C C C C C G C C C C C C C C C C C C C C
1 chr1_77436173 0 77436173 T T G T T T T T T T T T T T T T T T T T
1 chr1_77436792 0 77436792 G G G G G G G G G G G G G G C G G G G G
1 chr1_77444566 0 77444566 G G G G G G G G G G G G C C C C C C G G
1 chr1_77447152 0 77447152 T T T T T T T T T T T T G T T T T T T T
1 chr1_77451180 0 77451180 G G G G G G G G G G G G C G G G G G G G
1 chr1_77464579 0 77464579 C C C C C C C C A A A A C C C C C C A A
1 chr1_77473906 0 77473906 T T T T T T T T T T T T G T T T T T T T
1 chr1_77494739 0 77494739 G G G G G G G G G G G G G G G G C C G G
1 chr1_77494956 0 77494956 G G G G G G G G G G G G G G G T G G G G
1 chr1_77509269 0 77509269 A A C C A A A A A A A A A A A A A A A A
1 chr1_77514326 0 77514326 T T T T T T T T G G G G T T T T T T G G
1 chr1_77520516 0 77520516 C C C C C C C C C C C C A A A A A A C C
1 chr1_77531667 0 77531667 A A A A A A A A T T T T A A A A A A T T
1 chr1_77555579 0 77555579 G G G G G G G G C C C C G G G G G G C C
1 chr1_77570790 0 77570790 C C C C C C C C A A A A C C C C C C A A
1 chr1_77584230 0 77584230 A A C C C C A A C C C C C C C C C C C C
1 chr1_77585614 0 77585614 T T A T T T T T T T T T T T T T T T T T
1 chr1_77591552 0 77591552 G G C G G G G G G G G G G G G G G G G G
1 chr1_77591994 0 77591994 G G G G G G G G C C C C G G G G G G C C
1 chr1_77592674 0 77592674 A A A A A A A A T T T T A A A A A A T T
1 chr1_77603149 0 77603149 C C C C C C C C A C C C C C C C C C C C
1 chr1_77611315 0 77611315 C C C C C C C C C C C C C C C C A A C C
1 chr1_77631935 0 77631935 G G G G G G G G G G G G G G C C G G G G
1 chr1_77654285 0 77654285 A A A A A A A A A C A A A A A A A A C C
1 chr1_77677041 0 77677041 G G G G G G G G G G G T G G G G G G G G
1 chr1_77700232 0 77700232 C C C C C C C C C G C C C C C C C C G G
1 chr1_77707999 0 77707999 G G G G C G G G G G G G G G G G G G G G
1 chr1_77715503 0 77715503 G G T T T T G G G G G G G G G G G G G G
1 chr1_77729041 0 77729041 G G C C C C G G C C C C C C C C C C C C
1 chr1_77748073 0 77748073 A A A A A A A A A A A A A T A A A A A A
1 chr1_77753455 0 77753455 G G G G G G G G G T G T G G G G G G G G
1 chr1_77756797 0 77756797 T T T T T T T T G G G G T T T T T T G G
1 chr1_77766253 0 77766253 C C C C C C C C C C C C A C C C C C C C
1 chr1_77798094 0 77798094 A A T T T T T T T T T T T T T T T T T T
1 chr1_77825644 0 77825644 A A A A A A A A A A A A T T T T T T A A
1 chr1_77832913 0 77832913 G G G G G G G G T T T T G G G G G G G G
1 chr1_77833865 0 77833865 A A A A A A A A A A A T A A A A A A A A
1 chr1_77848060 0 77848060 A A C C C C A A A A A A A A A A A A A A
1 chr1_77853241 0 77853241 C C C C C C C C C C C C C C A C C C C C
1 chr1_77865718 0 77865718 T T T T T T T T A A A A T T T T T T A A
1 chr1_77872896 0 77872896 C G G G G G C C G G G G G G G G G G G G
1 chr1_77877226 0 77877226 A A A A A A A A T T T T A A A A A A T T
1 chr1_77883149 0 77883149 A A A A A A A A C C A A A A A A A A A A
1 chr1_77898052 0 77898052 T T A A A A T T A A A A A A A A A A A A
1 chr1_77915870 0 77915870 C C C C C C C C A A A A A A A A A A A A
1 chr1_77933980 0 77933980 G T T T T T T T T T T T T T T T T T T T
1 chr1_77979872 0 77979872 T T T T T T T T G G G G T T T T T T G G
1 chr1_77986473 0 77986473 A A A A A A A A A A A A A A A C A A A A
1 chr1_78011046 0 78011046 C C C C C C C C A A A A C C C C C C A A
1 chr1_78060515 0 78060515 C C C C C C C C C G C C C C C C C C C C
1 chr1_78061570 0 78061570 G G G G G G G G C C C C G G G G G G C C
1 chr1_78071387 0 78071387 T T T T T T T T T T T T G G G G G G T T
1 chr1_78075282 0 78075282 G G G G G G G G G G G G G G C C G G G G
1 chr1_78080178 0 78080178 C C C C C C G G C C C C C C C C C C C C
1 chr1_78082684 0 78082684 T T T T T T T T G G G G T T T T T T G G
1 chr1_78090068 0 78090068 A A A A A A A A T T T T A A A A A A T T
1 chr1_78103128 0 78103128 G G G G G G G G G G G G G G T T G G G G
1 chr1_78143492 0 78143492 A A C C A A A A A A A A A A A A A A A A
1 chr1_78190690 0 78190690 G G G G G G G G G G G G G T G G G G G G
1 chr1_78195229 0 78195229 C C C G C C C C C C C C C C C C C C C C
1 chr1_78209108 0 78209108 A A A A A A A A A A A A A A T T A A A A
1 chr1_78223119 0 78223119 G G G G G G G G G G G G G G C C G G G G
1 chr1_78226568 0 78226568 T T A T T T T T T T T T T T T T T T T T
1 chr1_78229949 0 78229949 G G G G G G G G C G G G G G G G G G G G
1 chr1_78264349 0 78264349 G G G G G G G G C C C C G G G G G G C C
1 chr1_78280527 0 78280527 A A T T A T A A A A A A A A A A A A A A
1 chr1_78283993 0 78283993 A A A A A C A A A A A A A A A A A A A A
1 chr1_78322057 0 78322057 A A A A A A A A C C C C A A A A A A C C
1 chr1_78331027 0 78331027 C C C C C C C C G G G G C C C C C C G G
1 chr1_78338534 0 78338534 A A A A A A A A T T T T A A A A A A T T
1 chr1_78367939 0 78367939 A A A C A A A A A A A A A A A A A A A A
1 chr1_78397268 0 78397268 A T A A A A T T A A A A A A A A A A A A
1 chr1_78437499 0 78437499 A A A A C C A A A A A A A A A A A A A A
1 chr1_78447400 0 78447400 C C C C C C C C A A A A C C C C C C A A
1 chr1_78457945 0 78457945 G G G G G G G G T T T T G G G G G G T T
1 chr1_78478926 0 78478926 C C C C C C C C C C A C C C C C C C C C
1 chr1_78506998 0 78506998 T T T T T T T T T T T T T T T T G G T T
1 chr1_78509597 0 78509597 A A T T A A A A A A A A A A A A A A A A
1 chr1_78513108 0 78513108 T T T T T T T T G G G G T T T T T T G G
1 chr1_78518095 0 78518095 G G G G G G G G G G G G G G G G C G G G
1 chr1_78520192 0 78520192 G G G G G G G G C C C C G G G G G G C C
1 chr1_78522461 0 78522461 A A A A A A A A A A C C A A A A A A A A
1 chr1_78550363 0 78550363 A A A A A A A A A C A A A A A A A A A A
1 chr1_78563402 0 78563402 C C C C C C C C C C C C A C C C C C C C
1 chr1_78564626 0 78564626 G G G G C G G G G G G G G G G G G G G G
1 chr1_78572196 0 78572196 A A A A A A A A C C C C A A A A A A C C
1 chr1_78576313 0 78576313 T T T T T T T T T T G G T T T T T T T T
1 chr1_78589595 0 78589595 A A A A A A A A A C A A A A A A A A A A
1 chr1_78620006 0 78620006 C C A A C C C C C C C C C C C C C C C C
1 chr1_78620178 0 78620178 T T T T T T T T G G G G T T T T T T G G
1 chr1_78641023 0 78641023 A A C C C C A A C C C C C C C C C C C C
1 chr1_78647366 0 78647366 G G G G G G G G G G G T G G G G G G G G
1 chr1_78648292 0 78648292 T T T T T T T T A A A A T T T T T T A A
1 chr1_78658609 0 78658609 T T T T T T T T T T T T G T T T T T T T
1 chr1_78662991 0 78662991 A A A A A A A A C C A C A A A A A A C C
1 chr1_78673173 0 78673173 C C C C C C C C G G G G C C C C C C G G
1 chr1_78694808 0 78694808 T T T T T T A A T T T T T T T T T T T T
1 chr1_78709645 0 78709645 G G G G G G G G G G C G G G G G G G G G
1 chr1_78710856 0 78710856 T T T T T T T T G G G G T T T T T T G G
1 chr1_78738082 0 78738082 C C C C C C C C C C G G C C C C C C C C
1 chr1_78769915 0 78769915 C C G G G G C C G G G G G G G G G G G G
1 chr1_78770175 0 78770175 G G G G G G G G G G G G G G G T G G G G
1 chr1_78770340 0 78770340 G G G G G G G G G G G T G G G G G G G G
1 chr1_78771573 0 78771573 A A A A A A A A C C C C A A A A A A C C
1 chr1_78775129 0 78775129 T T T T T T T T G G G G T T T T T T G G
1 chr1_78779345 0 78779345 C C C C C C C C A A A A C C C C C C A A
1 chr1_78785008 0 78785008 G G G G G G G G G G G G G G G G C C G G
1 chr1_78785529 0 78785529 G G G G G G G G G G G G G T G G G G G G
1 chr1_78793399 0 78793399 G G G G G G G G T T T T G G G G G G T T
1 chr1_78860129 0 78860129 G G G G G G G G G G G G G G C G G G G G
1 chr1_78862191 0 78862191 A A A A A A A A A A A A A C A A A A A A
1 chr1_78873158 0 78873158 A A A A A A A A A A A A A A C C A A A A
1 chr1_78898094 0 78898094 G G G G G G G G G G G G G G T T G G G G
1 chr1_78967150 0 78967150 A A A A A A A A C C C C A A A A A A C C
1 chr1_78968784 0 78968784 A A A A A A A A T T T T A A A A A A T T
1 chr1_78998497 0 78998497 C C C C C C C C G G G G C C G G G G G G
1 chr1_79007358 0 79007358 C C C C C C C C A A A A C C C C C C A A
1 chr1_79007952 0 79007952 A A A A A A A A C C C C A A A A A A C C
1 chr1_79008409 0 79008409 C C G G C C C C C C C C C C C C C C C C
1 chr1_79008621 0 79008621 A A A A A A A A C C C C A A A A A A C C
1 chr1_79063593 0 79063593 T T T T T T T T T T G G T T T T T T T T
1 chr1_79071955 0 79071955 G G G G G G G G T T T T G G G G G G T T
1 chr1_79080542 0 79080542 C C C C C C C C A A A A C C C C C C A A
1 chr1_79081815 0 79081815 G G C C C G G G G G G G G G G G G G G G
1 chr1_79100257 0 79100257 G G G G G G G G G G G G C G C G G G G G
1 chr1_79110300 0 79110300 T T T T T T T T T T T T G T G G T T T T
1 chr1_79115730 0 79115730 G G G G G G G G T T T T G G G G T T T T
1 chr1_79123630 0 79123630 T T T T T T T T A A A A T T T T T T A A
1 chr1_79131442 0 79131442 C C C C C C C C A A A A C C C C C C A A
1 chr1_79150022 0 79150022 T T T T G T T T T T T T T T T T T T T T
1 chr1_79160922 0 79160922 G G G G G G G G G G G G G G G G C G G G
1 chr1_79176994 0 79176994 G G G G G G G G C C C C G G G G G G C C
1 chr1_79197081 0 79197081 G G G G G G G G G G G G G G T T G G G G
1 chr1_79199784 0 79199784 G G G G G G G G G G G G G G T T G G G G
1 chr1_79206721 0 79206721 A A A A A A A A C C C C A A A A A A C C
1 chr1_79240379 0 79240379 T T A A T T T T T T T T T T T T T T T T
1 chr1_79242162 0 79242162 T T T T T T T T G G G G T T T T T T G G
1 chr1_79245591 0 79245591 G G C C C C G G C C C C C C C C C C C C
1 chr1_79259658 0 79259658 G G G G G G G G C C C C G G G G G G C C
1 chr1_79277115 0 79277115 C C C C C C C C C C C C A C C C C C C C
1 chr1_79288696 0 79288696 C C C C C C C C A C C C C C C C C C C C
1 chr1_79294823 0 79294823 C C C C C C C C A A A A C C C C C C A A
1 chr1_79295872 0 79295872 C C C C C C C C A A A A C C C C C C A A
1 chr1_79298937 0 79298937 A A C C A A A A A A A A A A A A A A A A
1 chr1_79324596 0 79324596 A A A A A A A A A A C C A A A A A A A A
1 chr1_79359208 0 79359208 G G G G G G G G C C C C G G G G G G C C
1 chr1_79420153 0 79420153 C C C C C C C C A C C C C C C C C C A A
1 chr1_79446911 0 79446911 T T T T T T T T T T T T T T T T A A T T
1 chr1_79458786 0 79458786 T T T T T T T T T T T T T T T T G T T T
1 chr1_79495657 0 79495657 C C C C C C C C C G C C C C C C C C G G
1 chr1_79510033 0 79510033 G G G G G G G G G T G G G G G G G G G G
1 chr1_79548340 0 79548340 G G G T G G G G G G G G G G G G G G G G
1 chr1_79567423 0 79567423 C C A A A A C C A A A A A A A A A A A A
1 chr1_79580923 0 79580923 G G G G C G G G G G G G G G G G G G G G
1 chr1_79585263 0 79585263 G G T T G T G G G G G G G G G G G G G G
1 chr1_79598474 0 79598474 C C C C C C C C A C C C C C C C C C C C
1 chr1_79622414 0 79622414 C C C C C C C C G G G G C C C C C C G G
1 chr1_79632943 0 79632943 A A T T A T A A A A A A A A A A A A A A
1 chr1_79647334 0 79647334 A A A A A A A A A A A A A T A A T T A A
1 chr1_79657784 0 79657784 G G G G G G G G G G G G G G G G C C G G
1 chr1_79662090 0 79662090 T T T T T T T T G G G G T T T T T T G G
1 chr1_79682234 0 79682234 A A A A A A A A A A A A A C A A A A A A
1 chr1_79689786 0 79689786 G G G G G G G G G G G G C G G G G G G G
1 chr1_79708242 0 79708242 C C G G G G C C G G G G G G G G G G G G
1 chr1_79715805 0 79715805 G G G G G G G G G G T T G G G G G G G G
1 chr1_79722738 0 79722738 G G G G G G G G T T T T G G G G G G T T
1 chr1_79747381 0 79747381 G G G G G G G G G G G G C G G G G G G G
1 chr1_79756353 0 79756353 C C C C C C C C C C C C C C C C C G C C
1 chr1_79772934 0 79772934 C G C C C C C C C C C C C C C C C C C C
1 chr1_79790975 0 79790975 C C G G G G C C G G G G G G G G G G G G
1 chr1_79801783 0 79801783 C C C C C C A A C C C C C C C C C C C C
1 chr1_79841395 0 79841395 A A A A A A A A A A A A A A A C A A A A
1 chr1_79859015 0 79859015 A A C C C C A A C C C C C C C C C C C C
1 chr1_79888302 0 79888302 C C C C C C C C G G G G C C C C C C G G
1 chr1_79921867 0 79921867 C C C C C C C C C C C C C G C C C C C C
1 chr1_79968871 0 79968871 C C C C C C C C A C C C C C C C C C A A
1 chr1_79972945 0 79972945 G G C C C C G G G G G G G G G G G G G G
1 chr1_79985309 0 79985309 C C A A A A C C A A A A A A A A A A A A
1 chr1_80031412 0 80031412 C C C C C C C C A A A A C C C C C C A A
1 chr1_80040403 0 80040403 G G G G G G G G G G G G C C C C C C G G
1 chr1_80062055 0 80062055 G G G G G G G G G G G G G G G T G G G G
1 chr1_80065234 0 80065234 C C G G C C C C C C C C C C C C C C C C
1 chr1_80245647 0 80245647 G G G G G G G G G T T T G G G G G G G G
1 chr1_80249917 0 80249917 C C G G G G C C G G G G G G G G G G G G
1 chr1_80286779 0 80286779 T T T T T T T T T T T T G T T T T T T T
1 chr1_80294567 0 80294567 G G G G G G G G G G G G G G G G T T G G
1 chr1_80302463 0 80302463 G G G G G G G G T T T T G G G G G G T T
1 chr1_80327101 0 80327101 C C C C C C C C A A A A C C C C C C A A
1 chr1_80328580 0 80328580 G G G G G G G G G G G G T T G G T T G G
1 chr1_80335349 0 80335349 T T T T T T G G T T T T T T T T T T T T
1 chr1_80348659 0 80348659 T T T T T T T T A A A T T T T T T T A A
1 chr1_80361467 0 80361467 A A A A A A A A A A A A A C A A A A A A
1 chr1_80379872 0 80379872 C C C C C C C C A A A A C C C C C C A A
1 chr1_80386106 0 80386106 G G G G G G G G G G G G G G C C G G G G
1 chr1_80409949 0 80409949 G G G G G G G G G G G G G G G T G G G G
1 chr1_80414632 0 80414632 G G G G G G T T G G G G G G G G G G G G
1 chr1_80425691 0 80425691 T T T T T T T T T T T T T T T T G G T T
1 chr1_80441391 0 80441391 C C C C C C C C C C C C C G C C C C C C
1 chr1_80445941 0 80445941 T T T T T T T T T T T T A T T T T T T T
1 chr1_80461133 0 80461133 A A A A A A A A A A A A A C A A A A A A
1 chr1_80532198 0 80532198 G G G G G G G G G G G G C G G G G G G G
1 chr1_80549416 0 80549416 A A C C C C A A A A A A A A A A A A A A
1 chr1_80566811 0 80566811 G G C C C C G G G G G G G G G G G G G G
1 chr1_80578655 0 80578655 A A A A A A A A C C C C A A A A A A C C
1 chr1_80589452 0 80589452 T T T T T T T T G G G G T T T T T T G G
1 chr1_80650629 0 80650629 C C C C C C C C G G G G C C C C C C G G
1 chr1_80672369 0 80672369 C C C C C C C C C C C C A C C C C C C C
1 chr1_80673761 0 80673761 G G G G G G G G C C C C G G G G G G C C
1 chr1_80679761 0 80679761 G G G G C G G G G G G G G G G G G G G G
1 chr1_80710614 0 80710614 C C C C C C C C G G G G C C C C C C G G
1 chr1_80720188 0 80720188 C C C C C C C C G G G G C C C C C C G G
1 chr1_80768266 0 80768266 C C C C C C C C C C C C C C A A C C C C
1 chr1_80770890 0 80770890 C C C C C C C C A A A A C C C C C C A A
1 chr1_80775194 0 80775194 C C C C C C C C G G G G C C C C C C G G
1 chr1_80777415 0 80777415 C C C C C C C C G G G G C C C C C C G G
1 chr1_80786099 0 80786099 C C C C C C C C C C C C C C C C A A C C
1 chr1_80832452 0 80832452 C C C C C C C C C C C C A C C C C C C C
1 chr1_80855918 0 80855918 G G G G G T G G G G G G G G G G G G G G
1 chr1_80879230 0 80879230 C C C C C C C C A A A A C C C C C C A A
1 chr1_80983562 0 80983562 G G C C C C G G C C C C C C C C C C C C
1 chr1_80990158 0 80990158 T T T T G T T T T T T T T T T T T T T T
1 chr1_81003534 0 81003534 T T T T T T T T A A A A T T T T T T A A
1 chr1_81005499 0 81005499 T T T T T T T T G G G G T T T T T T G G
1 chr1_81016976 0 81016976 C C C C C C C C C C C C C C C C C G C C
1 chr1_81047386 0 81047386 G G T T T T T T T T T T T T T T T T T T
1 chr1_81054411 0 81054411 T T T T T T T T T T G G T T T T T T T T
1 chr1_81057185 0 81057185 T T G G G G G G G G G G G G G G G G G G
1 chr1_81067587 0 81067587 C C C C C C C C G G G G C C C C C C G G
1 chr1_81124643 0 81124643 G G G G G G G G C C C C G G G G G G C C
1 chr1_81129810 0 81129810 G G G G G G G G C C C C G G G G G G C C
1 chr1_81163494 0 81163494 T T T T T T T T T T T T A T A A T T T T
1 chr1_81191404 0 81191404 C C C C C C C C G G G G C C C C C C G G
1 chr1_81192070 0 81192070 G G G G G G G G G G G G G G G G T T G G
1 chr1_81210932 0 81210932 C C C C C C C C G G G G C C C C C C G G
1 chr1_81229880 0 81229880 G G G G G G G G G G G G G G G G C C G G
1 chr1_81233802 0 81233802 C C C C C C C C G G G G C C C C C C G G
1 chr1_81257359 0 81257359 C C C C C C C C A A A A C C C C C C A A
1 chr1_81317514 0 81317514 T T T T T T T T T T T T A T T T T T T T
1 chr1_81318221 0 81318221 C C C C C C C C A A A A C C C C C C A A
1 chr1_81326616 0 81326616 A A A A A A A A A A A A T T A A A A A A
1 chr1_81384512 0 81384512 C C C C C C C C C C C C A C C C C C C C
1 chr1_81404414 0 81404414 G G G G G G G G T T T T G G G G G G T T
1 chr1_81410677 0 81410677 C C C C C C C C C G C C C C C C C C C C
1 chr1_81418932 0 81418932 G G G G G G G G G G G G G G T T G G G G
1 chr1_81421299 0 81421299 C C C C C C C C G G G G C C C C C C G G
1 chr1_81425084 0 81425084 T T T T A A T T T T T T T T T T T T T T
1 chr1_81426471 0 81426471 A A T T A A A A A A A A A A A A A A A A
1 chr1_81429359 0 81429359 C C C C C C C C G G G G C C C C C C G G
1 chr1_81431228 0 81431228 A A A A A A A A A A A A A C A A A A A A
1 chr1_81438457 0 81438457 C C C C C C C C C C C C C G C C C C C C
1 chr1_81454541 0 81454541 A A A A A A A A C C C C A A A A A A C C
1 chr1_81483004 0 81483004 A A A A A A A A C C C C A A A A A A C C
1 chr1_81502116 0 81502116 G G G G G G G G G G G G G G G G C C G G
1 chr1_81511572 0 81511572 A A A A A A A A A C C C A A A A A A C C
1 chr1_81521302 0 81521302 T T T T T T T T A T T T T T T T T T T T
1 chr1_81528424 0 81528424 T T A A A T T T T T T T T T T T T T T T
1 chr1_81534471 0 81534471 C C C C C C C C C C C G C C C C C C G G
1 chr1_81550390 0 81550390 G G G G G G G G G G G G G G C C G G G G
1 chr1_81552885 0 81552885 C C G G G G G G G G G G G G G G G G G G
1 chr1_81559765 0 81559765 C C C C C C C C C C A C C C C C C C C C
1 chr1_81585287 0 81585287 C C G G G G C C G G G G C C C C C C G G
1 chr1_81588084 0 81588084 G G C C C C G G C C C C C C C C C C C C
1 chr1_81596356 0 81596356 A A A A A A A A A A A A A A A A T T A A
1 chr1_81606496 0 81606496 T T T T T T T T G G G G T T T T T T G G
1 chr1_81616881 0 81616881 T T T T T T T T G G G G T T T T T T G G
1 chr1_81626885 0 81626885 A A C C A C A A A A A A A A A A A A A A
1 chr1_81639613 0 81639613 A A C C C C A A A A A A A A A A A A A A
1 chr1_81661835 0 81661835 C C C C C C C C C C C C C C G G C C C C
1 chr1_81662055 0 81662055 A A A A A A A A C C C C A A A A A A C C
1 chr1_81669228 0 81669228 G G G G G G G G C C C C G G G G G G C C
1 chr1_81674267 0 81674267 T T A A A T T T T T T T T T T T T T T T
1 chr1_81678141 0 81678141 A A A A A A A A A A A A A C A A A A A A
1 chr1_81683888 0 81683888 C G C C C C C C C C C C C C C C C C C C
1 chr1_81685774 0 81685774 C C C C C C C C C C C C C C C C G G C C
1 chr1_81686987 0 81686987 A A C C A A A A A A A A A A A A A A A A
1 chr1_81694532 0 81694532 G G G G G G G G G G G G G G G G C C G G
1 chr1_81707522 0 81707522 G T G G G G T T G G G G G G G G G G G G
1 chr1_81722129 0 81722129 C C C C C C C C A A A A C C C C C C A A
1 chr1_81742175 0 81742175 G G G G G T G G G G G G G G G G G G G G
1 chr1_81743581 0 81743581 T T T T T T T T T T T T T T G T T T T T
1 chr1_81746043 0 81746043 T T T T G T T T T T T T T T T T T T T T
1 chr1_81749737 0 81749737 C C C C C C C C C C C C C G C C C C C C
1 chr1_81819023 0 81819023 G G G G G G G G G T G G G G G G G G G G
1 chr1_81837699 0 81837699 G G G G G G G G G G G G G G C G G G G G
1 chr1_81843932 0 81843932 G G G T G G G G G G G G G G G G G G G G
1 chr1_81847671 0 81847671 T T T T T T T T A T T T T T T T T T A A
1 chr1_81874891 0 81874891 A A A A A A A A A A A A C C A A A A A A
1 chr1_81882291 0 81882291 G G G G G G G G G G G G G T G G G G G G
1 chr1_81887210 0 81887210 G G T T G T G G G G G G G G G G G G G G
1 chr1_81892389 0 81892389 G G G G C G G G G G G G G G G G G G G G
1 chr1_81934971 0 81934971 A A A A A A A A A A A A A A A A T T A A
1 chr1_81954778 0 81954778 A A A T T T A A A A A A A A A A A A A A
1 chr1_81960435 0 81960435 A C C C C C C C C C C C C C C C C C C C
1 chr1_81989577 0 81989577 A A T T T T T T T T T T T T T T T T T T
1 chr1_81998147 0 81998147 G G T T T T G G T T T T T T T T T T T T
1 chr1_82004021 0 82004021 G G G G G G C C G G G G G G G G G G G G
1 chr1_82019104 0 82019104 G G C C C C G G C C C C C C C C C C C C
1 chr1_82030353 0 82030353 G G G G G G G G T T T T G G G G G G T T
1 chr1_82048041 0 82048041 C C C C C C C C A A A A C C C C C C A A
1 chr1_82059344 0 82059344 C C C C C C C C C C C C C C C G C C C C
1 chr1_82063038 0 82063038 A A A A A A C C A A A A A A A A A A A A
1 chr1_82068738 0 82068738 C C C C A C C C C C C C C C C C C C C C
1 chr1_82080988 0 82080988 T T T T T T T T T T T T G G G T G G T T
1 chr1_82109831 0 82109831 G G G G G T G G G G G G G G G G G G G G
1 chr1_82112683 0 82112683 A A A A A A A A T T T T A A A A A A T T
1 chr1_82119408 0 82119408 C C C C C C C C G G C G C C C C C C C C
1 chr1_82148386 0 82148386 A A A T A A A A A A A A A A A A A A A A
1 chr1_82156466 0 82156466 G G G G G G G G G G G G G G G G C G G G
1 chr1_82156545 0 82156545 T T T T T T T T G G G G T T T T T T G G
1 chr1_82177395 0 82177395 C G C C C C C C C C C C C C C C C C C C
1 chr1_82182402 0 82182402 A A A A A A A A C C C C A A A A A A C C
1 chr1_82182538 0 82182538 C C C C C C C C A A A A C C C C C C A A
1 chr1_82223239 0 82223239 C C A A A A C C C C C C C C C C C C C C
1 chr1_82271008 0 82271008 C C C C C G C C C C C C C C C C C C C C
1 chr1_82290088 0 82290088 T T T T T T T T A A A A T T T T T T A A
1 chr1_82296383 0 82296383 G G G G G G G G G G G G G G T T G G G G
1 chr1_82297707 0 82297707 A A A A A A A A A A A A A C A A A A A A
1 chr1_82328900 0 82328900 A A A A A A A A C C C C A A A A A A C C
1 chr1_82330345 0 82330345 C G G G G G G G G G G G G G G G G G G G
1 chr1_82338835 0 82338835 G G G G G G G G C C C C G G G G G G C C
1 chr1_82345716 0 82345716 A A A A A T A A A A A A A A A A A A A A
1 chr1_82349220 0 82349220 A A A A A A A A A A A A A T A A A A A A
1 chr1_82350550 0 82350550 A A A A A A A A C C C C A A A A A A C C
1 chr1_82357815 0 82357815 G G G G G G G G C C C C G G G G G G C C
1 chr1_82362424 0 82362424 A T A A A A A A A A A A A A A A A A A A
1 chr1_82370646 0 82370646 C C A A C C C C C C C C C C C C C C C C
1 chr1_82371256 0 82371256 T T T T T T T T T T T T T T T T G G T T
1 chr1_82391144 0 82391144 C C C C C C C C C C C C A C C C C C C C
1 chr1_82391357 0 82391357 C C C C C C C C C C C C C C A C C C C C
1 chr1_82393692 0 82393692 C C C C C C C C C G C G C C C C C C C C
1 chr1_82409060 0 82409060 G G G G G G G G G G G T G G G G G G T T
1 chr1_82410077 0 82410077 A A T T A A A A A A A A A A A A A A A A
1 chr1_82433652 0 82433652 G G G G G G G G T T T T G G G G G G T T
1 chr1_82444682 0 82444682 C C G G C C C C C C C C C C C C C C C C
1 chr1_82445533 0 82445533 A C A A A A A A A A A A A A A A A A A A
1 chr1_82481136 0 82481136 A A A A A A A A A A A A A A A A T T A A
1 chr1_82481432 0 82481432 G G G G G G G G C C C C G G G G G G C C
1 chr1_82495872 0 82495872 T T A A A T T T T T T T T T T T T T T T
1 chr1_82505956 0 82505956 G G G G G G G G C C C C G G G G G G C C
1 chr1_82545588 0 82545588 C C G G G G C C C C C C C C C C C C C C
1 chr1_82546372 0 82546372 T T T T T T T T T T T T G G T T T T T T
1 chr1_82554998 0 82554998 C C C C C C C C C C C C C G C G C C C C
1 chr1_82623734 0 82623734 G G G G G G G G G G G T G G G G G G G G
1 chr1_82635661 0 82635661 A A A A A A A A T T T T A A A A A A T T
1 chr1_82642593 0 82642593 G G G G G G G G G G G G G T G G G G G G
1 chr1_82642864 0 82642864 T T T T T T T T A A A A T T T T T T A A
1 chr1_82656904 0 82656904 G G G G G T G G G G G G G G G G G G G G
1 chr1_82665118 0 82665118 A A A A A A A A A T A A A A A A A A A A
1 chr1_82674020 0 82674020 C C C C C C C C C C C C C C C C A A C C
1 chr1_82729606 0 82729606 C C G G C C C C C C C C C C C C C C C C
1 chr1_82762366 0 82762366 A C C C C C C C C C C C C C C C C C C C
1 chr1_82766180 0 82766180 T T G G G G T T G G G G G G G G G G G G
1 chr1_82770363 0 82770363 C C C C C G C C C C C C C C C C C C C C
1 chr1_82772289 0 82772289 T T T T T T T T G G G G T T T T T T G G
1 chr1_82773788 0 82773788 G G G G G G C C G G G G G G G G G G G G
1 chr1_82773814 0 82773814 G G G G G G G G T T G T G G G G G G T T
1 chr1_82774328 0 82774328 G G T T G T G G T T T T G G G G G G T T
1 chr1_82775866 0 82775866 G G G G G G G G C C C C G G G G G G C C
1 chr1_82787106 0 82787106 C C C C C C C C G G G G C C C C C C G G
1 chr1_82809458 0 82809458 C C A A C C C C C C C C C C C C C C C C
1 chr1_82820457 0 82820457 A A T T A A A A A A A A A A A A A A A A
1 chr1_82824336 0 82824336 G G G G G G G G G T T T G G G G G G T T
1 chr1_82828081 0 82828081 C C C C C G C C G G G G C C C C C C G G
1 chr1_82830257 0 82830257 G G G G G G G G G G G G G G G G C G G G
1 chr1_82846475 0 82846475 T T T T T T T T T T T T T T G G G G T T
1 chr1_82855672 0 82855672 C C C C C C C C A A A A C C C C C C A A
1 chr1_82865659 0 82865659 A A A A A A A A C C C C A A A A A A C C
1 chr1_82884956 0 82884956 C C C C C C C C C C G G C C C C C C C C
1 chr1_82888303 0 82888303 C C C C C C C C C G C C C C C C C C G G
1 chr1_82889071 0 82889071 A A A A A A A A A C C C A A A A A A C C
1 chr1_82899382 0 82899382 A A T T A A A A A A A A A A A A A A A A
1 chr1_82904844 0 82904844 C C C C C C C C C C C C C C A C C C C C
1 chr1_82929778 0 82929778 T T T T T T T T T T T T T T G G T T T T
1 chr1_82930699 0 82930699 C C C C C C C C G G G G C C C C C C G G
1 chr1_82934144 0 82934144 C C C C C G C C C C C C C C C C C C C C
1 chr1_82936617 0 82936617 G G G G G G G G T T T T G G G G G G T T
1 chr1_82948177 0 82948177 C C C C C C C C C C C C A C C C C C C C
1 chr1_82948325 0 82948325 T T T T T T T T T T T T T T G G G G T T
1 chr1_82974415 0 82974415 G G G G G G T T G G G G G G G G G G G G
1 chr1_82985424 0 82985424 T T T T T T T T G G G G T T T T T T G G
1 chr1_82996369 0 82996369 A A A A C C A A A A A A A A A A A A A A
1 chr1_83037225 0 83037225 T T T T T T T T G T T T T T T T T T G G
1 chr1_83042926 0 83042926 G G G G G G G G G G G G C G G G G G G G
1 chr1_83054527 0 83054527 C C C C C C G G C C C C C C C C C C C C
1 chr1_83079645 0 83079645 A A A A A A A A A A A A A A A A A C A A
1 chr1_83081967 0 83081967 C C C C C C C C C C C C C C A A C C C C
1 chr1_83104438 0 83104438 T T G G T T T T T T T T T T T T T T T T
1 chr1_83111574 0 83111574 C C C C C C C C G G G G C C C C C C G G
1 chr1_83112241 0 83112241 T T A A A A T T A A A A A A A A A A A A
1 chr1_83123637 0 83123637 G G G G G G G G T T T T G T G G G G T T
1 chr1_83132479 0 83132479 C C G G G G G G G G G G G G G G G G G G
1 chr1_83150399 0 83150399 A A A A A A A A A A A A A T A A A A A A
1 chr1_83164143 0 83164143 T T A A A A T T A A A A A A A A A A A A
1 chr1_83167257 0 83167257 C C C C C C C C C C C C C C C C A A C C
1 chr1_83167538 0 83167538 G G G G G G G G C C C C G G G G G G C C
1 chr1_83169568 0 83169568 C C C C C C C C C G C C C C C C C C C C
1 chr1_83172213 0 83172213 C C C C C C C C A A A A C C C C C C A A
1 chr1_83195765 0 83195765 G G G G G G G G G G G G C G G G G G G G
1 chr1_83201959 0 83201959 A A C C A A A A A A A A A A A A A A A A
1 chr1_83212796 0 83212796 C C C C C C C C C C C C C C C C G G C C
1 chr1_83228719 0 83228719 C C C C C C C C G G G G C C C C C C G G
1 chr1_83244063 0 83244063 A A A A A A A A A A A A A C A A A A A A
1 chr1_83244561 0 83244561 T T G G G G T T G G G G G G G G G G G G
1 chr1_83255339 0 83255339 C C C C C C C C C C C C G G C C C C C C
1 chr1_83260408 0 83260408 G T G G G G T T G G G G G G G G G G G G
1 chr1_83263170 0 83263170 A A A A A A A A A A A A A A A C A A A A
1 chr1_83274251 0 83274251 A A T T A T A A A A A A A A A A A A A A
1 chr1_83277913 0 83277913 C C C C C C C C A A A A C C C C C C A A
1 chr1_83280913 0 83280913 C G G G G G G G G G G G G G G G G G G G
1 chr1_83288185 0 83288185 C C G G C C C C C C C C C C C C C C C C
1 chr1_83288844 0 83288844 G G C C C G G G G G G G G G G G G G G G
1 chr1_83300118 0 83300118 G G G G G G G G G G G G G T G T G G G G
1 chr1_83315918 0 83315918 G G G G G G G G T T T T G G G G G G T T
1 chr1_83328354 0 83328354 G G G G G G G G G G G G C G G G G G G G
1 chr1_83329997 0 83329997 A A A A A A A A A A A A A C A A A A A A
1 chr1_83363401 0 83363401 A A A A A A A A A A A A A C A A A A A A
1 chr1_83363945 0 83363945 A C A A A A A A A A A A A A A A A A A A
1 chr1_83370571 0 83370571 G G G G G G G G G G G G C G G G G G G G
1 chr1_83399824 0 83399824 A A A A A A A A A A A A A A A T A A A A
1 chr1_83415543 0 83415543 C C A A A A C C A A A A A A A A A A A A
1 chr1_83422525 0 83422525 C C A A A A C C C C C C C C C C C C C C
1 chr1_83424529 0 83424529 A A A A A A A A T T T T A A A A A A T T
1 chr1_83458377 0 83458377 A A A A A A A A C C C C A A A A A A C C
1 chr1_83467186 0 83467186 G G G G G G G G T T T T G G G G G G T T
1 chr1_83483443 0 83483443 A A A A A A A A A A A C A A A A A A A A
1 chr1_83489824 0 83489824 T T T T T T T T A A A A T T T T T T A A
1 chr1_83505381 0 83505381 A A A A A A A A C C C C C C A A C C C C
1 chr1_83515265 0 83515265 G G T T T T G G T T T T T T T T T T T T
1 chr1_83543928 0 83543928 G G G G G G G G G G C G G G G G G G G G
1 chr1_83587457 0 83587457 A C A A A A A A A A A A A A A A A A A A
1 chr1_83594687 0 83594687 G G G G G G G G T T T T G G G G G G T T
1 chr1_83595364 0 83595364 A A A A A A A A A A A A A C A A A A A A
1 chr1_83615884 0 83615884 T T A A A A T T A A A A A A A A A A A A
1 chr1_83705434 0 83705434 T T A A T T T T T T T T T T T T T T T T
1 chr1_83724167 0 83724167 C C C C C C C C A A A A C C C C C C A A
1 chr1_83731822 0 83731822 C C A A A A C C A A A A A A A A A A A A
1 chr1_83760927 0 83760927 C C C C C C C C C C C C G G G G G G C C
1 chr1_83784226 0 83784226 G G G G G G G G G T G G G G G G G G G G
1 chr1_83790179 0 83790179 G G C G G G G G C C C C G G G G G G C C
1 chr1_83790725 0 83790725 T T T T T T T T T T A T T T T T T T T T
1 chr1_83794141 0 83794141 T T T T T T T T G G G G T T T T T T G G
1 chr1_83809077 0 83809077 G G G G G G G G T T T T G G G G G G T T
1 chr1_83824494 0 83824494 T T T T T T T T T T T T T T T T A T T T
1 chr1_83829748 0 83829748 G G G G G G G G C C C C G G G G G G C C
1 chr1_83856580 0 83856580 C C C C C C C C A A A A C C C C C C A A
1 chr1_83887180 0 83887180 A C A A A A A A A A A A A A A A A A A A
1 chr1_83894398 0 83894398 C C C C C G C C C C C C C C C C C C C C
1 chr1_83909758 0 83909758 G G G G G G G G G G G G C C G G G G G G
1 chr1_83912348 0 83912348 T T T T T T T T A A A A T T T T T T A A
1 chr1_83917447 0 83917447 T T T T G T T T T T T T T T T T T T T T
1 chr1_83930892 0 83930892 C C C C C G C C C C C C C C C C C C C C
1 chr1_83939543 0 83939543 A A A A A A A A A A A A A A C C A A A A
1 chr1_83955611 0 83955611 C C C C C C C C C C C C G G G G G G C C
1 chr1_83958449 0 83958449 C C C C C C C C A A A A A A A A A A A A
1 chr1_83960474 0 83960474 A A A A A A A A A A A A A A A A C C A A
1 chr1_83982645 0 83982645 G G G G G G G G C C C C G G G G G G C C
1 chr1_83991872 0 83991872 A A A A A A A A C C C C A A A A A A C C
1 chr1_84007546 0 84007546 A A A A A A A A C C C C A A A A A A C C
1 chr1_84007834 0 84007834 T T A A A A T T T T T T T T T T T T T T
1 chr1_84008062 0 84008062 G G G G G G G G G G G G T T T T T T G G
1 chr1_84014902 0 84014902 G G C C C C G G C C C C G G G G G G C C
1 chr1_84022927 0 84022927 C C C C C C C C G G G G C C C C C C G G
1 chr1_84026844 0 84026844 T T T T T T T T T T T T T T T T G T T T
1 chr1_84047831 0 84047831 G G G G G G G G G G G G G T G G G G G G
1 chr1_84061770 0 84061770 C C G G G G C C G G G G G G G G G G G G
1 chr1_84063964 0 84063964 G G G G G G G G C C C C C C C C C C C C
1 chr1_84064587 0 84064587 A A A A A A A A A A A C A A A A A A A A
1 chr1_84078192 0 84078192 G G G G G G G G C C C C G G G G G G C C
1 chr1_84081261 0 84081261 G G C C C C G G C C C C C C C C C C C C
1 chr1_84089918 0 84089918 C C G G C G C C C C C C C C C C C C C C
1 chr1_84090679 0 84090679 T T T T T T T T T T T T A A T T T T T T
1 chr1_84098875 0 84098875 G G G G G G G G G G G G C G G G G G G G
1 chr1_84112301 0 84112301 G G G G G G G G G G C G G G G G G G G G
1 chr1_84117956 0 84117956 G G G G G G C C G G G G G G G G G G G G
1 chr1_84127977 0 84127977 G G G G G G G G G G G T G G G G G G G G
1 chr1_84133804 0 84133804 G G G T G G G G G G G G G G G G G G G G
1 chr1_84152222 0 84152222 A A A A A A A A T T T T A A A A A A T T
1 chr1_84158216 0 84158216 T T A T T T T T T T T T T T T T T T T T
1 chr1_84178460 0 84178460 G G G G T T G G G G G G G G G G G G G G
1 chr1_84191136 0 84191136 G G G G G G G G T T T T G G G G G G T T
1 chr1_84223480 0 84223480 A A A A A A A A A A A A A A A C A A A A
1 chr1_84229053 0 84229053 T T T T T T T T G G G G T T T T T T G G
1 chr1_84230428 0 84230428 C C C C C C C C A A A A C C C C C C A A
1 chr1_84232490 0 84232490 G T G G G G G G G G G G G G G G G G G G
1 chr1_84237274 0 84237274 C C C C C C C C A A A A C C C C C C A A
1 chr1_84237644 0 84237644 G G T T T T G G T T T T T T T T T T T T
1 chr1_84238902 0 84238902 G T G G G G G G G G G G G G G G G G G G
1 chr1_84286364 0 84286364 C C C C C C C C C C C C C C C C C G C C
1 chr1_84291556 0 84291556 G G G G G G T T G G G G G G G G G G G G
1 chr1_84326420 0 84326420 G G G G G G G G T T T T G G G G G G T T
1 chr1_84330046 0 84330046 G G G G G T G G G G G G G G G G G G G G
1 chr1_84345307 0 84345307 A A T T T T A A A A A A T T A A T T A A
1 chr1_84353263 0 84353263 C C C G C C C C C C C C C C C C C C C C
1 chr1_84371724 0 84371724 C C C C C C C C C C C C A C C C C C C C
1 chr1_84376809 0 84376809 G G G G G G G G C C C C G G G G G G C C
1 chr1_84395335 0 84395335 T T T T A T T T T T T T T T T T T T T T
1 chr1_84416843 0 84416843 A A A C A C A A A A A A A A A A A A A A
1 chr1_84425623 0 84425623 C C C C C C C C C C C C C C C C A A C C
1 chr1_84431632 0 84431632 G G G G G G C C G G G G G G G G G G G G
1 chr1_84448566 0 84448566 C C C C C C C C C C C C A A A A A A C C
1 chr1_84449143 0 84449143 T T T T T T T T A A A A T T T T T T A A
1 chr1_84497688 0 84497688 T T T T T T T T G T T T T T T T T T T T
1 chr1_84521797 0 84521797 A A A A A A A A A A A A A T A A A A A A
1 chr1_84551578 0 84551578 A A A A A A A A A A A A A A A A T T A A
1 chr1_84557554 0 84557554 A A A A A T A A A A A A A A A A A A A A
1 chr1_84567681 0 84567681 G T G G G G G G G G G G G G G G G G G G
1 chr1_84574942 0 84574942 C C C C C C C C C C C C C C C C A A C C
1 chr1_84591153 0 84591153 T T T T T T T T G G G G T T T T T T G G
1 chr1_84597363 0 84597363 T T T T A T T T T T T T T T T T T T T T
1 chr1_84614308 0 84614308 A A A A A A T T A A A A A A A A A A A A
1 chr1_84631282 0 84631282 G G T T T T G G T T T T T T T T T T T T
1 chr1_84636681 0 84636681 G G G G G G G G G G G G G G C G G G G G
1 chr1_84643104 0 84643104 T T T T T T T T A A A A T T T T T T A A
1 chr1_84643232 0 84643232 G G G G G G G G C C C C G G G G G G C C
1 chr1_84645378 0 84645378 T T G G G G G G G G G G G G G G G G G G
1 chr1_84657591 0 84657591 C C C C C C A A C C C C C C C C C C C C
1 chr1_84662996 0 84662996 G G G T G G G G G G G G G G G G G G G G
1 chr1_84665779 0 84665779 G G G G G G G G T T T T G G G G G G T T
1 chr1_84669247 0 84669247 G G G T G T G G G G G G G G G G G G G G
1 chr1_84672868 0 84672868 G G G G G G G G T T T T G G G G G G T T
1 chr1_84673215 0 84673215 T T T T T T T T T T T T A A T T T T T T
1 chr1_84676402 0 84676402 C C C C A C C C C C C C C C C C C C C C
1 chr1_84714998 0 84714998 G G G G G G G G T T T T G G G G G G T T
1 chr1_84721805 0 84721805 G G G G G G G G G G G G G G G G T T G G
1 chr1_84734169 0 84734169 A T A A A A T T A A A A A A A A A A A A
1 chr1_84735882 0 84735882 G G G G G T G G G G G G G G G G G G G G
1 chr1_84742221 0 84742221 T T G G G G T T T T T T T T T T T T T T
1 chr1_84748473 0 84748473 G G G G G G G G C C C C G G G G G G C C
1 chr1_84750280 0 84750280 A A A A A A A A A A A A A A A A T T A A
1 chr1_84765954 0 84765954 C C C C C C C C A C C C C C C C C C C C
1 chr1_84776017 0 84776017 G G G G G G G G C C C G G G G G G G C C
1 chr1_84778883 0 84778883 C C C C C C C C C C C C C C C C A C C C
1 chr1_84784171 0 84784171 A A A A A A A A C C A C A A A A A A C C
1 chr1_84785748 0 84785748 G G G G G G G G C C C C G G G G G G C C
1 chr1_84792986 0 84792986 T T T T T T T T A T T T T T T T T T A A
1 chr1_84802583 0 84802583 A A A A A A A A A C A A A A A A A A C C
1 chr1_84806048 0 84806048 A A A A A A A A A A A A A A A A C C A A
1 chr1_84829300 0 84829300 G G G G G T G G G G G G G G G G G G G G
1 chr1_84835293 0 84835293 G G C C C C G G C C C C C C C C C C C C
1 chr1_84846147 0 84846147 A A A A A A A A A A A A A A C C A A A A
1 chr1_84856353 0 84856353 G G G G G G G G C C C C G G G G G G C C
1 chr1_84885547 0 84885547 T T T T T T T T G G G G T T T T T T G G
1 chr1_84894442 0 84894442 C C C C C G C C C C C C C C C C C C C C
1 chr1_84895993 0 84895993 G G G G G G G G G G G G C G G G G G G G
1 chr1_84908796 0 84908796 T T G G G G T T G G G G G G G G G G G G
1 chr1_84914156 0 84914156 G G G G G G G G G G G G G G T T G G G G
1 chr1_84937567 0 84937567 C C C C C C C C C C C C C C C G C C C C
1 chr1_84938169 0 84938169 G G G G C G G G G G G G G G G G G G G G
1 chr1_84945417 0 84945417 C C A A A A C C C C C C A A A A C C C C
1 chr1_84950967 0 84950967 C C C C C C C C A A A A C C C C C C A A
1 chr1_84966422 0 84966422 C C A C C C C C C C C C C C C C C C C C
1 chr1_84975374 0 84975374 T T T T T T T T T T T T T T G T T T T T
1 chr1_84979143 0 84979143 G G G G G G G G G G G T G G G G G G G G
1 chr1_85002421 0 85002421 C C C C C C C C C C C G C C C C C C C C
1 chr1_85020644 0 85020644 C C C C C C C C G G G G C C C C C C G G
1 chr1_85026656 0 85026656 A A A A A A A A T T T T A A A A A A T T
1 chr1_85030000 0 85030000 T T T T T T T T T T G T T T T T T T T T
1 chr1_85063753 0 85063753 C C C C C C C C C C A C C C C C C C A A
1 chr1_85069831 0 85069831 C C C C C C C C G G G G C C C C C C G G
1 chr1_85090966 0 85090966 C C C C C C C C C C C C C G C C C C C C
1 chr1_85093909 0 85093909 T T T T T T T T T T A T T T T T T T T T
1 chr1_85128385 0 85128385 T T T T T T T T T T G G T T T T T T G G
1 chr1_85129286 0 85129286 T T T T T T T T G G G G T T T T T T G G
1 chr1_85154978 0 85154978 T T T T T T T T A A A A T T T T T T A A
1 chr1_85190015 0 85190015 T T G G T T T T T T T T T T T T T T T T
1 chr1_85207657 0 85207657 C C C C C C C C A A A A C C C C C C A A
1 chr1_85212531 0 85212531 C C C C C C C C C C C C C C C C A A C C
1 chr1_85223367 0 85223367 T T T T T T T T A A A A T T A T A A A A
1 chr1_85263713 0 85263713 T T T T T T T T T T T T A T T T T T T T
1 chr1_85329658 0 85329658 A A A A A C A A A A A A A A A A A A A A
1 chr1_85334374 0 85334374 C G G G G G G G G G G G G G G G G G G G
1 chr1_85355301 0 85355301 G G G G G G G G C C C C G G G G G G C C
1 chr1_85359916 0 85359916 A A A A A A A A A A A A A C A A A A A A
1 chr1_85370396 0 85370396 A A C C A A A A A A A A C C C C C C A A
1 chr1_85379661 0 85379661 A A A A T T A A A A A A A A A A A A A A
1 chr1_85413729 0 85413729 T T T T T T T T T T T T T T A A T T T T
1 chr1_85423201 0 85423201 G G G G G G G G G T G G G G G G G G G G
1 chr1_85457102 0 85457102 C C C C C C C C G G G G C C C C C C G G
1 chr1_85488161 0 85488161 G G G G G G G G G G G G C C G G G G G G
1 chr1_85489274 0 85489274 C C C C C C C C G G G G C C C C C C G G
1 chr1_85530267 0 85530267 T T T T T T T T G G G G T T T T T T G G
1 chr1_85544381 0 85544381 A A A A A A A A A A A A C C A C A A A A
1 chr1_85557188 0 85557188 A A C C C C A A A A A A A A A A A A A A
1 chr1_85594607 0 85594607 C C C C C C C C G G G G C C C C C C G G
1 chr1_85607408 0 85607408 C C C C C C C C C C C C C C C C G G C C
1 chr1_85642665 0 85642665 T T T T T T G G T T T T T T T T T T T T
1 chr1_85660865 0 85660865 C C C C C C C C C C C C C C C C A A C C
1 chr1_85678316 0 85678316 A A C C C C A A A A A A A A A A A A A A
1 chr1_85696562 0 85696562 C C C C C C C C C C C G C C C C C C C C
1 chr1_85708079 0 85708079 T T T T T T T T G G G G T T T T T T G G
1 chr1_85712488 0 85712488 A A A A A A A A C C C C A A A A A A C C
1 chr1_85713107 0 85713107 A A A A A A A A A A A A A C A A A A A A
1 chr1_85724847 0 85724847 T T T T T T T T G T G T T T T T T T T T
1 chr1_85726020 0 85726020 C C C C C C C C C G C C C C C C C C C C
1 chr1_85734965 0 85734965 C C C C C C C C A A A A C C C C C C A A
1 chr1_85753109 0 85753109 T T T T T T T T T T T T G G T T T T T T
1 chr1_85770037 0 85770037 C C A A C C C C C C C C C C C C C C C C
1 chr1_85772419 0 85772419 T T T T T T T T T T G T T T T T T T T T
1 chr1_85778815 0 85778815 G G G G G G G G G G G G G G C G G G G G
1 chr1_85787064 0 85787064 G G C C C C G G C C C C C C C C C C C C
1 chr1_85791149 0 85791149 A C C C C C C C C C C C C C C C C C C C
1 chr1_85801334 0 85801334 G G C C C C G G C C C C C C C C C C C C
1 chr1_85805486 0 85805486 C C C C A C C C C C C C C C C C C C C C
1 chr1_85806038 0 85806038 A A A A A A A A C C C C C C C C C C C C
1 chr1_85813162 0 85813162 C C C C C C C C G G G G C C C C C C G G
1 chr1_85825504 0 85825504 A A C C C C A A C C C C C C C C C C C C
1 chr1_85827261 0 85827261 G G G G G G G G G G G G T T G G G G G G
1 chr1_85837508 0 85837508 A A A A A A A A C C A C A A A A A A C C
1 chr1_85841038 0 85841038 C C C C C G C C C C C C C C C C C C C C
1 chr1_85841439 0 85841439 A A C C C C A A C C C C C C C C C C C C
1 chr1_85861621 0 85861621 T T T T G G T T T T T T T T T T T T T T
1 chr1_85868139 0 85868139 A A A A A A A A A A A A A T A A A A A A
1 chr1_85879001 0 85879001 T T T T T T T T A A A A T T T T T T A A
1 chr1_85889500 0 85889500 T T T T T T T T A A A A T T T T T T A A
1 chr1_85891557 0 85891557 T T G G G G T T T T T T T T T T T T T T
1 chr1_85899781 0 85899781 T T T T A T T T T T T T T T T T T T T T
1 chr1_85929614 0 85929614 A A A A A A A A A T A A A A A A A A A A
1 chr1_85932084 0 85932084 T T T T T T T T T T T T G T T T T T T T
1 chr1_85965931 0 85965931 G G G G G G G G G G C G G G G G G G G G
1 chr1_85988846 0 85988846 C C C C A C C C C C C C C C C C C C C C
1 chr1_86018079 0 86018079 T T T T T T T T G T T T T T T T T T T T
1 chr1_86026133 0 86026133 T T T T T T T T T T T T A T T T T T T T
1 chr1_86026166 0 86026166 G G G G G G G G C G G G G G G G G G G G
1 chr1_86029444 0 86029444 C C C C C C C C C C C C C C C C G G C C
1 chr1_86029798 0 86029798 G G C C C C G G G G G G G G G G G G G G
1 chr1_86031184 0 86031184 G G G G G G G G C C C C G G G G G G C C
1 chr1_86039194 0 86039194 G G C C C C G G C C C C C C C C C C C C
1 chr1_86076047 0 86076047 T T T T T T T T A A A A T T T T T T A A
1 chr1_86077581 0 86077581 G G G G G G G G G G G T G G G G G G G G
1 chr1_86086456 0 86086456 C C C C C C C C C C C C C C G G C C C C
1 chr1_86097675 0 86097675 C C A A A C C C C C C C C C C C C C C C
1 chr1_86098670 0 86098670 G G G G G T G G G G G G G G G G G G G G
1 chr1_86103572 0 86103572 C C C C C C C C A A A A C C C C C C A A
1 chr1_86107928 0 86107928 G G G G C G G G G G G G G G G G G G G G
1 chr1_86131839 0 86131839 T T T T T T T T T T T T T T A A T T T T
1 chr1_86141484 0 86141484 T T G G G T T T G G G G G G G G G G G G
1 chr1_86150862 0 86150862 G G G G T T G G G G G G T T T T T T G G
1 chr1_86165832 0 86165832 T T T T T T T T T T T T G T T T T T T T
1 chr1_86165890 0 86165890 A C C C C C C C C C C C C C C C C C C C
1 chr1_86186250 0 86186250 G G G G G G G G T T T T G G G G G G T T
1 chr1_86191240 0 86191240 A A C C C C A A C C C C C C C C C C C C
1 chr1_86207450 0 86207450 A A C C C C A A C C C C C C C C C C C C
1 chr1_86221153 0 86221153 T T T T T T T T G T T T T T T T T T T T
1 chr1_86231378 0 86231378 A A A A A A A A A A A A A C A C C C A A
1 chr1_86236569 0 86236569 C C C C C C C C C C A C C C C C C C C C
1 chr1_86261339 0 86261339 T T T T T T T T T T T T T T T T A T T T
1 chr1_86283884 0 86283884 T T T T T T T T T T A T T T T T T T T T
1 chr1_86285746 0 86285746 A A A A A A A A A C C C A A A A A A A A
1 chr1_86315413 0 86315413 A A T T A A A A A A A A A A A A A A A A
1 chr1_86329165 0 86329165 G G G G G G G G G G G G T T T T T T G G
1 chr1_86362647 0 86362647 G G G G G G G G C G G G G G G G G G G G
1 chr1_86373546 0 86373546 G G G G G G G G C C C C G G G G G G C C
1 chr1_86375525 0 86375525 A A A A A A A A C C C C A A A A A A C C
1 chr1_86392370 0 86392370 C C C C C C C C C C C C C C C C A A C C
1 chr1_86396248 0 86396248 A A A A A A A A A C A A A A A A A A A A
1 chr1_86398680 0 86398680 C C C C C C C C C C C C C C A A C C C C
1 chr1_86409504 0 86409504 A A A A A A A A C C A A A A A A A A A A
1 chr1_86419758 0 86419758 T T T T G T T T T T T T T T T T T T T T
1 chr1_86430342 0 86430342 G G G G C G G G G G G G G G G G G G G G
1 chr1_86459799 0 86459799 C C C C C C C C G G G G C C C C C C G G
1 chr1_86474850 0 86474850 A A A A A A A A A A A A A A A A C C A A
1 chr1_86491070 0 86491070 C C C C C C C C C C A C C C C C C C C C
1 chr1_86492360 0 86492360 C C A C C C C C C C C C C C C C C C C C
1 chr1_86496668 0 86496668 G G G G G G G G G G G G G G C C G G G G
1 chr1_86512728 0 86512728 T T G G T T T T T T T T T T T T T T T T
1 chr1_86512897 0 86512897 G G T T G G G G G G G G G G G G G G G G
1 chr1_86529862 0 86529862 A A A A A A A A C C C C A A A A A A C C
1 chr1_86530936 0 86530936 C C C C C C C C C G C G C C C C C C C C
1 chr1_86535355 0 86535355 G G G G G G C C G G G G G G G G G G G G
1 chr1_86555203 0 86555203 A A A A A A A A A A A T A A A A A A A A
1 chr1_86564544 0 86564544 A C C C C C C C C C C C C C C C C C C C
1 chr1_86570466 0 86570466 G G G G G T G G G G G G G G G G G G G G
1 chr1_86581390 0 86581390 C C C C C C C C C C C G C C C C C C C C
1 chr1_86594597 0 86594597 C C C C C C C C A A A A C C C C C C A A
1 chr1_86609961 0 86609961 G G G G G G G G G G C G G G G G G G G G
1 chr1_86628448 0 86628448 A A A A A A A A C C C C A A A A A A C C
1 chr1_86675830 0 86675830 G G T T T T T T T T T T T T T T T T T T
1 chr1_86706767 0 86706767 G G G G G G G G C C C C G G G G G G C C
1 chr1_86733795 0 86733795 C C C C C C C C G G G G C C C C C C G G
1 chr1_86745049 0 86745049 G G G G G G G G T T T T G G G G G G T T
1 chr1_86756318 0 86756318 A C C C C C A A C C C C C C C C C C C C
1 chr1_86800270 0 86800270 T T G G G G T T G G G G G G G G G G G G
1 chr1_86802777 0 86802777 T T G G G T T T T T T T T T T T T T T T
1 chr1_86809288 0 86809288 C C C C C C C C A A A A C C C C C C A A
1 chr1_86821143 0 86821143 A A A A A A A A A C A A A A A A A A A A
1 chr1_86833183 0 86833183 A A C C A A A A A A A A A A A A A A A A
1 chr1_86850323 0 86850323 G G G G G G G G G G G G G G G T G G G G
1 chr1_86878445 0 86878445 G G C C G G G G G G G G G G G G G G G G
1 chr1_86894519 0 86894519 G G G G G G G G G G G G T T G G G G G G
1 chr1_86919616 0 86919616 C C C C C C C C A A A A C C C C C C A A
1 chr1_86939495 0 86939495 G G G G G G G G T T T T G G G G G G T T
1 chr1_87002426 0 87002426 C C C C C C C C C C C C C C A C C C C C
1 chr1_87005994 0 87005994 G G G G G G G G G G G T G G G G G G T T
1 chr1_87013245 0 87013245 T T T T T T T T T T T T T T A T T T T T
1 chr1_87050489 0 87050489 A C A A A A A A A A A A A A A A A A A A
1 chr1_87062147 0 87062147 A A T T T T A A A A A A T T T T T T A A
1 chr1_87091972 0 87091972 G G G G G G G G G G G G G G C G G G G G
1 chr1_87092848 0 87092848 C C C C C C G G C C C C G G G G G G C C
1 chr1_87114583 0 87114583 G G G G G G G G G G G G G G C G G G G G
1 chr1_87115924 0 87115924 C C C C A A C C C C C C C C C C C C C C
1 chr1_87124922 0 87124922 C C A A C C C C C C C C C C C C C C C C
1 chr1_87127020 0 87127020 T T T T T T T T T T T T G T T T T T T T
1 chr1_87128338 0 87128338 G G G G G G G G G G G G C G G G G G G G
1 chr1_87132363 0 87132363 A A A A A A A A A A A T A A A A A A A A
1 chr1_87138973 0 87138973 T T T T T T T T T T T T G T T T T T T T
1 chr1_87141448 0 87141448 C C A A A A C C C C C C C C C C C C C C
1 chr1_87143046 0 87143046 T T T T T T T T G G G G T T T T T T G G
1 chr1_87143776 0 87143776 T T G G G G T T T T T T T T T T T T T T
1 chr1_87155733 0 87155733 A A C C C C C C C C C C C C C C C C C C
1 chr1_87168594 0 87168594 T T T T T T T T A A A A T T T T T T A A
1 chr1_87177486 0 87177486 T T T T T T T T G G G G T T T T T T G G
1 chr1_87184273 0 87184273 C C C C C C C C C C C C C C C C G G C C
1 chr1_87185969 0 87185969 C C C C C C C C C C C C C C C G C C C C
1 chr1_87186091 0 87186091 T T T T A T T T T T T T T T T T T T T T
1 chr1_87191769 0 87191769 G G G G G G G G G G G G G G G T G G G G
1 chr1_87191961 0 87191961 C C C C C C C C A A A C C C C C C C A A
1 chr1_87223681 0 87223681 A A A A A A A A C C C C A A A A A A C C
1 chr1_87243321 0 87243321 G G G G G G G G G G G G C G G G G G G G
1 chr1_87248909 0 87248909 C C C C C C A A C C C C C C C C C C C C
1 chr1_87272503 0 87272503 A A A A A A A A C C C C A A A A A A C C
1 chr1_87281740 0 87281740 C C G G G G C C G G G G G G G G G G G G
1 chr1_87285273 0 87285273 C C G G G G C C G G G G G G G G G G G G
1 chr1_87293489 0 87293489 C C C C C C C C G G G G C C C C C C G G
1 chr1_87301768 0 87301768 G G G G G G G G G G G G C G G G G G G G
1 chr1_87301811 0 87301811 G G G G G T G G G G G G G G G G G G G G
1 chr1_87305767 0 87305767 G G G G G G C C G G G G G G G G G G G G
1 chr1_87349091 0 87349091 A A A A A A A A A A A A A A A A A C A A
1 chr1_87349888 0 87349888 C C C C C C C C C C C C C C A C C C C C
1 chr1_87355518 0 87355518 A A A A A A A A A C A A A A A A A A A A
1 chr1_87357579 0 87357579 G G G G G G G G T T T T G G G G G G T T
1 chr1_87382833 0 87382833 G G G G G G G G G G G G G G C C G G G G
1 chr1_87408286 0 87408286 T T T T T T T T A A A A T T T T T T A A
1 chr1_87424083 0 87424083 T T T T T T T T A A A A T T T T T T A A
1 chr1_87436482 0 87436482 A A A A A A A A A A A A C C A A A A A A
1 chr1_87459621 0 87459621 A A A A A A A A A A A A A A A C A A A A
1 chr1_87467649 0 87467649 C C C C A C C C C C C C C C C C C C C C
1 chr1_87475439 0 87475439 G G G G G G G G G G G G T T G G G G G G
1 chr1_87478856 0 87478856 C C C C C C C C C C C C C C C C A A C C
1 chr1_87490532 0 87490532 T T T T T T T T T T T T T T T T G G T T
1 chr1_87493834 0 87493834 G G G G G G G G C C C C G G G G G G C C
1 chr1_87499879 0 87499879 A A A A A A A A T T T T A A A A A A T T
1 chr1_87507025 0 87507025 G G G G G G G G T T T T G G G G G G T T
1 chr1_87510151 0 87510151 C C G G C G C C C C C C C C C C C C C C
1 chr1_87512800 0 87512800 G G G G G G G G G G G G G G G G C G G G
1 chr1_87517530 0 87517530 G G T T T T G G T T T T T T T T T T T T
1 chr1_87520115 0 87520115 T T T T T T T T A A A A T T T T T T A A
1 chr1_87544785 0 87544785 C C C C C C C C A A A A C C C C C C A A
1 chr1_87564784 0 87564784 A A A A A A A A A A A A A C A A A A A A
1 chr1_87571466 0 87571466 A A A A A A A A A A A A A A A A A C A A
1 chr1_87577494 0 87577494 T T T T T T T T T T T T A T T T A A T T
1 chr1_87578426 0 87578426 A A A T A A A A A A A A A A A A A A A A
1 chr1_87607309 0 87607309 G G G G G G G G C C C C G G G G G G C C
1 chr1_87622561 0 87622561 C C C C A C C C C C C C C C C C C C C C
1 chr1_87634084 0 87634084 T T T T T T T T T T T T T T A A T T T T
1 chr1_87634993 0 87634993 G G G G G G G G G G G G G G T T G G G G
1 chr1_87643182 0 87643182 A A A A A A A A A A A A A C A A C C A A
1 chr1_87674331 0 87674331 T T T T T T T T T T T T T T A A T T T T
1 chr1_87676196 0 87676196 A A A A A A A A A A A A A A C C A A A A
1 chr1_87683325 0 87683325 C C C C C C C C C C C C C G C C C C C C
1 chr1_87683618 0 87683618 C C C C C C C C A A A A C C C C C C A A
1 chr1_87696390 0 87696390 G G G G G G G G G G G G G T G G G G G G
1 chr1_87697422 0 87697422 C C C G C C C C C C C C C C C C C C C C
1 chr1_87712581 0 87712581 G G G G G G G G C C C C G G G G G G C C
1 chr1_87719402 0 87719402 C C C C A C C C C C C C C C C C C C C C
1 chr1_87720958 0 87720958 G G G G G G G G G G G G G G G G G T G G
1 chr1_87746888 0 87746888 T T T T T T T T T T A A T T T T T T A A
1 chr1_87753176 0 87753176 C C C C C C C C A A A A C C C C C C A A
1 chr1_87768778 0 87768778 T T G T G T T T T T T T T T T T T T T T
1 chr1_87806216 0 87806216 G G G G G G G G T T T T G G G G G G T T
1 chr1_87816567 0 87816567 A A A A A T T T A A A A A A A A A A A A
1 chr1_87837490 0 87837490 C C C C C C G G C C C C C C C C C C C C
1 chr1_87845064 0 87845064 A A C C C C C C C C C C C C C C C C C C
1 chr1_87860383 0 87860383 G T G G G G G G G G G G G G G G G G G G
1 chr1_87874827 0 87874827 G G G G G G T T G G G G G G G G G G G G
1 chr1_87875478 0 87875478 T T T T T T T T T T G G T T T T T T T T
1 chr1_87877928 0 87877928 A A A A A C A A A A A A A A A A A A A A
1 chr1_87884763 0 87884763 T T T T T T T T T T T T T T G T T T T T
1 chr1_87885279 0 87885279 G G G G G G G G C C C C G G G G G G C C
1 chr1_87908585 0 87908585 A A A A A C A A A A A A A A A A A A A A
1 chr1_87934263 0 87934263 A A A A A C A A A A A A A A A A A A A A
1 chr1_87956661 0 87956661 A A A A A A A A A A A A T T A A A A A A
1 chr1_87994103 0 87994103 T T T T T T T T A A A A T T T T T T A A
1 chr1_87995927 0 87995927 G G G G G G G G T T T T G G G G G G T T
1 chr1_88001305 0 88001305 A A A A A A A A A A A A A A A A C C A A
1 chr1_88011444 0 88011444 C C A A A A C C C C C C C C C C C C C C
1 chr1_88014950 0 88014950 T T T T T T T T T T T T T T T T A A T T
1 chr1_88034631 0 88034631 A A A A A A A A A A A A A C A A C C A A
1 chr1_88040567 0 88040567 A C A A A A A A A A A A A A A A A A A A
1 chr1_88056298 0 88056298 C C C C C C G G C C C C C C C C C C C C
1 chr1_88062658 0 88062658 A A C C C C C C C C C C C C C C C C C C
1 chr1_88085905 0 88085905 T T T T T T T T T T T T T T A T T T T T
1 chr1_88086972 0 88086972 C C C C C C C C A A A A A A A A C C A A
1 chr1_88129891 0 88129891 C C C C C C C C C C C C C C C G C C C C
1 chr1_88177850 0 88177850 T T G G G G T T G G G G G G G G G G G G
1 chr1_88179296 0 88179296 C C A C C C C C C C C C C C C C C C C C
1 chr1_88201531 0 88201531 A A A A A A C C A A A A A A A A A A A A
1 chr1_88211598 0 88211598 G G G G G G G G C C C C G G G G G G C C
1 chr1_88263764 0 88263764 C C C C C C C C C C C C G G G G G G C C
1 chr1_88272571 0 88272571 G G G G G G G G C C C C G G G G G G C C
1 chr1_88275266 0 88275266 C C C C C C C C C C C C C C C C A C C C
1 chr1_88287994 0 88287994 C C G G C C C C C C C C C C C C C C C C
1 chr1_88313786 0 88313786 T T T T T T T T T T T T G T T T T T T T
1 chr1_88368728 0 88368728 T T T T T T T T G G G G T T T T T T G G
1 chr1_88373736 0 88373736 A A A A A A A A A C A C A A A A A A C C
1 chr1_88389697 0 88389697 A C A A A A A A A A A A A A A A A A A A
1 chr1_88406487 0 88406487 T T A A A A T T A A A A A A A A A A A A
1 chr1_88407052 0 88407052 T T T T T T T T G T T T T T T T T T T T
1 chr1_88408337 0 88408337 G G G G G G G G G G G G C G G G G G G G
1 chr1_88419559 0 88419559 C C C C C C C C A A A A C C C C C C A A
1 chr1_88439446 0 88439446 C C C C C C C C C G C C C C C C C C G G
1 chr1_88441710 0 88441710 T T T T T T T T G G G G T T T T T T G G
1 chr1_88454085 0 88454085 C C C C C C C C C C C C C G C C C C C C
1 chr1_88457245 0 88457245 C C C C C C C C C C C C C G C C C C C C
1 chr1_88457854 0 88457854 T T T T T T T T G G G G T T T T T T G G
1 chr1_88473912 0 88473912 A A A A A A A A A A A A A T A A A A A A
1 chr1_88485672 0 88485672 A A A A A A A A C C C C A A A A A A C C
1 chr1_88490679 0 88490679 T T G G G G T T T T T T T T T T T T T T
1 chr1_88503831 0 88503831 A A A A A A A A C C C C A A A A A A C C
1 chr1_88513072 0 88513072 A A A A A A A A A A A A A C A A A A A A
1 chr1_88523141 0 88523141 C C C C C C C C C C C C A A A A A A C C
1 chr1_88524370 0 88524370 C C C C C C C C C C C C G G C C C C C C
1 chr1_88545548 0 88545548 C C C C C C C C C C A C C C C C C C C C
1 chr1_88567042 0 88567042 T T T T T T T T T T T T T T T T A A T T
1 chr1_88575243 0 88575243 C C C C A C C C C C C C C C C C C C C C
1 chr1_88581894 0 88581894 C C C C C C C C A A C C C C C C C C A A
1 chr1_88593657 0 88593657 T T T T T T T T T T A T T T T T T T T T
1 chr1_88598548 0 88598548 T T G T G G T T T T T T T T T T T T T T
1 chr1_88612212 0 88612212 C C C C C C C C A A A A C C C C C C A A
1 chr1_88612916 0 88612916 A A A A A A A A A A A C A A A A A A A A
1 chr1_88639509 0 88639509 C C C C C C C C G G G G C C C C C C G G
1 chr1_88698702 0 88698702 G G G G G G G G G G G G G G G G C C G G
1 chr1_88699262 0 88699262 C C C C C C C C C C C C C G C C C C C C
1 chr1_88701313 0 88701313 G G G G G G G G T T T T G G G G G G T T
1 chr1_88721236 0 88721236 C C C C C C C C C C C C C C C C C G C C
1 chr1_88728070 0 88728070 A A A A A A A A A A A A A C C C A A A A
1 chr1_88732052 0 88732052 T T T T T T T T G G G G T T T T T T G G
1 chr1_88734173 0 88734173 G G G G G G G G G G G G G G G G C G G G
1 chr1_88742717 0 88742717 C C C G C C C C C C C C C C C C C C C C
1 chr1_88780113 0 88780113 T T T T T T T T G T G G T T T T T T T T
1 chr1_88792583 0 88792583 C C C C C C C C C C C C C G C C C C C C
1 chr1_88829619 0 88829619 A A A A A A A A A A A A A A T T A A A A
1 chr1_88863548 0 88863548 C C C C C C C C C C C C C G G G C C C C
1 chr1_88868088 0 88868088 A A A T A A A A T T T T A A A A A A T T
1 chr1_88880694 0 88880694 G G C G C C G G G G G G G G G G G G G G
1 chr1_88913957 0 88913957 A A A A A A C C A A A A A A A A A A A A
1 chr1_88923008 0 88923008 G G G G G G G G G T G G G G G G G G G G
1 chr1_88936659 0 88936659 C C C C C C C C C C C C C C C C G G C C
1 chr1_88941659 0 88941659 A A A A A A A A T T T T A A A A A A T T
1 chr1_88960382 0 88960382 G G G G C G G G G G G G G G G G G G G G
1 chr1_88960610 0 88960610 C C C C C C C C C C C C C C C C A C C C
1 chr1_88961308 0 88961308 A A A A A A A A A A A A A A A A A T A A
1 chr1_88978957 0 88978957 A A A T A A A A A A A A A A A A A A A A
1 chr1_88998615 0 88998615 G G G G G G G G G G G G G G G G C G G G
1 chr1_89003242 0 89003242 C C C C C C C C G G G G C C C C C C G G
1 chr1_89045590 0 89045590 C C C C C G C C C C C C C C C C C C C C
1 chr1_89058787 0 89058787 G G G G C G G G G G G G G G G G G G G G
1 chr1_89082546 0 89082546 C C C C C C C C G G G G C C C C C C G G
1 chr1_89101579 0 89101579 C C C C C C C C C C A C C C C C C C C C
1 chr1_89161199 0 89161199 G G G G G G G G G G G G G G T T G G G G
1 chr1_89186552 0 89186552 G G G G G G G G G G G G G G G T G G G G
1 chr1_89201148 0 89201148 A T T T T T T T T T T T T T T T T T T T
1 chr1_89202106 0 89202106 T T T T T T T T G G G G T T T T T T G G
1 chr1_89203817 0 89203817 C C C C C C C C G G G G C C C C C C G G
1 chr1_89248404 0 89248404 C C C C C C C C G G G G C C C C C C G G
1 chr1_89251724 0 89251724 G G G G G G G G T T T T G G G G G G T T
1 chr1_89255265 0 89255265 G G G G G G G G C C C C G G G G G G C C
1 chr1_89286382 0 89286382 G G G G C G G G G G G G G G G G G G G G
1 chr1_89288096 0 89288096 A T A A A A A A A A A A A A A A A A A A
1 chr1_89293990 0 89293990 G G G T G G G G G G G G G G G G G G G G
1 chr1_89298162 0 89298162 C C C C C C C C A A A A C C C C C C A A
1 chr1_89304763 0 89304763 G G G G G G G G G G G G C G G G G G G G
1 chr1_89305540 0 89305540 G G G G G G G G G G G G G G G G C G G G
1 chr1_89307289 0 89307289 C C C C C C C C A A A A C C C C C C A A
1 chr1_89316166 0 89316166 C C C C C C C C C C C C A C C C C C C C
1 chr1_89320551 0 89320551 C C C C C C C C C C C C A C C C C C C C
1 chr1_89340681 0 89340681 G G G G G G C C G G G G G G G G G G G G
1 chr1_89345102 0 89345102 C C C C C C C C C G C G C C C C C C C C
1 chr1_89356844 0 89356844 C C C C C C C C C G C C C C C C C C G G
1 chr1_89364452 0 89364452 T T T T T T T T T T G G T T T T T T G G
1 chr1_89374387 0 89374387 T T A A A A T T T T T T T T T T T T T T
1 chr1_89385369 0 89385369 C C C C C C G G C C C C C C C C C C C C
1 chr1_89388992 0 89388992 G G G G G G G G C C C C G G G G G G C C
1 chr1_89389522 0 89389522 C C C C C C C C C C C C C C C G C C C C
1 chr1_89390008 0 89390008 A A A A A A A A A A A A A A A A A C A A
1 chr1_89407338 0 89407338 G G T T G G G G G G G G G G G G G G G G
1 chr1_89424271 0 89424271 A A A A A A C C A A A A A A A A A A A A
1 chr1_89445825 0 89445825 C C C C C C C C C C C C A C C C C C C C
1 chr1_89467997 0 89467997 T T T T T T T T G G G G T T T T T T G G
1 chr1_89491787 0 89491787 A A A A A A A A C C C C A A A A A A C C
1 chr1_89496170 0 89496170 C C C C C C C C C C C C A C C C C C C C
1 chr1_89511509 0 89511509 A A A A A A A A A A A A A A A A C C A A
1 chr1_89543781 0 89543781 C C C G C C C C C C C C C C C C C C C C
1 chr1_89589418 0 89589418 C C C C C C C C A A A A C C C C C C A A
1 chr1_89638086 0 89638086 T T T T G T T T T T T T T T T T T T T T
1 chr1_89638233 0 89638233 A A A A A A A A C C C C A A A A A A C C
1 chr1_89644522 0 89644522 C C C G C C C C C C C C C C C C C C C C
1 chr1_89665930 0 89665930 G G G G G G G G G G G G C G G G G G G G
1 chr1_89675488 0 89675488 C C C C C C C C A A A A A C C C C C A A
1 chr1_89683797 0 89683797 G G G G G G G G G G G G G G G G T T G G
1 chr1_89695509 0 89695509 C C C C C C C C G G G G C C C C C C G G
1 chr1_89699666 0 89699666 C C C C C C C C A A A A C C C C C C A A
1 chr1_89712859 0 89712859 T T T T T T T T T T T T T T T T G G T T
1 chr1_89713887 0 89713887 C C C C C C C C A A A A C C C C C C A A
1 chr1_89723113 0 89723113 C C C C C C C C A A A A C C C C C C A A
1 chr1_89756866 0 89756866 C C A A A A C C C C C C A A A A A A C C
1 chr1_89781263 0 89781263 T T T T T T T T G G G G T T T T T T G G
1 chr1_89801033 0 89801033 A A A A A A A A C C C C A A A A A A C C
1 chr1_89813086 0 89813086 C C C C C C C C C C A C C C C C C C C C
1 chr1_89817570 0 89817570 C C C C C C C C G G G G C C C C C C G G
1 chr1_89829099 0 89829099 C C C C C C C C A A A A C C C C C C A A
1 chr1_89850352 0 89850352 T T T T T T T T T T A T T T T T T T T T
1 chr1_89851337 0 89851337 T T T T T T T T T T T T T T G G T T T T
1 chr1_89868253 0 89868253 A A C C C C A A C C C C C C C C C C C C
1 chr1_89887660 0 89887660 C C C C C C C C G G G G C C C C C C G G
1 chr1_89895778 0 89895778 G G G G G G G G T T T T G G G G G G T T
1 chr1_89904774 0 89904774 A A A A A A A A A A A A C C A A A A A A
1 chr1_89911504 0 89911504 A A C C C C A A C C C C C C C C C C C C
1 chr1_89912430 0 89912430 G G G G G G G G T T T T G G G G G G T T
1 chr1_89939258 0 89939258 C C C C C C C C C C C C C C G G C C C C
1 chr1_89943669 0 89943669 G G G G G G G G C G G G G G G G G G G G
1 chr1_89959891 0 89959891 A A A A A A A A A A A A A A A C A A A A
1 chr1_89964195 0 89964195 G G G G G T G G G G G G G G G G G G G G
1 chr1_89970498 0 89970498 A A A A A A A A C C A C A A A A A A C C
1 chr1_89990141 0 89990141 C G G G G G G G G G G G G G G G G G G G
1 chr1_90018558 0 90018558 C C C C C C C C G G G G C C C C C C G G
1 chr1_90036133 0 90036133 A A C C C C C C C C C C C C C C C C C C
1 chr1_90038424 0 90038424 G G G G G G G G G G G G G G G G C C G G
1 chr1_90039546 0 90039546 G G C C C C G G G G G G G G G G G G G G
1 chr1_90058025 0 90058025 C C C C C C C C G G G G C C C C C C G G
1 chr1_90065903 0 90065903 T T T T T T T T A A A A T T T T T T A A
1 chr1_90091238 0 90091238 A A A A A A A A T T T T A A A A A A T T
1 chr1_90110047 0 90110047 A A A A A A A A A A A A A T A A A A A A
1 chr1_90111021 0 90111021 T T T T G T T T T T T T T T T T T T T T
1 chr1_90124008 0 90124008 A A A A A A A A A A A A A A A A C C A A
1 chr1_90132685 0 90132685 C C C C C G C C C C C C C C C C C C C C
1 chr1_90135907 0 90135907 C C A C A A C C C C C C A A A A A A C C
1 chr1_90206097 0 90206097 G G G G G G G G G G C G G G G G G G C C
1 chr1_90234511 0 90234511 G G C C C G G G G G G G G G G G G G G G
1 chr1_90236730 0 90236730 C C C C A C C C C C C C C C C C C C C C
1 chr1_90249135 0 90249135 A A A A A A A A A A A A A A A T A A A A
1 chr1_90265208 0 90265208 A A A C A A A A A A A A A A A A A A A A
1 chr1_90266081 0 90266081 G G G G G G G G C C C C G G G G G G C C
1 chr1_90274209 0 90274209 C C A C C C C C C C C C C C C C C C C C
1 chr1_90282039 0 90282039 C C A A A A C C A A A A A A A A A A A A
1 chr1_90282963 0 90282963 A A A A A C A A A A A A A A A A A A A A
1 chr1_90305418 0 90305418 G G G G G G G G T T T T G G G G G G T T
1 chr1_90322473 0 90322473 T T T T T T T T G G G G T T T T T T G G
1 chr1_90325712 0 90325712 C C C C C C C C G G G G C C C C C C G G
1 chr1_90329757 0 90329757 T T T T T T T T T T T T G T T T T T T T
1 chr1_90333281 0 90333281 T T T T T T T T T T T T T T T T A T T T
1 chr1_90350612 0 90350612 G G G G G G C C G G G G G G G G G G G G
1 chr1_90356804 0 90356804 T T G G G G G G G G G G G G G G G G G G
1 chr1_90363913 0 90363913 C C G G C G C C G G G G G G G G G G G G
1 chr1_90365459 0 90365459 G G G T G G G G G G G G G G G G G G G G
1 chr1_90376496 0 90376496 G G C C C C G G C C C C C C C C C C C C
1 chr1_90389052 0 90389052 A A A A A C A A A A A A A A A A A A A A
1 chr1_90406561 0 90406561 G G G G G G G G G T G G G G G G G G G G
1 chr1_90410307 0 90410307 C G C C C C C C C C C C C C C C C C C C
1 chr1_90411092 0 90411092 G G G G T T G G G G G G G G G G G G G G
1 chr1_90411791 0 90411791 C C C C G G C C C C C C C C C C C C C C
1 chr1_90422734 0 90422734 A A A A A T A A A A A A A A A A A A A A
1 chr1_90422934 0 90422934 G G G G G G G G G G G T G G G G G G G G
1 chr1_90438271 0 90438271 A A A A A A A A A A A A A C A A A A A A
1 chr1_90443884 0 90443884 T T T T T T T T T T T T T T G T T T T T
1 chr1_90449015 0 90449015 G G G G G G G G G G G G G G G T G G G G
1 chr1_90449573 0 90449573 C C A A A A C C A A A A A A A A A A A A
1 chr1_90452085 0 90452085 T T T T T T T T A T T T T T T T T T T T
1 chr1_90479093 0 90479093 G G G G G G G G G G G G C C G G G G G G
1 chr1_90496485 0 90496485 C C C C C C C C A A A A C C C C C C A A
1 chr1_90503061 0 90503061 C C C C C C C C C C C C C G C C C C C C
1 chr1_90527931 0 90527931 A A A A A A A A A T A A A A A A A A A A
1 chr1_90530429 0 90530429 T T T T T T T T T T T T T T A T T T T T
1 chr1_90542785 0 90542785 G G G G G G G G C C C C G G G G G G C C
1 chr1_90565875 0 90565875 C C C C C C C C C C C C A C C C C C C C
1 chr1_90569230 0 90569230 T T T T A T T T A A A A A A A A A A A A
1 chr1_90583081 0 90583081 G G T T T T T T T T T T T T T T T T T T
1 chr1_90595417 0 90595417 C C G G C C C C C C C C C C C C C C C C
1 chr1_90599719 0 90599719 A A A A A C A A A A A A A A A A A A A A
1 chr1_90614119 0 90614119 T T T T T T T T A A A A T T T T T T A A
1 chr1_90622149 0 90622149 G G C C G G G G G G G G G G G G G G G G
1 chr1_90622296 0 90622296 C C C C C C C C G G G G C C C C C C G G
1 chr1_90624077 0 90624077 G G T T G G G G G G G G G G G G G G G G
1 chr1_90636495 0 90636495 A A C C C C A A A A A A C C C C C C A A
1 chr1_90667819 0 90667819 G T G G G G G G G G G G G G G G G G G G
1 chr1_90670552 0 90670552 G G G G G G G G C C C C G G G G G G C C
1 chr1_90678132 0 90678132 G G G G G G G G G G G G G G T T G G G G
1 chr1_90682452 0 90682452 G G G G G G G G G G C G G G G G G G G G
1 chr1_90697197 0 90697197 G G G G G G G G G G G G C G G G G G G G
1 chr1_90702457 0 90702457 A A A A A A A A T T T T A A A A A A T T
1 chr1_90706489 0 90706489 T T T T T T T T G T T T T T T T T T T T
1 chr1_90707322 0 90707322 C C C C C C C C C C C G C C C C C C C C
1 chr1_90716302 0 90716302 C C C C C C C C A A A A C C C C C C A A
1 chr1_90748143 0 90748143 C C C C A C C C C C C C C C C C C C C C
1 chr1_90761071 0 90761071 T T T T T T T T G T T T T T T T T T T T
1 chr1_90775562 0 90775562 G G C C G G G G G G G G G G G G G G G G
1 chr1_90780752 0 90780752 G G G G G G G G G G G G G G G G T T G G
1 chr1_90805740 0 90805740 A A A A A A A A C C C C A A A A A A C C
1 chr1_90806216 0 90806216 G G G G G G G G T T T T G G G G G G T T
1 chr1_90806929 0 90806929 A A A A A A A A A A A A A C C C A A A A
1 chr1_90838831 0 90838831 G G G G G G G G C C C C G G G G G G G G
1 chr1_90853266 0 90853266 G G T T T T G G T T T T T T T T T T T T
1 chr1_90863703 0 90863703 A A A A A A A A C C C C A A A A A A C C
1 chr1_90875746 0 90875746 C C C C C C C C G G G G C C C C C C G G
1 chr1_90879116 0 90879116 C C C C C C C C C C C C C G C C C C C C
1 chr1_90892770 0 90892770 T T T T T T T T A A A A T T T T T T A A
1 chr1_90918266 0 90918266 A A A A A A A A A A A A C C A A A A A A
1 chr1_90947912 0 90947912 C C C C C C C C G G G G C C C C C C G G
1 chr1_90959243 0 90959243 C C C C C C C C C C C C C C C C C G C C
1 chr1_90972811 0 90972811 T T A T T T T T T T T T T T T T T T T T
1 chr1_90986256 0 90986256 G G C C C C G G C C C C C C C C C C C C
1 chr1_91001045 0 91001045 G G G G G G G G G G G G G G G G C C G G
1 chr1_91003815 0 91003815 C C C C C C C C C C C C C G C C C C C C
1 chr1_91074491 0 91074491 T T T T T T T T G G G G T T T T T T G G
1 chr1_91106729 0 91106729 C C C C C C A A C C C C C C C C C C C C
1 chr1_91128765 0 91128765 C C A A C C C C C C C C C C C C C C C C
1 chr1_91143244 0 91143244 A A A A A A A A T T T T A A A A A A T T
1 chr1_91150441 0 91150441 T T G G G G T T T T T T T T T T T T T T
1 chr1_91160435 0 91160435 A A A A A A A A C C C C A A A A A A C C
1 chr1_91173279 0 91173279 A A A A A A A A A A A A A A C C A A A A
1 chr1_91174094 0 91174094 T T T T T T T T G G G G T T T T T T G G
1 chr1_91175838 0 91175838 C C G G G G C C C C C C G G G G G G C C
1 chr1_91201479 0 91201479 G G G G G G G G T T T T G G G G G G T T
1 chr1_91201657 0 91201657 A A A A A A A A C C C C A A A A A A C C
1 chr1_91215602 0 91215602 A A A A A A A A A C A C A A A A A A A A
1 chr1_91223176 0 91223176 G G G G G G G G G G G G G T G G G G G G
1 chr1_91230843 0 91230843 G G G G G G G G C C C C G G G G G G C C
1 chr1_91231344 0 91231344 A A A A A A T T A A A A A A A A A A A A
1 chr1_91234708 0 91234708 G G G G G G G G G G G G C G G G G G G G
1 chr1_91261826 0 91261826 G G G G G G G G T T T T G G G G G G T T
1 chr1_91278774 0 91278774 G G G G C G G G G G G G G G G G G G G G
1 chr1_91278942 0 91278942 C C C C C C G G C C C C C C C C C C C C
1 chr1_91305131 0 91305131 C C C C C C C C C C A C C C C C C C C C
1 chr1_91320795 0 91320795 C C C C C C C C A C A C C C C C C C A A
1 chr1_91336798 0 91336798 A A C C C C A A A A A A A A A A A A A A
1 chr1_91336883 0 91336883 A A A A A A A A C C C C A A A A A A C C
1 chr1_91361508 0 91361508 T T G T G T T T T T T T T T T T T T T T
1 chr1_91447727 0 91447727 C C C C A C C C C C C C C C C C C C C C
1 chr1_91469111 0 91469111 T T T T T T T T T T T T T T T T G G T T
1 chr1_91481898 0 91481898 G G G G G G T T G G G G G G G G G G G G
1 chr1_91494275 0 91494275 A A A A A A A A A A A A A T A A A A A A
1 chr1_91503633 0 91503633 G G G G C G G G G G G G G G G G G G G G
1 chr1_91504570 0 91504570 C C C C C C C C G G G G C C C C C C G G
1 chr1_91521331 0 91521331 T T A A T T T T T T T T T T T T T T T T
1 chr1_91533408 0 91533408 A A A A A A A A C C C C A A A A A A C C
1 chr1_91543043 0 91543043 G G G G G G C C G G G G G G G G G G G G
1 chr1_91545677 0 91545677 G G G G G G G G G T G G G G G G G G G G
1 chr1_91549819 0 91549819 G G G G G G G G C G C C G G G G G G G G
1 chr1_91558017 0 91558017 C C C G C C C C C C C C C C C C C C C C
1 chr1_91561258 0 91561258 G G G G C G G G G G G G G G G G G G G G
1 chr1_91578711 0 91578711 C C A A A A A A A A A A A A A A A A A A
1 chr1_91581530 0 91581530 A A A A A A A A T T T T A A A A A A T T
1 chr1_91596743 0 91596743 A A C C C C C C C C C C C C C C C C C C
1 chr1_91628637 0 91628637 G G C C C G G G G G G G G G G G G G G G
1 chr1_91628650 0 91628650 C C C C C C C C A A A A C C C C C C A A
1 chr1_91640118 0 91640118 C C C C C C C C A A A A C C C C C C A A
1 chr1_91661608 0 91661608 C C C C C G C C C C C C C C C C C C C C
1 chr1_91672649 0 91672649 T T T T T T T T G G G G T T T T T T G G
1 chr1_91689869 0 91689869 A A A A A A A A A A A A A T A A A A A A
1 chr1_91708345 0 91708345 T T A A A A A A A A A A A A A A A A A A
1 chr1_91724163 0 91724163 T T A A A A A A A A A A A A A A A A A A
1 chr1_91756049 0 91756049 G G T T T T G G G G G G G G G G G G G G
1 chr1_91832067 0 91832067 A A A A A A A A C C C C A A A A A A C C
1 chr1_91846283 0 91846283 C C C C C C C C G G G G C C C C C C G G
1 chr1_91846909 0 91846909 G G G G G G G G C C C C G G G G G G C C
1 chr1_91891262 0 91891262 C C C C C C C C C C A A C C C C C C C C
1 chr1_91895562 0 91895562 G T G G G G G G G G G G G G G G G G G G
1 chr1_91902689 0 91902689 T T G G G G G G G G G G G G G G G G G G
1 chr1_91921054 0 91921054 G G G G C G G G G G G G G G G G G G G G
1 chr1_91931208 0 91931208 A A A C A C A A C C C C C C C C C C C C
1 chr1_91938559 0 91938559 G G G G G G G G G G G G C C G G G G G G
1 chr1_91966314 0 91966314 T T T T T T T T T T T T T T A A T T T T
1 chr1_91967694 0 91967694 G G G G G G G G G G G G C C G G G G G G
1 chr1_92064534 0 92064534 G T T T T T T T T T T T T T T T T T T T
1 chr1_92098534 0 92098534 G T G G G G G G G G G G G G G G G G G G
1 chr1_92141443 0 92141443 C C G G C G C C C C C C C C C C C C C C
1 chr1_92161010 0 92161010 G G G G G G T T G G G G G G G G G G G G
1 chr1_92169904 0 92169904 C C C C C C C C C C C C A C C C C C C C
1 chr1_92201214 0 92201214 A C A A A A A A A A A A A A A A A A A A
1 chr1_92207162 0 92207162 T T T T T T T T T T T T T T T T G G T T
1 chr1_92243898 0 92243898 C C C C C C C C G G G G C C C C C C G G
1 chr1_92251862 0 92251862 G G G G G G G G T T T T G G G G G G T T
1 chr1_92259023 0 92259023 C C A A A A C C A A A A A A A A A A A A
1 chr1_92273699 0 92273699 T T T T T T T T T T T T G G G G G G T T
1 chr1_92282560 0 92282560 T T T T G T T T T T T T T T T T T T T T
1 chr1_92293394 0 92293394 T T T T A T T T T T T T T T T T T T T T
1 chr1_92308947 0 92308947 A A A A A A A A C C C C A A A A A A C C
1 chr1_92349557 0 92349557 G G G G G G G G G G G G G G G G C C G G
1 chr1_92388194 0 92388194 C C C C C C C C G G C C C C C C C C C C
1 chr1_92409980 0 92409980 A A A A A A A A A A A A A A A T A A A A
1 chr1_92411687 0 92411687 A A A A A A A A A A A A A T A A A A A A
1 chr1_92431398 0 92431398 A A A A A A A A A A A A A C A A A A A A
1 chr1_92461589 0 92461589 C C C C C C C C A A A A C C C C C C A A
1 chr1_92481107 0 92481107 G G G G G G G G C C C C G G G G G G C C
1 chr1_92507602 0 92507602 T T T T T T T T G G G T T T T T T T T T
1 chr1_92521104 0 92521104 T T T T T T G G T T T T T T T T T T T T
1 chr1_92562170 0 92562170 A A A A A A A A T T T T A A A A A A T T
1 chr1_92562982 0 92562982 C C C C C C C C C C C C C C G G C C C C
1 chr1_92586719 0 92586719 C C A C A C C C C C C C C C C C C C C C
1 chr1_92612466 0 92612466 G G G G G G G G T T T T G G G G G G T T
1 chr1_92613619 0 92613619 A A A A A A A A C C C C A A A A A A C C
1 chr1_92622318 0 92622318 A A A C A A A A A A A A A A A A A A A A
1 chr1_92630735 0 92630735 G G T T T T G G G G G G G G G G G G G G
1 chr1_92639519 0 92639519 C C C C C C C C C C C C C C C C C G C C
1 chr1_92646620 0 92646620 G G T T T T G G T T T T T T T T T T T T
1 chr1_92662808 0 92662808 A A A A A A A A A A A A T T T T T T A A
1 chr1_92668988 0 92668988 C C C C C C G G C C C C C C C C C C C C
1 chr1_92701110 0 92701110 T T T T T T T T A A A A T T T T T T A A
1 chr1_92710789 0 92710789 C C C C C C C C G G G G C C C C C C G G
1 chr1_92764470 0 92764470 A A A A A A A A C C C C A A A A A A C C
1 chr1_92772020 0 92772020 T T T T T T T T T T T T A T T T T T T T
1 chr1_92780315 0 92780315 G T G G G G G G G G G G G G G G G G G G
1 chr1_92781922 0 92781922 A A A A A A A A T T T T A A A A A A T T
1 chr1_92784477 0 92784477 C C C C C C C C G G G G G G G G G G G G
1 chr1_92789499 0 92789499 C C C C C C C C A A A A C C C C C C A A
1 chr1_92800102 0 92800102 C C C C C C C C A A A A C C C C C C A A
1 chr1_92817438 0 92817438 C C C C C C C C G G C G C C C C C C C C
1 chr1_92820556 0 92820556 A A A A A A A A C C A A A A A A A A A A
1 chr1_92834147 0 92834147 C C C C C C C C C C C C C G C C C C C C
1 chr1_92845803 0 92845803 G G G G G G G G G G G G C G G G G G G G
1 chr1_92859089 0 92859089 G G G G G G C C G G G G G G G G G G G G
1 chr1_92867519 0 92867519 T T T T T T T T T T T T T T T T A A T T
1 chr1_92885027 0 92885027 C C C C C C C C A A A A C C C C C C A A
1 chr1_92890641 0 92890641 A C A A A A A A A A A A A A A A A A A A
1 chr1_92934182 0 92934182 A A A A A A A A A A A C A A A A A A A A
1 chr1_92982653 0 92982653 G G G G G G G G G G G G C G G G G G G G
1 chr1_93056498 0 93056498 C C C C C C C C G G G G C C C C C C G G
1 chr1_93057179 0 93057179 G G G G G G G G G G G G G G G G T T G G
1 chr1_93076718 0 93076718 C C C C C C C C C C C C C G C C C C C C
1 chr1_93088604 0 93088604 G G C C C C G G G G G G C C C C C C G G
1 chr1_93105361 0 93105361 T T G G T T T T T T T T T T T T T T T T
1 chr1_93163199 0 93163199 A C A A A A A A A A A A A A A A A A A A
1 chr1_93178326 0 93178326 G G G G G T G G G G G G G G G G G G G G
1 chr1_93184277 0 93184277 C C C C C C C C G G G G C C C C C C G G
1 chr1_93197527 0 93197527 C C C C A C C C C C C C C C C C C C C C
1 chr1_93212629 0 93212629 C C C C C C C C C C C C C C C C A A C C
1 chr1_93215784 0 93215784 G G G G G G G G G G G G C G G G C C G G
1 chr1_93218865 0 93218865 C C C C C C C C A A A A C C C C C C A A
1 chr1_93256279 0 93256279 G G T T G T G G G G G G G G G G G G G G
1 chr1_93293107 0 93293107 A A A A A A A A T T T T A A A A A A T T
1 chr1_93295533 0 93295533 C C C C C C C C G G G G C C C C C C G G
1 chr1_93305374 0 93305374 G G C G C G G G G G G G G G G G G G G G
1 chr1_93306192 0 93306192 G G G G G G G G T T T T G G G G G G T T
1 chr1_93314521 0 93314521 C C C C C C C C C C C C C C C G C C C C
1 chr1_93319168 0 93319168 C C C C C C C C C C C G C C C C C C C C
1 chr1_93324924 0 93324924 C C A A A A C C C C C C C C C C C C C C
1 chr1_93336493 0 93336493 A A A A A A A A A A A T A A A A A A A A
1 chr1_93371072 0 93371072 C C C C C C C C C C C C A C C C C C C C
1 chr1_93392863 0 93392863 A A A A A A A A A A A A A C A A A A A A
1 chr1_93436012 0 93436012 C C C C C C C C G G G G C C C C C C G G
1 chr1_93444499 0 93444499 T T T T T T T T G G G G T T T T T T G G
1 chr1_93446249 0 93446249 G G G G G G C C G G G G G G G G G G G G
1 chr1_93459119 0 93459119 C C G G G G C C G G G G G G G G G G G G
1 chr1_93461099 0 93461099 T T T T T T G G T T T T T T T T T T T T
1 chr1_93462951 0 93462951 G G G G G G G G G G G G G G T T G G G G
1 chr1_93558933 0 93558933 G G G G G G G G C C C C G G G G G G C C
1 chr1_93561739 0 93561739 A A A A A C A A A A A A A A A A A A A A
1 chr1_93566799 0 93566799 G G G G G G G G G G G G G G C G G G G G
1 chr1_93569360 0 93569360 T T T T T T T T A T T T T T T T T T T T
1 chr1_93580968 0 93580968 C C A C A C C C C C C C A C A C A C C C
1 chr1_93587864 0 93587864 C G C C C C C C C C C C C C C C C C C C
1 chr1_93595612 0 93595612 G G G G G G G G C G G G G G G G G G G G
1 chr1_93600893 0 93600893 A A A A A A A A A T A T A A A A A A T T
1 chr1_93606077 0 93606077 G G G T G G G G G G G G G G G T T T G G
1 chr1_93615003 0 93615003 G G G G C G G G G G G G G G G G G G G G
1 chr1_93623626 0 93623626 C C C C C C C C A A A A C C C C C C A A
1 chr1_93655835 0 93655835 A A C C C C A A C C C C C C C C C C C C
1 chr1_93657347 0 93657347 G G G G G G G G G G G G G T G G G G G G
1 chr1_93694816 0 93694816 C C C C A C C C C C C C C C C C C C C C
1 chr1_93707144 0 93707144 T T T T T T T T T T T T T T A T T T T T
1 chr1_93717858 0 93717858 G G G G G G G G G G G G G G G G C C G G
1 chr1_93719138 0 93719138 C C C C C C C C C C G G C C C C C C C C
1 chr1_93753497 0 93753497 T T A A A A T T A A A A A A A A A A A A
1 chr1_93755772 0 93755772 T T T T T T T T G G G G T T T T T T G G
1 chr1_93761849 0 93761849 C C C C C C C C C C C C C G C C C C C C
1 chr1_93795516 0 93795516 G G T T G T G G G G G G G G G G G G G G
1 chr1_93800758 0 93800758 T T T T T T T T T T T T G T T T T T T T
1 chr1_93829750 0 93829750 T T G G G G T T T T T T G G G G G G T T
1 chr1_93830572 0 93830572 A A A A A A A A T T T T A A A A A A T T
1 chr1_93831840 0 93831840 A A A A A A A A C C C C A A A A A A C C
1 chr1_93895329 0 93895329 G G C G G G G G G G G G G G G G G G G G
1 chr1_93914152 0 93914152 G G G G G G G G T T T T G G G G G G T T
1 chr1_93940829 0 93940829 C C C C C C C C A A A A C C C C C C A A
1 chr1_93944219 0 93944219 G G G G G G G G G G G G G G C C C C G G
1 chr1_93956771 0 93956771 G G G G G G G G G G G G G G G G C C G G
1 chr1_93971951 0 93971951 C C C C C C C C C C C C C G C C C C C C
1 chr1_93983308 0 93983308 C G G G G G G G G G G G G G G G G G G G
1 chr1_94008405 0 94008405 C C G G G G C C C C C C C C C C C C C C
1 chr1_94020756 0 94020756 C C C C C C C C G G G G C C C C C C G G
1 chr1_94028832 0 94028832 G G G G G G G G C C C C G G G G G G C C
1 chr1_94033128 0 94033128 C C C C C C C C C C C C C C C C G G C C
1 chr1_94056335 0 94056335 G G G G G G G G G G G G G G G G T T G G
1 chr1_94090537 0 94090537 G G G G G G G G G G G G G G G G C C G G
1 chr1_94108614 0 94108614 G G C C C G G G G G G G G G G G G G G G
1 chr1_94114943 0 94114943 G G C C C C G G C C C C C C C C C C C C
1 chr1_94120988 0 94120988 G G G G G G T T G G G G G G G G G G G G
1 chr1_94150343 0 94150343 G G G G G G G G G T G G G G G G G G T T
1 chr1_94164147 0 94164147 C C C C C C G G C C C C C C C C C C C C
1 chr1_94182439 0 94182439 T T G G G G T T G G G G T T T T T T G G
1 chr1_94202451 0 94202451 T T T T T T T T T T T T A T T T T T T T
1 chr1_94214177 0 94214177 C C C C C C C C C C C C A C C C C C C C
1 chr1_94251989 0 94251989 C C C C C C C C C C C C C C A A C C C C
1 chr1_94260825 0 94260825 G G G G G G G G G G G G G G G T G G G G
1 chr1_94264993 0 94264993 G G G G G G G G G G G G G G G G C G G G
1 chr1_94270710 0 94270710 T T T T A T T T T T T T T T T T T T T T
1 chr1_94300126 0 94300126 G G G G G G G G C C C C G G G G G G C C
1 chr1_94300774 0 94300774 C C C C A C C C C C C C C C C C C C C C
1 chr1_94346603 0 94346603 G G G G C G G G G G G G G G G G G G G G
1 chr1_94346892 0 94346892 C C C C C C C C C C C C A C C C C C C C
1 chr1_94389250 0 94389250 G G G G G G G G T T T T G G G G G G T T
1 chr1_94398758 0 94398758 C C C C C C C C G G G G C C C C C C G G
1 chr1_94411958 0 94411958 A A A A A A A A C C C C A A A A A A C C
1 chr1_94424882 0 94424882 A A A A A A A A C C C C A A A A A A C C
1 chr1_94447013 0 94447013 G G G G G T G G G G G G G G G G G G G G
1 chr1_94470050 0 94470050 T T G T G T T T T T T T T T T T T T T T
1 chr1_94472244 0 94472244 G G G G G G G G T T T T G G G G G G T T
1 chr1_94474517 0 94474517 T T T T T T T T G G G G T T T T T T G G
1 chr1_94477621 0 94477621 C C C C C C C C A A A C C C C C C C C C
1 chr1_94501823 0 94501823 G G G G G G G G G G C G G G G G G G C C
1 chr1_94515544 0 94515544 G G G G G G C C G G G G G G G G G G G G
1 chr1_94522610 0 94522610 G G G G G G G G C C C C G G G G G G C C
1 chr1_94548482 0 94548482 T T T T T T T T G G G G T T T T T T G G
1 chr1_94586819 0 94586819 A A A A A A T T A A A A A A A A A A A A
1 chr1_94587399 0 94587399 A A T T T T A A T T T T T T T T T T T T
1 chr1_94645661 0 94645661 T T T T T T T T A A A A T T T T T T A A
1 chr1_94645950 0 94645950 G G G G G T G G G G G G G G G G G G G G
1 chr1_94654358 0 94654358 T T T T T T T T T T T T T T T T G G T T
1 chr1_94698233 0 94698233 C C C C C C C C C C C C C C A C C C C C
1 chr1_94715722 0 94715722 A A A A A A A A A A A A A A A C A A A A
1 chr1_94717226 0 94717226 G G G G G G G G G G G G C C G G G G G G
1 chr1_94726115 0 94726115 T T T T T T T T G G G G T T T T T T G G
1 chr1_94760676 0 94760676 C C C C C C A A C C C C C C C C C C C C
1 chr1_94768337 0 94768337 C C C C C C C C G G G G C C C C C C G G
1 chr1_94783786 0 94783786 G G G G G G G G G G G G C G G G G G G G
1 chr1_94786158 0 94786158 T T A A A A A A A A A A A A A A A A A A
1 chr1_94805914 0 94805914 A A A A A A A A A A A A A A C C A A A A
1 chr1_94817966 0 94817966 G G G G C G G G G G G G G G G G G G G G
1 chr1_94833963 0 94833963 C C A A A A A A A A A A A A A A A A A A
1 chr1_94846193 0 94846193 G G G G G G G G C C C C G G G G G G C C
1 chr1_94865673 0 94865673 A A A A A A A A A A A A A T A A A A A A
1 chr1_94872144 0 94872144 G G G G G G G G C C C C G G G G G G C C
1 chr1_94891592 0 94891592 G G G G G G C C G G G G G G G G G G G G
1 chr1_94902724 0 94902724 C C C C C C C C C C C C C C C G C C C C
1 chr1_94904258 0 94904258 A A A A A A A A A A A A A A A A T T A A
1 chr1_94913101 0 94913101 A A A A A A A A T T T T A A A A A A T T
1 chr1_94916554 0 94916554 G G G G G G G G T T T T G G G G G G T T
1 chr1_94931988 0 94931988 C C C C C C C C C C C C A A C C C C C C
1 chr1_94941890 0 94941890 G G G G G G G G C C C C G G G G G G C C
1 chr1_94971388 0 94971388 A A A A A A A A C C C C A A A A A A C C
1 chr1_94990190 0 94990190 C C C C C C C C C C C C C C C G C C C C
1 chr1_94999217 0 94999217 C C C C C C C C C C A A C C C C C C C C
1 chr1_95017063 0 95017063 A C C C C C A A C C C C C C C C C C C C
1 chr1_95025044 0 95025044 G G G G G G G G G G G G G G G G G T G G
1 chr1_95036547 0 95036547 C C C C C C C C C C C G C C C C C C C C
1 chr1_95043233 0 95043233 G G G G G G G G G G G G C G G G G G G G
1 chr1_95085874 0 95085874 T T T T T T T T G G G G G G G G G G G G
1 chr1_95098745 0 95098745 T T T T T T T T T T T T G T T T T T T T
1 chr1_95105434 0 95105434 G G G G G G G G C C C C G G G G G G C C
1 chr1_95106593 0 95106593 T T T T T T T T T T T T A T T T T T T T
1 chr1_95111106 0 95111106 C C C C C C C C C C C C C G C C C C C C
1 chr1_95112576 0 95112576 C C C C C C C C C C C C A C C C C C C C
1 chr1_95136019 0 95136019 C C C C A C C C C C C C C C C C C C C C
1 chr1_95136640 0 95136640 G G G G G G G G G G G G G G G T G G G G
1 chr1_95160490 0 95160490 A C A A A A C C A A A A A A A A A A A A
1 chr1_95171026 0 95171026 A C C C C C C C C C C C C C C C C C C C
1 chr1_95171413 0 95171413 A T T T T T A A T T T T T T T T T T T T
1 chr1_95176541 0 95176541 A A A A A A A A A A A A A A A A C C A A
1 chr1_95178263 0 95178263 T T T T T T T T A A A A T T T T T T A A
1 chr1_95184025 0 95184025 A A A A A A A A A A A A C C A A A A A A
1 chr1_95202240 0 95202240 C C C C C C C C G G G G C C C C C C G G
1 chr1_95221328 0 95221328 T T A A A A T T A A A A A A A A A A A A
1 chr1_95232560 0 95232560 G G G G G G G G G G G G G G G G C C G G
1 chr1_95251149 0 95251149 A A A A A A A A C C C C A A A A A A C C
1 chr1_95272833 0 95272833 C C C C C C C C C C C C C C C C A C C C
1 chr1_95277919 0 95277919 C C C C C C C C C C C C C C A A C C C C
1 chr1_95288105 0 95288105 T T T T T T T T T T T T G T T T T T T T
1 chr1_95331420 0 95331420 G G G G G G G G G G G G G G G G G T G G
1 chr1_95344180 0 95344180 C G G G G G C C G G G G G G G G G G G G
1 chr1_95355808 0 95355808 C C C C C C C C A A A A C C C C C C A A
1 chr1_95365082 0 95365082 A C A A A A A A A A A A A A A A A A A A
1 chr1_95365501 0 95365501 A C C C C C C C C C C C C C C C C C C C
1 chr1_95385341 0 95385341 T T T T T T T T G G G G T T T T T T G G
1 chr1_95392543 0 95392543 A A A A A A A A A A A A A A A A A T A A
1 chr1_95395159 0 95395159 G G G T G G G G G G G G G G G G G T G G
1 chr1_95400291 0 95400291 T T T T T T T T T T T T T T T T G G T T
1 chr1_95401099 0 95401099 T T A T T T T T T T T T T T T T T T T T
1 chr1_95408517 0 95408517 G G G G G G G G G G C G G G G G G G C C
1 chr1_95423845 0 95423845 A A A A A A A A C C C C A A A A A A C C
1 chr1_95430611 0 95430611 A C A A A A A A A A A A A A A A A A A A
1 chr1_95440442 0 95440442 A A A T A A A A A A A A A A A A A A A A
1 chr1_95467216 0 95467216 T T G G G G T T G G G G G G G G G G G G
1 chr1_95471518 0 95471518 G G G G G G G G T T T T G G G G G G T T
1 chr1_95492837 0 95492837 C C C C C C C C G G G G C C C C C C G G
1 chr1_95536655 0 95536655 C C C C C C C C G G G G C C C C C C G G
1 chr1_95549686 0 95549686 A A A A A A A A C C C C A A A A A A C C
1 chr1_95565700 0 95565700 G G G G G G G G G G G G C G G G G G G G
1 chr1_95578430 0 95578430 G G G G G G G G G G G G G G G T G G G G
1 chr1_95648679 0 95648679 T T T T T T T T T T T T G T T T T T T T
1 chr1_95671614 0 95671614 A A A A A A A A A T A A A A A A A A T T
1 chr1_95688649 0 95688649 T T T T T T T T G G G G T T T T T T G G
1 chr1_95693397 0 95693397 G G C C C C G G C C C C C C C C C C C C
1 chr1_95702738 0 95702738 C C C C C C C C C C C C G G C C C C C C
1 chr1_95716027 0 95716027 A A A A A A A A C C C C A A A A A A C C
1 chr1_95738128 0 95738128 C C C C C G C C C C C C C C C C C C C C
1 chr1_95738178 0 95738178 G G G G G G G G G G G G G G T T G G G G
1 chr1_95740257 0 95740257 C C C C C C C C C C A C C C C C C C C C
1 chr1_95759695 0 95759695 T T G T G T T T T T T T T T T T T T T T
1 chr1_95763333 0 95763333 T T T T G T T T T T T T T T T T T T T T
1 chr1_95769730 0 95769730 G G G G G G G G G G G G G T G G G G G G
1 chr1_95773352 0 95773352 C C C C C C C C A A A A C C C C C C A A
1 chr1_95827972 0 95827972 G G G G G G G G G G G G G T G G G G G G
1 chr1_95859841 0 95859841 G G G G G G G G T T T T G G G G G G T T
1 chr1_95902823 0 95902823 A A A A A A A A A A A C A A A A A A A A
1 chr1_95911584 0 95911584 T T T T T T T T T T G T T T T T T T T T
1 chr1_95913328 0 95913328 C C C C C C C C A A A A C C C C C C A A
1 chr1_95924886 0 95924886 A A A A A A A A A A A T A A A A A A A A
1 chr1_95930027 0 95930027 T T T T T T T T A A A A T T T T T T A A
1 chr1_95954617 0 95954617 T T G G G G T T G G G G G G G G G G G G
1 chr1_96032479 0 96032479 C C C C C C C C C C C C C G C C C C C C
1 chr1_96040779 0 96040779 G G G G G G G G G G G T G G G G G G G G
1 chr1_96043883 0 96043883 A A A A A A A A C C C C A A A A A A C C
1 chr1_96048213 0 96048213 A A A A A A A A A C A C A A A A A A C C
1 chr1_96077641 0 96077641 G G G G G G G G T T T T G G G G G G T T
1 chr1_96090709 0 96090709 C C C C C C C C C C C C A C C C C C C C
1 chr1_96108148 0 96108148 T T T T T T T T T T T T A T T T T T T T
1 chr1_96130105 0 96130105 G G G G G G G G C C C C G G G G G G C C
1 chr1_96132452 0 96132452 T T A A T T T T T T T T T T T T T T T T
1 chr1_96133391 0 96133391 C C A C A C C C C C C C C C C C C C C C
1 chr1_96150851 0 96150851 G G G G G G G G G G G G C G G G C C G G
1 chr1_96163343 0 96163343 A A A T A A A A A A A A A A A A A A A A
1 chr1_96163751 0 96163751 C C G G C G C C C C C C C C C C C C C C
1 chr1_96180367 0 96180367 C C C C C C C C C C C G C C C C C C C C
1 chr1_96245149 0 96245149 A C A A A A A A A A A A A A A A A A A A
1 chr1_96265890 0 96265890 A A C C A C A A A A A A A A A A A A A A
1 chr1_96268536 0 96268536 C C C C C C C C A A A A A A A A A A A A
1 chr1_96281721 0 96281721 T T T T T T T T A A A A T T T T T T A A
1 chr1_96284578 0 96284578 G G G G G G G G G G G G C G G G G G G G
1 chr1_96286521 0 96286521 T T T T T T T T G G G G T T T T T T T T
1 chr1_96327814 0 96327814 C C C C C C C C A A A A C C C C C C A A
1 chr1_96343922 0 96343922 A A A A A A A A A A A A C C C C C C A A
1 chr1_96353666 0 96353666 C C C C C C G G C C C C C C C C C C C C
1 chr1_96371674 0 96371674 A A A A A A A A T T T T A A A A A A T T
1 chr1_96407090 0 96407090 A A A A A A A A A A A A A A A A C C A A
1 chr1_96436624 0 96436624 C C C C C C C C C C C C C C A A C C C C
1 chr1_96441285 0 96441285 A A A A A A A A A A A A C C A A A A A A
1 chr1_96505079 0 96505079 T T T T T T T T G G G G G G G G G G G G
1 chr1_96511991 0 96511991 G G C C C C G G C C C C C C C C C C C C
1 chr1_96516245 0 96516245 G G G G G G G G G G G G G G G G G T G G
1 chr1_96517309 0 96517309 T T T T T T G G T T T T T T T T T T T T
1 chr1_96528227 0 96528227 C C A A A A C C A A A A A A A A A A A A
1 chr1_96530611 0 96530611 C C C C C C C C G G G G C C C C C C G G
1 chr1_96537120 0 96537120 A A A A A A A A A A A A A T A A A A A A
1 chr1_96539648 0 96539648 C C C C C C C C C C C C A C A A C C C C
1 chr1_96555124 0 96555124 A A A A A A A A T T T T A A A A A A T T
1 chr1_96566680 0 96566680 A A A A A T A A A A A A A A A A A A A A
1 chr1_96571842 0 96571842 T T T T T T T T G G G G T T T T T T G G
1 chr1_96588484 0 96588484 T T T T T T T T T T T T A A T T A A T T
1 chr1_96594319 0 96594319 T T T T T T T T T T T T A T T T T T T T
1 chr1_96599037 0 96599037 T T T T T T T T T T T T G T T T T T T T
1 chr1_96602099 0 96602099 G G G G G G G G C G G G G G G G G G G G
1 chr1_96609580 0 96609580 A A A A A A A A A A A A C C C C C C A A
1 chr1_96610643 0 96610643 G G G G G G G G G G G G G G G T G G G G
1 chr1_96621754 0 96621754 A A A A A A A A C C C C A A A A A A C C
1 chr1_96622651 0 96622651 C C C C C C C C G G G G C C C C C C G G
1 chr1_96625348 0 96625348 A A A A A A A A C C C C A A A A A A C C
1 chr1_96632371 0 96632371 G G G G G G G G C C C C G G G G G G C C
1 chr1_96634643 0 96634643 T T A A T T T T T T T T T T T T T T T T
1 chr1_96639039 0 96639039 G G G G G G G G C C C C G G G G G G C C
1 chr1_96656699 0 96656699 T T T T T T T T A A A A T T T T T T A A
1 chr1_96664617 0 96664617 T T T T T T T T T T T T T T T T G G T T
1 chr1_96670128 0 96670128 A A A A A A A A A T A A A A A A A A A A
1 chr1_96696095 0 96696095 T T T T T T T T G G G G T T T T T T G G
1 chr1_96714145 0 96714145 T T T T T T T T T T T T T T T T G G T T
1 chr1_96723986 0 96723986 C C C C C C C C A C C C C C C C C C C C
1 chr1_96734609 0 96734609 A A A A A A A A C C C C A A A A A A C C
1 chr1_96737872 0 96737872 C C G G C C C C C C C C C C C C C C C C
1 chr1_96745441 0 96745441 A A A A T T A A A A A A A A A A A A A A
1 chr1_96748570 0 96748570 G G G G G G G G T T T T G G G G G G T T
1 chr1_96771451 0 96771451 C C C C C C C C G G G G C C C C C C G G
1 chr1_96780111 0 96780111 T T T T T T T T T T T T A A T T T T T T
1 chr1_96780675 0 96780675 T T T T T T T T T T T T G T T T T T T T
1 chr1_96782582 0 96782582 G G G G G G G G T T T T G G G G G G T T
1 chr1_96800463 0 96800463 T T T T T T T T T T T T A T T T T T T T
1 chr1_96814858 0 96814858 C C C C C C C C A A A A C C C C C C A A
1 chr1_96820100 0 96820100 T T T T G T T T T T T T T T T T T T T T
1 chr1_96832492 0 96832492 A A A A A C A A A A A A A A A A A A A A
1 chr1_96833711 0 96833711 T T A T T T T T T T T T T T T T T T T T
1 chr1_96883055 0 96883055 T T T T T T T T A T T T T T T T T T T T
1 chr1_96889590 0 96889590 C C C C C C C C C C C C C C G G C C C C
1 chr1_96893859 0 96893859 G G G G G G G G G T G T G G G G G G T T
1 chr1_96900913 0 96900913 T T T T T T T T A A A A T T T T T T A A
1 chr1_96901376 0 96901376 T T T T T T T T T T T T A A T T T T T T
1 chr1_96905983 0 96905983 C C C C C C C C G G G G C C C C C C G G
1 chr1_96922223 0 96922223 C C C C C C C C C C C C G G C C C C C C
1 chr1_96922702 0 96922702 A A A A A A A A A A A A C C C C A A A A
1 chr1_96929424 0 96929424 G G C C G G G G G G G G G G G G G G G G
1 chr1_96931174 0 96931174 T T T T T T T T A A A A T T T T T T A A
1 chr1_96942973 0 96942973 G G C C G G G G G G G G G G G G G G G G
1 chr1_96966037 0 96966037 G G G G G G G G G G G G G G T T G G G G
1 chr1_96971086 0 96971086 G G G G G G G G C C C C G G G G G G C C
1 chr1_96980593 0 96980593 G G G G G G G G G G G G T T G G G G G G
1 chr1_96992017 0 96992017 G G T T T T G G T T T T T T T T T T T T
1 chr1_97000220 0 97000220 T T T T T T T T A A A A T T T T T T A A
1 chr1_97009285 0 97009285 C C C C C C C C A A A A C C C C C C A A
1 chr1_97045976 0 97045976 T T G G G T T T T T T T T T T T T T T T
1 chr1_97048967 0 97048967 C C C C C C C C C C C G C C C C C C C C
1 chr1_97055676 0 97055676 G G G G G G G G G G G G G G G G G T G G
1 chr1_97063855 0 97063855 G G G G G G G G G G G G G G G G T T G G
1 chr1_97068741 0 97068741 T T T T T T T T T T T T A T T T T T T T
1 chr1_97076995 0 97076995 G G G G G G G G G G G T G G G G G G G G
1 chr1_97112447 0 97112447 C C C C C C C C C C C C C C A C C C C C
1 chr1_97117455 0 97117455 C C C C C C C C C C C C C C C C A A C C
1 chr1_97123626 0 97123626 G G G G G G G G T T T T G G G G G G T T
1 chr1_97124047 0 97124047 G G G G G G G G G G G G G G G T G G G G
1 chr1_97180297 0 97180297 G G G G G G G G G G G G G G G T G G G G
1 chr1_97180676 0 97180676 A A A A A A A A A C A A A A A A A A A A
1 chr1_97184775 0 97184775 G G G G G G G G C C C C G G G G G G C C
1 chr1_97186820 0 97186820 G G G G G G G G C C C C G G G G G G C C
1 chr1_97207776 0 97207776 A A A A A A A A C C C C A A A A A A C C
1 chr1_97225472 0 97225472 C C C C C C C C G G G G C C C C C C G G
1 chr1_97242344 0 97242344 G G G G G G G G T T T T G G G G G G T T
1 chr1_97260522 0 97260522 C C C C C C C C C C C G C C C C C C C C
1 chr1_97269777 0 97269777 C C C C C C C C A A A A C C C C C C A A
1 chr1_97314592 0 97314592 A A A A A T A A T T T T T T T T T T T T
1 chr1_97328750 0 97328750 T T T T T T T T T T T T T T A T T T T T
1 chr1_97376289 0 97376289 T T T T T T T T T T T T G G G G G G T T
1 chr1_97398668 0 97398668 T T A A A A T T A A A A A A A A A A A A
1 chr1_97407373 0 97407373 G G G G G G G G C C C C G G G G G G C C
1 chr1_97414479 0 97414479 A A A A A A A A T T T T A A A A A A T T
1 chr1_97416224 0 97416224 T T T T T T T T G G G G T T T T T T G G
1 chr1_97420728 0 97420728 C C C C C C C C C C C C C C G G C C C C
1 chr1_97491870 0 97491870 A A A A A A A A A A A A A A A C A A A A
1 chr1_97524251 0 97524251 C C C C C C C C G G G G C C C C C C G G
1 chr1_97547262 0 97547262 A A A A A A A A A A C C A A A A A A A A
1 chr1_97553840 0 97553840 G G G G G G G G C C C C G G G G G G C C
1 chr1_97561902 0 97561902 G G G G G G G G C C C C G G G G G G C C
1 chr1_97566495 0 97566495 G G G G G G G G G G G G G G G G T T G G
1 chr1_97585628 0 97585628 G G G G G G G G G G G G G G G G C G G G
1 chr1_97592084 0 97592084 C C A A A C C C C C C C C C C C C C C C
1 chr1_97599476 0 97599476 T T T T T T T T G G G G T T T T T T G G
1 chr1_97604521 0 97604521 T T T T T T T T T T T T G G T T T T T T
1 chr1_97620099 0 97620099 C C C C C C C C C C C C A A C C C C C C
1 chr1_97628960 0 97628960 C C C C C C C C A A A A C C C C C C A A
1 chr1_97653671 0 97653671 T T T T T T T T A A T T T T T T T T T T
1 chr1_97658550 0 97658550 G G G G G G G G G G C G G G G G G G C C
1 chr1_97658788 0 97658788 C C C C C C C C G G G G C C C C C C G G
1 chr1_97666581 0 97666581 C C C C C C C C C C C G C C C C C C G G
1 chr1_97667019 0 97667019 T T T T T T T T T T G T T T T T T T G G
1 chr1_97679439 0 97679439 C C G G C G C C C C C C C C C C C C C C
1 chr1_97686961 0 97686961 A A A A A A A A T T T T A A A A A A T T
1 chr1_97711542 0 97711542 T T T T T T T T A A A A T T T T T T A A
1 chr1_97711827 0 97711827 T T T T T T T T T T G G T T T T T T T T
1 chr1_97733318 0 97733318 G G G G G G G G G G C G G G G G G G G G
1 chr1_97742889 0 97742889 A A A A A A A A A A A A A T A A A A A A
1 chr1_97763381 0 97763381 G G G G G G G G G G G G C C G G C C G G
1 chr1_97774797 0 97774797 A A A A A T A A A A A A A A A A A A A A
1 chr1_97777898 0 97777898 G G G G G G G G C C C C G G G G G G C C
1 chr1_97778837 0 97778837 C C C C C C C C C C C C C C G G C C C C
1 chr1_97780981 0 97780981 C C C C C C C C A A A A C C C C C C A A
1 chr1_97791982 0 97791982 A A A A A A A A A C A A A A A A A A A A
1 chr1_97798055 0 97798055 G G G G C G G G G G G G G G G G G G G G
1 chr1_97818552 0 97818552 A A A A A A A A A A A A A C A A A A A A
1 chr1_97822030 0 97822030 C C C C C C C C A A A A C C C C C C A A
1 chr1_97843497 0 97843497 T T T T T T T T G G G G T T T T T T G G
1 chr1_97895630 0 97895630 G T T T T T T T T T T T T T T T T T T T
1 chr1_97896704 0 97896704 T T T T T T T T A A A A T T T T T T A A
1 chr1_97916298 0 97916298 C C C C C G C C C C C C C C C C C C C C
1 chr1_97919622 0 97919622 A A A A A A A A C C C C A A A A A A C C
1 chr1_97931553 0 97931553 T T G G G G G G G G G G G G G G G G G G
1 chr1_97942360 0 97942360 G G G G G G G G G T G G G G G G G G G G
1 chr1_97984160 0 97984160 G G C C C C G G C C C C C C C C C C C C
1 chr1_97984229 0 97984229 A A T T T T A A T T T T T T T T T T T T
1 chr1_97993730 0 97993730 A A C C C C A A C C C C C C C C C C C C
1 chr1_97995554 0 97995554 C C C C C C C C G G G G C C C C C C G G
1 chr1_98041774 0 98041774 C C A A A A C C A A A A A A A A A A A A
1 chr1_98043597 0 98043597 G G G G G G G G C C C C G G G G G G C C
1 chr1_98058554 0 98058554 A A A A A A A A A A A A C C A A A A A A
1 chr1_98078109 0 98078109 T T T T T T T T A A A A T T T T T T A A
1 chr1_98085767 0 98085767 C C C C C C C C G G G G C C C C C C G G
1 chr1_98088206 0 98088206 A A A A A A A A C C C C C C C C C C C C
1 chr1_98092280 0 98092280 A A A A A A A A T T T T A A A A A A T T
1 chr1_98096265 0 98096265 C C G G G G G G G G G G G G G G G G G G
1 chr1_98097472 0 98097472 A A A A A T A A A A A A A A A A A A A A
1 chr1_98104473 0 98104473 C C C C C C C C G G G G C C C C C C G G
1 chr1_98105590 0 98105590 G G G G G G G G T T T T G G G G G G T T
1 chr1_98114117 0 98114117 G G T T T T G G T T T T T T T T T T T T
1 chr1_98137053 0 98137053 T T T T T T T T G G G G T T T T T T G G
1 chr1_98160407 0 98160407 A A A A A A A A A T T T A A A A A A T T
1 chr1_98169496 0 98169496 G G G G G G G G C C C C G G G G G G C C
1 chr1_98190206 0 98190206 G G G G G G G G C C C C G G G G G G C C
1 chr1_98191193 0 98191193 C C C C C C G G C C C C C C C C C C C C
1 chr1_98204094 0 98204094 A A A A A A A A A A A A A A A A T T A A
1 chr1_98218865 0 98218865 T T T T T T T T T T T T T T T T A A T T
1 chr1_98230261 0 98230261 G G G G G G G G T T T T G G G G G G T T
1 chr1_98234856 0 98234856 G G G G G G G G C C C C G G G G G G C C
1 chr1_98240595 0 98240595 T T A A A A A A A A A A A A A A A A A A
1 chr1_98277402 0 98277402 A A A A A A A A A A A T A A A A A A A A
1 chr1_98295439 0 98295439 T T T T T T T T G G G G T T T T T T G G
1 chr1_98302093 0 98302093 A A A A A A A A A C C C A A A A A A C C
1 chr1_98309524 0 98309524 G G G G G G G G G G G G G G G G C C G G
1 chr1_98327433 0 98327433 C C G G G G C C G G G G C C C C C C G G
1 chr1_98328286 0 98328286 G G G G G G G G G G G G C C G G G G G G
1 chr1_98335614 0 98335614 T T T T T T T T T T T T G G T T T T T T
1 chr1_98342485 0 98342485 G G G G G G G G C G G G G G G G G G G G
1 chr1_98351154 0 98351154 T T T T T T T T T T T T G G G G G G T T
1 chr1_98352822 0 98352822 C G C C C G C C G G G G G G G G G G G G
1 chr1_98357842 0 98357842 C C C C C C C C C C A C C C C C C C C C
1 chr1_98358354 0 98358354 C C C C C C C C G G G G C C C C C C G G
1 chr1_98358531 0 98358531 C C A A A A C C A A A A A A A A A A A A
1 chr1_98384084 0 98384084 A A A A A A C C A A A A A A A A A A A A
1 chr1_98407816 0 98407816 C C C C C C C C C C C C C C C C C G C C
1 chr1_98422049 0 98422049 A A A A A A A A C C C C A A A A A A C C
1 chr1_98426300 0 98426300 G G G G G G G G C C C C G G G G G G C C
1 chr1_98428370 0 98428370 C C C C C C C C C C C G C C C C C C C C
1 chr1_98433543 0 98433543 C C C C C C C C G G G G C C C C C C G G
1 chr1_98491286 0 98491286 G G G G G T G G G G G G G G G G G G G G
1 chr1_98513098 0 98513098 A A A A A A A A C C C C A A A A A A C C
1 chr1_98515219 0 98515219 A A C C C C A A A A A A A A A A A A A A
1 chr1_98528507 0 98528507 C C C C C C C C C C C C C C A A C C C C
1 chr1_98534638 0 98534638 C C C C C C C C G G G G C C C C C C G G
1 chr1_98539349 0 98539349 C C C C C G C C C C C C C C C C C C C C
1 chr1_98560653 0 98560653 T T T T T T T T T T T T T T T T A A T T
1 chr1_98561434 0 98561434 C C C C C C C C C G C C C C C C C C C C
1 chr1_98582440 0 98582440 A A A A A A A A A A A A A C A A A A A A
1 chr1_98591629 0 98591629 A C C C C C C C C C C C C C C C C C C C
1 chr1_98603691 0 98603691 T T T T T T G G T T T T T T T T T T T T
1 chr1_98611465 0 98611465 C C C C C C C C A A A A C C C C C C A A
1 chr1_98616564 0 98616564 C C C C C C C C A A A A C C C C C C A A
1 chr1_98616620 0 98616620 A A A A A A A A C C C C A A A A A A C C
1 chr1_98654802 0 98654802 T T T T T T T T G G G G T T T T T T G G
1 chr1_98655392 0 98655392 T T T T T T T T G G G G T T T T T T G G
1 chr1_98667796 0 98667796 G G G G G G G G T T T T G G G G G G T T
1 chr1_98681015 0 98681015 A A A A A A A A T T T T A A A A A A T T
1 chr1_98691107 0 98691107 A A A A A A A A A A A A A C A A A A A A
1 chr1_98695246 0 98695246 G G G G G G G G G G G G G T T T G G G G
1 chr1_98709041 0 98709041 G G T T T T G G T T T T T T T T T T T T
1 chr1_98716881 0 98716881 G G G G G G G G G G G G G G C C G G G G
1 chr1_98767886 0 98767886 C C C C C C C C G G G G C C C C C C G G
1 chr1_98779012 0 98779012 G G G T T T G G G G G G G G G G G G G G
1 chr1_98810188 0 98810188 T T T T T T T T A T A A T T T T T T A A
1 chr1_98816083 0 98816083 C C C G C C C C C C C C C C C C C C C C
1 chr1_98820427 0 98820427 G G T T T T G G T T T T T T T T T T T T
1 chr1_98820721 0 98820721 A A C C C C A A C C C C C C C C C C C C
1 chr1_98827075 0 98827075 G G G G G T G G G G G G G G G G G G G G
1 chr1_98829164 0 98829164 A A A A A A A A A A A A A A T T A A A A
1 chr1_98838118 0 98838118 G G G G G G G G T T T T G G G G G G T T
1 chr1_98839093 0 98839093 G G G G G G G G G G G G G T G G G G G G
1 chr1_98839610 0 98839610 A A A A A A A A C C C C A A A A A A C C
1 chr1_98860425 0 98860425 C C C C C C C C C G C C C C C C C C C C
1 chr1_98886875 0 98886875 G G G G G G G G C C C C C C C C C C C C
1 chr1_98939246 0 98939246 A A A A A A A A A A A C A A A A A A A A
1 chr1_98955368 0 98955368 G G G G G G G G C C C C G G G G G G C C
1 chr1_98972685 0 98972685 G G G G G G G G G G G G G G G G G T G G
1 chr1_98989744 0 98989744 C C C C C C C C C C C C A C C C C C C C
1 chr1_98994092 0 98994092 C C C C C C C C A A A A C C C C C C A A
1 chr1_99033904 0 99033904 C C C C C C C C G G G G C C C C C C G G
1 chr1_99034154 0 99034154 G G G G G G G G G G G G C C C C C C G G
1 chr1_99039499 0 99039499 G G G G G G G G C C C C G G G G G G C C
1 chr1_99044676 0 99044676 C C C C C C C C C G G G C C C C C C C C
1 chr1_99058901 0 99058901 G G G G G G G G T T T T G G G G G G T T
1 chr1_99098578 0 99098578 A A A A A A A A T T T T A A A A A A T T
1 chr1_99106190 0 99106190 A A T T A T A A A A A A T T T T T T A A
1 chr1_99114405 0 99114405 A A A A A A A A C C C C A A A A A A C C
1 chr1_99147091 0 99147091 A A A A A A A A A A A A A A A A C C A A
1 chr1_99159999 0 99159999 T T G G G G T T T T T T T T T T T T T T
1 chr1_99161958 0 99161958 G G C C C C G G C C C C C C C C C C C C
1 chr1_99165737 0 99165737 G G G G G G G G C G G G G G G G G G G G
1 chr1_99173556 0 99173556 G G C C C C G G G G G G G G G G G G G G
1 chr1_99214752 0 99214752 G G G G G G G G C C G G G G G G G G C C
1 chr1_99231756 0 99231756 A A A A A A A A C C C C A A A A A A C C
1 chr1_99250876 0 99250876 C C C C A C C C C C C C C C C C C C C C
1 chr1_99265133 0 99265133 C C C C C C C C G G G G C C C C C C G G
1 chr1_99276805 0 99276805 T T T T T T T T A A A A T T T T T T A A
1 chr1_99286140 0 99286140 T T T T T T T T T T T T T T G T T T T T
1 chr1_99293205 0 99293205 T T T T T T T T G G G G T T T T T T G G
1 chr1_99300252 0 99300252 C C C C C C C C C C C C C G C C C C C C
1 chr1_99308579 0 99308579 A A A A A A A A C C C C A A A A A A C C
1 chr1_99337375 0 99337375 T T T T T T T T G G G G T T T T T T G G
1 chr1_99340591 0 99340591 A A A A A A A A T T T T A A A A A A T T
1 chr1_99341886 0 99341886 A A C C C C A A C C C C C C C C C C C C
1 chr1_99342959 0 99342959 G G C C C C G G G G G G G G G G G G G G
1 chr1_99363229 0 99363229 C C C C C C C C C C C C A C C C C C C C
1 chr1_99364472 0 99364472 C C C C C C C C C C C C C C C C G G C C
1 chr1_99385987 0 99385987 G G G G G G G G C G C G G G G G G G G G
1 chr1_99394349 0 99394349 T T G G T T T T T T T T T T T T T T T T
1 chr1_99402563 0 99402563 C C C C C C C C C C C C C G C C C C C C
1 chr1_99417937 0 99417937 C C C C C C C C G G G G C C C C C C G G
1 chr1_99444373 0 99444373 G G G G G G G G G G G G T T G G G G G G
1 chr1_99446379 0 99446379 G G G G G G G G G G G G G G G G T T G G
1 chr1_99446727 0 99446727 T T G G G G G G G G G G G G G G G G G G
1 chr1_99460412 0 99460412 A A A A A A A A C C C C A A A A A A C C
1 chr1_99469442 0 99469442 C C C C C G C C C C C C C C C C C C C C
1 chr1_99472617 0 99472617 G G G G G G G G C C C C G G G G G G C C
1 chr1_99505272 0 99505272 A A A C A A A A A A A A A A A A A A A A
1 chr1_99520399 0 99520399 C C A A A A C C A A A A A A A A A A A A
1 chr1_99522758 0 99522758 G T G G G G G G G G G G G G G G G G G G
1 chr1_99535402 0 99535402 T T T T T T T T T T T T T T T T G G T T
1 chr1_99557010 0 99557010 G G G G G G G G C C C C G G G G G G C C
1 chr1_99563471 0 99563471 C C C C C C C C C C C G C C C C C C C C
1 chr1_99587931 0 99587931 C C C C A C C C C C C C C C C C C C C C
1 chr1_99613408 0 99613408 A A A A A A A A A A A A A A A A T T A A
1 chr1_99615534 0 99615534 G G G G G G G G G G G G C G G G G G G G
1 chr1_99624979 0 99624979 A A A A A A A A C C C C A A A A A A C C
1 chr1_99690418 0 99690418 T T T T T T T T T T T T T T T T G T T T
1 chr1_99739238 0 99739238 T T T T T T T T A T T T T T T T T T T T
1 chr1_99758834 0 99758834 G G G G G G G G C C C C G G G G G G C C
1 chr1_99786030 0 99786030 T T T T T T T T T T T T G G G G G G T T
1 chr1_99787251 0 99787251 G G G G G G G G C C C C G G G G G G C C
1 chr1_99823007 0 99823007 C C C C C C C C A C C C C C C C C C C C
1 chr1_99838854 0 99838854 T T T T T T T T T T T T T T A T T T T T
1 chr1_99849387 0 99849387 T T T T T T T T T T T T T T T T A T T T
1 chr1_99851606 0 99851606 T T T T T T T T G G G G T T T T T T G G
1 chr1_99853221 0 99853221 C C C C C C C C C C C C A C C C C C C C
1 chr1_99862274 0 99862274 C C C C C C C C C C C C G G G G G G C C
1 chr1_99882631 0 99882631 C C C C C C C C C C C C C C C C C G C C
1 chr1_99902864 0 99902864 C C C C C C C C G G G G C C C C C C G G
1 chr1_99913863 0 99913863 G G T T G T G G G G G G G G G G G G G G
1 chr1_99927302 0 99927302 G G G G G G G G G G G G G G G G C G G G
1 chr1_99935863 0 99935863 G G G G G G G G T T T T G G G G G G T T
1 chr1_99982963 0 99982963 C C C C C C C C G G G G C C C C C C G G
1 chr1_99997056 0 99997056 G G G G G G G G G G G G C C G G G G G G
1 chr1_100044462 0 100044462 A A A A A A A A A A A A A A A T A A A A
1 chr1_100054266 0 100054266 A A A A A A A A T T T T A A A A A A T T
1 chr1_100056439 0 100056439 A A A A A A A A A A A A A T A A A A A A
1 chr1_100080230 0 100080230 A A A A A A A A A A A A A A T T A A A A
1 chr1_100081462 0 100081462 G G G G G G G G G G G G G T G G G G G G
1 chr1_100084381 0 100084381 G G C C C C G G G G G G G G G G G G G G
1 chr1_100110821 0 100110821 C C C C C C G G C C C C C C C C C C C C
1 chr1_100111669 0 100111669 T T T T T T T T G G G G T T T T T T G G
1 chr1_100124499 0 100124499 T T T T T T T T A T T T T T T T T T T T
1 chr1_100129013 0 100129013 A C C C C C A A C C C C C C C C C C C C
1 chr1_100134193 0 100134193 G G G G G G G G C C C C G G G G G G C C
1 chr1_100137668 0 100137668 A T T T T T T T T T T T T T T T T T T T
1 chr1_100167571 0 100167571 T T T T T T T T G T T T T T T T T T T T
1 chr1_100172778 0 100172778 T T T T T T T T T T T T T T G G T T T T
1 chr1_100201013 0 100201013 G G G G G G G G T T T T G G G G G G T T
1 chr1_100208154 0 100208154 A A A C A C A A A A A A A A A A A A A A
1 chr1_100208396 0 100208396 A A A T A T A A A A A A A A A A A A A A
1 chr1_100244592 0 100244592 G T G G G G T T G G G G G G G G G G G G
1 chr1_100252818 0 100252818 A A A A A A A A C C C C A A A A A A C C
1 chr1_100256272 0 100256272 T T T T T T T T G G G G T T T T T T G G
1 chr1_100259905 0 100259905 G G G G G G G G G G C C G G G G G G G G
1 chr1_100304757 0 100304757 C C C C C C C C A A A A C C C C C C A A
1 chr1_100328893 0 100328893 A A A A T T A A T T T T A A A A A A T T
1 chr1_100365254 0 100365254 C C C C C C C C C C C C C C C C A C C C
1 chr1_100371418 0 100371418 A A T T T T A A A A A A T T T T T T A A
1 chr1_100379114 0 100379114 A A A A A A C C A A A A A A A A A A A A
1 chr1_100410741 0 100410741 G G G G G G G G G G G G G T G G G G G G
1 chr1_100431812 0 100431812 G G G G G G G G G G C G G G G G G G G G
1 chr1_100437345 0 100437345 A A C C A A A A A A A A A A A A A A A A
1 chr1_100445119 0 100445119 T T T T T T T T T T T T T T G G T T T T
1 chr1_100476324 0 100476324 A A A A A A A A A T A A A A A A A A A A
1 chr1_100481446 0 100481446 A A A A A A A A T T T T A A A A A A T T
1 chr1_100520305 0 100520305 G G G G G G G G G G G G C G G G G G G G
1 chr1_100532399 0 100532399 T T T T T T T T T T T T A A T T T T T T
1 chr1_100545876 0 100545876 T T T T T T T T A A A A T T T T T T A A
1 chr1_100553471 0 100553471 G G G G G G G G G G G G C G G G G G G G
1 chr1_100556710 0 100556710 T T T T T T T T T T T T G T T T T T T T
1 chr1_100563693 0 100563693 G G G G G G G G G G G G G G C C G G G G
1 chr1_100598949 0 100598949 G G G G G T G G G G G G G G G G G G G G
1 chr1_100599847 0 100599847 G G G G G G G G C C C C G G G G G G C C
1 chr1_100607673 0 100607673 A C A A A A A A A A A A A A A A A A A A
1 chr1_100608252 0 100608252 T T T T T T T T G G G G T T T T T T G G
1 chr1_100630396 0 100630396 G G G G G G G G G G G G G G G G C G G G
1 chr1_100640691 0 100640691 C C C C C C C C C C C C A C C C C C C C
1 chr1_100652934 0 100652934 G G G G G G G G G G G T G G G G G G G G
1 chr1_100655661 0 100655661 A A A A A A A A A T A A A A A A A A A A
1 chr1_100675327 0 100675327 T T T T T T T T T T T T T T T T G T T T
1 chr1_100699949 0 100699949 A A A A A A A A T T T T A A A A A A T T
1 chr1_100703855 0 100703855 C C C C C C C C A C C C C C C C C C C C
1 chr1_100708301 0 100708301 A A A A A A A A A A A A A A A A A C A A
1 chr1_100713156 0 100713156 C C C C C C C C G G G G C C C C C C G G
1 chr1_100721453 0 100721453 C C C C C C C C A A A A C C C C C C A A
1 chr1_100726607 0 100726607 C C C C C C C C G G G G C C C C C C G G
1 chr1_100729489 0 100729489 G G G G G G G G C G G G G G G G G G G G
1 chr1_100731152 0 100731152 A A C C A C A A A A A A A A A A A A A A
1 chr1_100758677 0 100758677 T T T T T T T T T T T T A T T T T T T T
1 chr1_100760190 0 100760190 G G G G G G G G T T T T G G G G G G T T
1 chr1_100771985 0 100771985 A A A A A A A A C C C C A A A A A A C C
1 chr1_100782835 0 100782835 C C A A A C C C C C C C C C C C C C C C
1 chr1_100801692 0 100801692 A A A A A A A A C C C C A A A A A A C C
1 chr1_100811219 0 100811219 C C C C C C C C A A A A C C C C C C A A
1 chr1_100816958 0 100816958 G G G G G G C C G G G G G G G G G G G G
1 chr1_100834341 0 100834341 G G G G G G G G C C C C G G G G G G C C
1 chr1_100851499 0 100851499 G G G G G G G G G G C G G G G G G G G G
1 chr1_100867729 0 100867729 G G G G G T G G G G G G G G G G G G G G
1 chr1_100899712 0 100899712 A A A A A A A A C C C C A A A A A A C C
1 chr1_100905817 0 100905817 A A A A A A A A T T T T A A A A A A T T
1 chr1_100913176 0 100913176 A A A A A A A A T T T T A A A A A A T T
1 chr1_100932814 0 100932814 C C C C C C C C A A A A C C C C C C A A
1 chr1_100935046 0 100935046 T T T T T T T T A A A A T T T T T T A A
1 chr1_100983657 0 100983657 C C A A A C C C C C C C C C C C C C C C
1 chr1_101000647 0 101000647 C C C C A C C C C C C C C C C C C C C C
1 chr1_101013898 0 101013898 G G G G G G G G G G G G G G G G C G G G
1 chr1_101048981 0 101048981 A A A A A A A A C C C C A A A A A A C C
1 chr1_101060455 0 101060455 T T T T T T A A T T T T T T T T T T T T
1 chr1_101163160 0 101163160 G G G G G G G G G G G G C G G G G G G G
1 chr1_101167041 0 101167041 A A A A A A T T A A A A A A A A A A A A
1 chr1_101170300 0 101170300 A C A A A A A A A A A A A A A A A A A A
1 chr1_101172542 0 101172542 C C C C A C C C C C C C C C C C C C C C
1 chr1_101197827 0 101197827 G G C C C G G G G G G G C G G G G G G G
1 chr1_101200016 0 101200016 G G G G G G G G G G G G G G T T G G G G
1 chr1_101206463 0 101206463 G G G G G G G G C C C C G G G G G G C C
1 chr1_101231167 0 101231167 A T A A A A A A A A A A A A A A A A A A
1 chr1_101281181 0 101281181 A A A A A A A A A A A C A A A A A A A A
1 chr1_101305178 0 101305178 C C C C C C C C G G G G C C C C C C G G
1 chr1_101319427 0 101319427 A A C C C C A A C C C C C C C C C C C C
1 chr1_101320835 0 101320835 G G G G G G G G G G G G G G G G G T G G
1 chr1_101321121 0 101321121 A A A A A A A A A A A A A A A C A A A A
1 chr1_101334541 0 101334541 T T G G G T T T T T T T T T T T T T T T
1 chr1_101339959 0 101339959 C C C C C C C C C C C G C C C C C C C C
1 chr1_101350286 0 101350286 A A A C A A A A A A A A A A A A A A A A
1 chr1_101350601 0 101350601 G G G G G G G G C C C C G G G G G G C C
1 chr1_101354693 0 101354693 G G G G G G G G G T G T G G G G G G G G
1 chr1_101407530 0 101407530 C C C C C C C C C G C G C C C C C C G G
1 chr1_101408989 0 101408989 C C C C C C C C C C C C G G C C C C C C
1 chr1_101415716 0 101415716 T T T T T T T T G G G G T T T T T T G G
1 chr1_101422920 0 101422920 T T T T T T T T T T T T T T G G T T T T
1 chr1_101423166 0 101423166 C C C C C C C C G G G G C C C C C C G G
1 chr1_101433317 0 101433317 T T T T T T T T A A A A T T T T T T A A
1 chr1_101435469 0 101435469 G G G T G G G G G G G G G G G G G G G G
1 chr1_101459344 0 101459344 C C C C C C C C C G C G C C C C C C C C
1 chr1_101465015 0 101465015 A A A A A A A A A A A A A A A T A A A A
1 chr1_101469956 0 101469956 G G G G G G G G G T G G G G G G G G G G
1 chr1_101487160 0 101487160 C C C C C G C C C C C C C C C C C C C C
1 chr1_101512426 0 101512426 T T T T T T T T T T T T T T A A T T T T
1 chr1_101516942 0 101516942 G T T T T T T T T T T T T T T T T T T T
1 chr1_101517852 0 101517852 G G G G G G G G C C C C G G G G G G C C
1 chr1_101595087 0 101595087 C C C C C C C C C C C C C C C G C C C C
1 chr1_101605035 0 101605035 C C C C C C C C A A A A C C C C C C A A
1 chr1_101644804 0 101644804 G G C C C G G G G G G G G G G G G G G G
1 chr1_101666871 0 101666871 G G C C G G G G G G G G G G G G G G G G
1 chr1_101674331 0 101674331 A A A A C C A A A A A A A A A A A A A A
1 chr1_101712126 0 101712126 A A A A A A A A T T T T A A A A A A A A
1 chr1_101724223 0 101724223 G G C G C G G G G G G G G G G G G G G G
1 chr1_101740716 0 101740716 G G G G C C G G G G G G G G G G G G G G
1 chr1_101755548 0 101755548 G G G G G T G G G G G G G G G G G G G G
1 chr1_101762640 0 101762640 A A A A A A A A A A A A C C A A A A A A
1 chr1_101764599 0 101764599 A A A A A A A A A A A A A A T T A A A A
1 chr1_101770462 0 101770462 C C C C C C C C C C C C A C C C C C C C
1 chr1_101778829 0 101778829 G G G G G G G G G G G G C C C C C C G G
1 chr1_101786775 0 101786775 G G G G C G G G G G G G G G G G G G G G
1 chr1_101829355 0 101829355 G G G T G G G G G G G G G G G G G G G G
1 chr1_101845616 0 101845616 G G G G G T G G G G G G G G G G G G G G
1 chr1_101854621 0 101854621 T T T T G T T T T T T T T T T T T T T T
1 chr1_101875298 0 101875298 C C C C C C C C G G G G C C C C C C G G
1 chr1_101889715 0 101889715 G G G G C G G G G G G G G G G G G G G G
1 chr1_101953794 0 101953794 G G C C C G G G C C C C G G G G G G C C
1 chr1_101996605 0 101996605 C C C C C C C C C C C C G G G G G G C C
1 chr1_101996695 0 101996695 G G C G G G G G G G G G G G G G G G G G
1 chr1_101999306 0 101999306 T T T T T T T T T T T T T T G G T T T T
1 chr1_102003955 0 102003955 G G G G G G G G C C C C G G G G G G C C
1 chr1_102028164 0 102028164 C C C C C C C C C C C C A C C C C C C C
1 chr1_102039003 0 102039003 T T T T T T T T T T T T A T T T T T T T
1 chr1_102050370 0 102050370 A A A A A A A A A A A A A A A A T T A A
1 chr1_102053645 0 102053645 G G G G G G G G C C C C G G G G G G C C
1 chr1_102054001 0 102054001 T T T T T T T T G G G G T T T T T T G G
1 chr1_102114974 0 102114974 T T G G G T T T T T T T T T T T T T T T
1 chr1_102137175 0 102137175 G G G G G G G G G G G G G T G G G G G G
1 chr1_102147356 0 102147356 A A A A A A A A T T T T A A A A A A T T
1 chr1_102193270 0 102193270 G G T T T T G G T T T T T T T T T T T T
1 chr1_102194016 0 102194016 G G G G G G G G C C C C G G G G G G C C
1 chr1_102194880 0 102194880 G G G G G G G G G G G T G G G G G G G G
1 chr1_102196171 0 102196171 A A A A A A A A A A A A A A A A A T A A
1 chr1_102197270 0 102197270 A A A A A A A A A A A A T T T T T T A A
1 chr1_102197964 0 102197964 G G C C C C G G G G G G G G G G G G G G
1 chr1_102213343 0 102213343 G T T T T T G G T T T T T T T T T T T T
1 chr1_102213743 0 102213743 C C G G G G C C C C C C C C C C C C C C
1 chr1_102236330 0 102236330 G G G G G G G G G G G G G G G G G T G G
1 chr1_102239348 0 102239348 G G G G G G G G G G G G G G C C G G G G
1 chr1_102239459 0 102239459 A A A A A A A A A A A A A A A A A C A A
1 chr1_102285125 0 102285125 T T T T G T T T T T T T T T T T T T T T
1 chr1_102287580 0 102287580 G G G G G G G G G G G G C G G G G G G G
1 chr1_102291471 0 102291471 A A A C A C A A A A A A A A A A A A A A
1 chr1_102295425 0 102295425 T T G T G T T T T T T T T T T T T T T T
1 chr1_102315945 0 102315945 T T T T T T T T T T G T T T T T T T T T
1 chr1_102319367 0 102319367 C C C C C C C C G G G G C C C C C C G G
1 chr1_102365461 0 102365461 G G G G G G G G G G G G C G G G G G G G
1 chr1_102368504 0 102368504 C C C C C C C C C C C C C C C C G G C C
1 chr1_102370282 0 102370282 C C C C C C C C C C C C C G C C C C C C
1 chr1_102378550 0 102378550 G G G G G G G G G G G G G G G G C C G G
1 chr1_102382842 0 102382842 G G G G G G G G C C C C G G G G G G C C
1 chr1_102387801 0 102387801 G G G G G G G G T T T T G G G G G G T T
1 chr1_102401992 0 102401992 A A A T A T A A A A A A A A A A A A A A
1 chr1_102408849 0 102408849 T T T T T T A A T T T T T T T T T T T T
1 chr1_102423586 0 102423586 C C C C C C C C C C C C C C C C A C C C
1 chr1_102427464 0 102427464 T T T T T T T T A A A A T T T T T T A A
1 chr1_102472290 0 102472290 C C C G C C C C C C C C C C C C C C C C
1 chr1_102492116 0 102492116 T T T T T T T T T T T T T T A A T T T T
1 chr1_102500741 0 102500741 A A C C C C A A C C C C C C C C C C C C
1 chr1_102504298 0 102504298 A A A T A A A A A A A A A A A A A A A A
1 chr1_102512281 0 102512281 A A A A A T A A A A A A A A A A A A A A
1 chr1_102535387 0 102535387 G G G G G G G G G G G G C C G G G G G G
1 chr1_102552585 0 102552585 G G G G G G G G T T T T G G G G G G T T
1 chr1_102563674 0 102563674 A A A A A A A A A A A A T T A A T T A A
1 chr1_102568977 0 102568977 G G G G G G G G C C C C G G G G G G C C
1 chr1_102577254 0 102577254 G G G G G G G G C C C C G G G G G G C C
1 chr1_102667919 0 102667919 T T G T T T T T T T T T T T T T T T T T
1 chr1_102675688 0 102675688 G G G G G G G G T T T T G G G G G G T T
1 chr1_102675812 0 102675812 C C A A A A C C C C C C A A A A A A C C
1 chr1_102677160 0 102677160 A C C C C C C C C C C C C C C C C C C C
1 chr1_102720466 0 102720466 A A A A A A A A C C C C A A A A A A C C
1 chr1_102730459 0 102730459 C C C C C C C C C C C C A A C C C C C C
1 chr1_102736995 0 102736995 A A A A A T A A A A A A A A A A A A A A
1 chr1_102763700 0 102763700 C C C C C C C C A A A A C C C C C C A A
1 chr1_102812822 0 102812822 G G G G G G G G C C C C G G G G G G C C
1 chr1_102822288 0 102822288 T T T T T T T T A T A A T T T T T T A A
1 chr1_102835970 0 102835970 G G G G G G G G T T T T G G G G G G T T
1 chr1_102849773 0 102849773 G T T T T T T T T T T T T T T T T T T T
1 chr1_102861206 0 102861206 G G G G C G G G G G G G G G G G G G G G
1 chr1_102909851 0 102909851 G G G G G G G G G T G G G G G G G G G G
1 chr1_102917610 0 102917610 C C C C C C C C C C C C C G C C C C C C
1 chr1_102937351 0 102937351 G G G G G G G G G T G T G G G G G G G G
1 chr1_102970546 0 102970546 A A A A A A A A C C C C A A A A A A C C
1 chr1_102972396 0 102972396 C C C C A C C C C C C C C C C C C C C C
1 chr1_102973410 0 102973410 C C A A C C C C C C C C C C C C C C C C
1 chr1_102979065 0 102979065 G G C G G G G G G G G G G G G G G G G G
1 chr1_102991796 0 102991796 C C C C C C C C G G G G C C C C C C G G
1 chr1_102999027 0 102999027 C C C C C C C C C C C C C G C C C C C C
1 chr1_103004947 0 103004947 T T T T T T T T T T G T T T T T T T T T
1 chr1_103020737 0 103020737 G G G G G G G G G G G G G G G T G G G G
1 chr1_103068127 0 103068127 G G G G G G G G G G G G G G G G C C G G
1 chr1_103077737 0 103077737 G G G G C G G G G G G G G G G G G G G G
1 chr1_103103874 0 103103874 G G G G G G G G G G G G G G T T G G G G
1 chr1_103133167 0 103133167 C C C C C C C C G G G G C C C C C C G G
1 chr1_103139405 0 103139405 G G G G G G G G C G G G G G G G G G G G
1 chr1_103150239 0 103150239 T T T T T T T T G G G G T T T T T T G G
1 chr1_103152091 0 103152091 T T T T T T T T T T T T T T G G T T T T
1 chr1_103155392 0 103155392 C C C C C C C C C C C C C C C C G G C C
1 chr1_103157946 0 103157946 G T G G G G T T G G G G G G G G G G G G
1 chr1_103159400 0 103159400 G G C C C C G G G G G G G G G G G G G G
1 chr1_103163618 0 103163618 T T T T T T T T T T T T G T T T T T T T
1 chr1_103172238 0 103172238 A A A A A A A A C C C C A A A A A A C C
1 chr1_103209248 0 103209248 T T T T T T T T T T T T G T T T T T T T
1 chr1_103218251 0 103218251 G G G G G G G G C C C C G G G G G G C C
1 chr1_103224527 0 103224527 C C C C C C C C G G G G C C C C C C G G
1 chr1_103226766 0 103226766 C C G G C C C C C C C C C C C C C C C C
1 chr1_103249080 0 103249080 C C C C C C C C G G G G C C C C C C G G
1 chr1_103251528 0 103251528 C C C C C C C C C C A C C C C C C C C C
1 chr1_103255665 0 103255665 C C C C C C C C G G G G C C C C C C G G
1 chr1_103311033 0 103311033 A A A A A A A A C C C C A A A A A A C C
1 chr1_103313215 0 103313215 A A C C C C A A C C C C C C C C C C C C
1 chr1_103329463 0 103329463 G G G G G G G G C C C C G G G G G G C C
1 chr1_103338967 0 103338967 T T T T T T T T T T T T G G T T T T T T
1 chr1_103357746 0 103357746 C C C C C C C C G G G G C C C C C C G G
1 chr1_103369707 0 103369707 G T G G G G G G G G G G G G G G G G G G
1 chr1_103377794 0 103377794 G G G G G G G G C C C C G G G G G G C C
1 chr1_103397285 0 103397285 G G G G G G G G G G G G G G G G G T G G
1 chr1_103410160 0 103410160 T T T T T T T T A A A A T T T T T T A A
1 chr1_103417619 0 103417619 A A T T T T A A T T T T T T T T T T T T
1 chr1_103440502 0 103440502 A A A A A A A A C C C C A A A A A A C C
1 chr1_103451614 0 103451614 T T T T T T T T G G G G T T T T T T G G
1 chr1_103471955 0 103471955 G G G G G G G G G G G G T T T T T T G G
1 chr1_103473584 0 103473584 G G G G G G G G G T G T G G G G G G G G
1 chr1_103484942 0 103484942 G G G G G G G G T T T T G G G G G G T T
1 chr1_103514511 0 103514511 C C C C C C C C G G G G C C C C C C C C
1 chr1_103553585 0 103553585 G G G G G G G G C G G G G G G G G G G G
1 chr1_103573660 0 103573660 T T A A A T T T A A A A A A A A A A A A
1 chr1_103586168 0 103586168 T T A A A A T T A A A A A A A A A A A A
1 chr1_103599639 0 103599639 A A A A A A A A A A A A A A A A C C A A
1 chr1_103602997 0 103602997 C C C C C C C C A A A A C C C C C C A A
1 chr1_103612227 0 103612227 G G G G G G G G G G G G C G G G G G G G
1 chr1_103621181 0 103621181 T T T T T T T T A A A A T T T T T T A A
1 chr1_103628718 0 103628718 T T T T T T T T T T T T G T T T T T T T
1 chr1_103631413 0 103631413 C C C C A C C C C C C C C C C C C C C C
1 chr1_103635313 0 103635313 C C C C C C C C C C C G C C C C C G C C
1 chr1_103653850 0 103653850 A A A A A A A A A C A C A A A A A A C C
1 chr1_103663220 0 103663220 T T T T G T T T T T T T T T T T T T T T
1 chr1_103669941 0 103669941 C C C C C C C C C C C C G G C C C C C C
1 chr1_103684993 0 103684993 C C C C C C C C A A A A C C C C C C A A
1 chr1_103689578 0 103689578 T T T T T T T T T T T T T T A T T T T T
1 chr1_103695155 0 103695155 G T T T T T G G T T T T T T T T T T T T
1 chr1_103699977 0 103699977 T T T T A T T T T T T T T T T T T T T T
1 chr1_103716692 0 103716692 G G G G G G G G T T T T G G G G G G T T
1 chr1_103729219 0 103729219 C C C C C C C C G G G G C C C C C C G G
1 chr1_103759903 0 103759903 C C C C C C A A C C C C C C C C C C C C
1 chr1_103765903 0 103765903 T T A A A A T T T T T T T T T T T T T T
1 chr1_103769844 0 103769844 T T T T T T T T G G G T T T T T T T T T
1 chr1_103773332 0 103773332 T T T T T T T T A A A A T T T T T T A A
1 chr1_103773422 0 103773422 C C A A A A C C A A A A A A A A A A A A
1 chr1_103774020 0 103774020 A A A A A A A A A A A A A T A A A A A A
1 chr1_103790167 0 103790167 C C C C C C C C C C C C C C C G C C C C
1 chr1_103792343 0 103792343 C C A A C C C C C C C C C C C C C C C C
1 chr1_103796659 0 103796659 C C C C A C C C C C C C C C C C C C C C
1 chr1_103798159 0 103798159 T T T T T T T T A T A A T T T T T T T T
1 chr1_103799376 0 103799376 C C C C C C C C A A A A C C C C C C A A
1 chr1_103811514 0 103811514 C C C C C C C C A A A A C C C C C C A A
1 chr1_103846275 0 103846275 T T T T T T T T A T A T T T T T T T T T
1 chr1_103849149 0 103849149 A A A A A A A A C C C C A A A A A A C C
1 chr1_103851385 0 103851385 C C C C C C C C A A A A C C C C C C A A
1 chr1_103859587 0 103859587 A A A A A A A A C C C C A A A A A A C C
1 chr1_103880466 0 103880466 G G G G G G G G C C C G G G G G G G C C
1 chr1_103892728 0 103892728 G G G T G G G G G G G G G G G G G G G G
1 chr1_103912927 0 103912927 C C C C A C C C C C C C C C C C C C C C
1 chr1_103913608 0 103913608 A A A A A A A A C C C C A A A A A A C C
1 chr1_103916174 0 103916174 C C C C C G C C C C C C C C C C C C C C
1 chr1_103921118 0 103921118 G G G G G T G G G G G G G G G G G G G G
1 chr1_103939035 0 103939035 C C C C C C C C C C A C C C C C C C C C
1 chr1_103941175 0 103941175 G G G G G G G G G G G G G T G G G G G G
1 chr1_103946771 0 103946771 A A A A A A A A A A A A A C A A A A A A
1 chr1_103949304 0 103949304 C C C C G G C C G G G G G G G G G G G G
1 chr1_103949393 0 103949393 T T T T T T T T G G G G T T T T T T G G
1 chr1_103952396 0 103952396 A A C C C C A A C C C C C C C C C C C C
1 chr1_103967534 0 103967534 C C C C C C C C C C C C C C A C C C C C
1 chr1_103986217 0 103986217 C C C C C C C C G G G G C C C C C C G G
1 chr1_104000035 0 104000035 A A C C C C C C C C C C C C C C C C C C
1 chr1_104011534 0 104011534 C C C C C C C C C C C C C C A A C C C C
1 chr1_104019777 0 104019777 C C C C C C C C C C C C C C C C A C C C
1 chr1_104020341 0 104020341 T T T T T T T T T T T T T T T T A T T T
1 chr1_104066108 0 104066108 C C C C C C C C A A A A C C C C C C A A
1 chr1_104066339 0 104066339 G G G G G G G G C C C C G G G G G G C C
1 chr1_104096006 0 104096006 A A A A A A A A C C C C A A A A A A C C
1 chr1_104097621 0 104097621 T T T T T T T T A A A A T T T T T T A A
1 chr1_104119458 0 104119458 A A A A A A A A A A A T A A A A A A A A
1 chr1_104129578 0 104129578 C C C C C C C C C C C C G G C C C C C C
1 chr1_104134573 0 104134573 A A A A A A A A A A A C A A A A A A C C
1 chr1_104142952 0 104142952 T T T T A T T T T T T T T T T T T T T T
1 chr1_104146719 0 104146719 G G G G G G G G G G G G C G G G G G G G
1 chr1_104164924 0 104164924 G G C C C C G G G G G G G G G G G G G G
1 chr1_104173561 0 104173561 C C C C C C C C C C C C C C C C A C C C
1 chr1_104191195 0 104191195 A A A A A T A A A A A A A A A A A A A A
1 chr1_104200345 0 104200345 G G G G G G G G G G G G G G G G C G G G
1 chr1_104215059 0 104215059 A A A A A A A A A A A A A A A C A A A A
1 chr1_104222933 0 104222933 C C C C C C C C C C C C C C C C C G C C
1 chr1_104224960 0 104224960 G G G G T T G G G G G G G G G G G G G G
1 chr1_104234089 0 104234089 C C C C C G C C C C C C C C C C C C C C
1 chr1_104249344 0 104249344 G G G G G T G G G G G G G G G G G G G G
1 chr1_104250999 0 104250999 T T T T T T T T T T G T T T T T T T T T
1 chr1_104253698 0 104253698 C C C C C C C C C C C C C C A A C C C C
1 chr1_104268850 0 104268850 G G G G G G T T G G G G G G G G G G G G
1 chr1_104309466 0 104309466 G G G G G G G G G G G G G T G G G G G G
1 chr1_104328392 0 104328392 G G G G G G G G G G C G G G G G G G C C
1 chr1_104372836 0 104372836 G G G G G G G G G G G G G G G T G G G G
1 chr1_104378420 0 104378420 T T T T T T T T G G G G T T T T T T G G
1 chr1_104379159 0 104379159 T T T T T T T T G G G G T T T T T T G G
1 chr1_104413868 0 104413868 T T T T T T T T G G G G T T T T T T G G
1 chr1_104416538 0 104416538 G G G G G G G G G G G G G G G G G T G G
1 chr1_104442601 0 104442601 A T T T T T A A T T T T T T T T T T T T
1 chr1_104442736 0 104442736 G G G G C G G G G G G G G G G G G G G G
1 chr1_104449043 0 104449043 T T T T T T T T G G G G T T T T T T G G
1 chr1_104460306 0 104460306 C C C C C C C C C C C C C C C C A A C C
1 chr1_104462934 0 104462934 G G G G G G T T G G G G G G G G G G G G
1 chr1_104499890 0 104499890 C C C C C C C C G G G G C C C C C C G G
1 chr1_104503759 0 104503759 T T T T T T T T A A A A T T T T T T T T
1 chr1_104529196 0 104529196 C C C C C C C C C C C C G G G G G G C C
1 chr1_104530657 0 104530657 T T T T T T T T T T T T T T T T G G T T
1 chr1_104531793 0 104531793 T T T T T T T T T T T T T T A T T T T T
1 chr1_104554030 0 104554030 G G G G G G G G G G G G T T T T T T G G
1 chr1_104560588 0 104560588 T T T T G T T T T T T T T T T T T T T T
1 chr1_104577826 0 104577826 A A A A A A C C A A A A A A A A A A A A
1 chr1_104599277 0 104599277 G G G G G G G G T T T T T T T T T T T T
1 chr1_104623568 0 104623568 A A A A A A A A C C C C A A A A A A C C
1 chr1_104641808 0 104641808 G G G G G G G G C C C C G G G G G G C C
1 chr1_104680865 0 104680865 C C C C C C C C A C C C C C C C C C C C
1 chr1_104694655 0 104694655 C C C C C C C C G G G G C C C C C C G G
1 chr1_104698987 0 104698987 G T G G G G G G G G G G G G G G G G G G
1 chr1_104757109 0 104757109 C C C C C C C C A A A A C C C C C C A A
1 chr1_104784422 0 104784422 T T T T T T T T A A A A T T T T T T A A
1 chr1_104797250 0 104797250 G G G G G G G G G G G G G G G T G G G G
1 chr1_104812762 0 104812762 A A A A A A A A C C C C A A A A A A C C
1 chr1_104846996 0 104846996 C C C C C C C C G G G G C C C C C C G G
1 chr1_104847912 0 104847912 C C C C C C C C C C C C A A C C C C C C
1 chr1_104892086 0 104892086 C C G G G G G G G G G G G G G G G G G G
1 chr1_104926185 0 104926185 G G G G G G G G G G G G G G G G G T G G
1 chr1_104960332 0 104960332 G G G G G G G G C C C C G G G G G G C C
1 chr1_104972884 0 104972884 A A A A A A A A A T A A A A A A A A A A
1 chr1_105023542 0 105023542 C C C C C C C C C C C C C C C G C C C C
1 chr1_105033039 0 105033039 T T A T T T T T T T T T T T T T T T T T
1 chr1_105051479 0 105051479 G G G G G G G G G G C G G G G G G G G G
1 chr1_105085867 0 105085867 C C C C C C C C G G G G C C C C C C G G
1 chr1_105096039 0 105096039 G G T T T T G G T T T T T T T T T T T T
1 chr1_105105587 0 105105587 T T G G T T T T T T T T T T T T T T T T
1 chr1_105148302 0 105148302 C C C C C C C C C C C C C C C C G G C C
1 chr1_105173959 0 105173959 A A A A A A A A A A A C A A A A A A A A
1 chr1_105192401 0 105192401 A C C C C C C C C C C C C C C C C C C C
1 chr1_105208162 0 105208162 T T A A A A T T A A A A A A A A A A A A
1 chr1_105208299 0 105208299 T T G G G G T T G G G G G G G G G G G G
1 chr1_105211629 0 105211629 G G G G G G G G C C C C G G G G G G C C
1 chr1_105231903 0 105231903 G G G G C G G G G G G G G G G G G G G G
1 chr1_105247039 0 105247039 C C G G C G C C C C C C C C C C C C C C
1 chr1_105267116 0 105267116 G G G G G G G G T T T T G G G G G G T T
1 chr1_105268256 0 105268256 C C C C C C C C C C C C G G C C C C C C
1 chr1_105283967 0 105283967 A A A A A A A A A A A A A A C C A A A A
1 chr1_105294528 0 105294528 A A A A A A A A C C C C A A A A A A C C
1 chr1_105315776 0 105315776 G G G G G G G G G G G G G G T T G G G G
1 chr1_105344041 0 105344041 C C C C C C C C G G G G C C C C C C G G
1 chr1_105345675 0 105345675 G G G G C C G G G G G G G G G G G G G G
1 chr1_105348846 0 105348846 T T T T T T T T T T A A T T T T T T T T
1 chr1_105365174 0 105365174 C C C C C C C C C C C C C C C C A C C C
1 chr1_105368221 0 105368221 C G G G G G G G G G G G G G G G G G G G
1 chr1_105384994 0 105384994 T T T T T T T T G G G G T T T T T T G G
1 chr1_105407075 0 105407075 G G T T T T G G G G G G G G G G G G G G
1 chr1_105413149 0 105413149 T T T T T T T T T T T T G T T T T T T T
1 chr1_105427240 0 105427240 G G G G G G G G T T T T G G G G G G T T
1 chr1_105431218 0 105431218 C C C C C C C C C C C C C C A A C C C C
1 chr1_105434136 0 105434136 G G G G C G G G G G G G G G G G G G G G
1 chr1_105454763 0 105454763 G G G G G G G G C C C C G G G G G G C C
1 chr1_105466350 0 105466350 G G G G C G G G G G G G G G G G G G G G
1 chr1_105468980 0 105468980 C C C C C C C C G G G G C C C C C C G G
1 chr1_105496305 0 105496305 T T T T T T T T A A A A T T T T T T A A
1 chr1_105510664 0 105510664 C C C C C C C C A A A A C C C C C C A A
1 chr1_105573356 0 105573356 A A T T A A A A A A A A A A A A A A A A
1 chr1_105580245 0 105580245 C C C C C C C C G G G G C C C C C C G G
1 chr1_105594792 0 105594792 C C C C C C C C G G G G C C C C C C G G
1 chr1_105604003 0 105604003 C C C C C C C C C G C C C C C C C C C C
1 chr1_105621074 0 105621074 A A A A A T A A A A A A A A A A A A A A
1 chr1_105647887 0 105647887 T T T T T T T T G G G G T T T T T T G G
1 chr1_105650320 0 105650320 T T T T T T T T T T T T G T T T T T T T
1 chr1_105651670 0 105651670 C C C C C C C C G G G G C C C C C C G G
1 chr1_105654180 0 105654180 A A A A A A A A A A A C A A A A A A C C
1 chr1_105681818 0 105681818 G G G G G T G G G G G G G G G G G G G G
1 chr1_105686118 0 105686118 G G G G G G G G C C C C G G G G G G C C
1 chr1_105702703 0 105702703 A A A A A A A A A A A C A A A A A A A A
1 chr1_105711623 0 105711623 T T A T T T T T T T T T T T T T T T T T
1 chr1_105716925 0 105716925 C C C C C C C C A A A A C C C C C C A A
1 chr1_105739107 0 105739107 C C C C C C C C A A A A C C C C C C A A
1 chr1_105756597 0 105756597 G G G G G G G G G T G G G G G G G G G G
1 chr1_105768336 0 105768336 G G T T T T G G T T T T T T T T T T T T
1 chr1_105769086 0 105769086 T T T T T T T T T T T T T T A A A T T T
1 chr1_105785256 0 105785256 G G G G G G G G G G G G G G C C G G G G
1 chr1_105813062 0 105813062 C C C C C C C C C C C C C C C C G G C C
1 chr1_105820256 0 105820256 C C C C C C C C C C C G C C C C C C C C
1 chr1_105837665 0 105837665 G G G G G G T T G G G G G G G G G G G G
1 chr1_105845888 0 105845888 G G G G G G C C G G G G G G G G G G G G
1 chr1_105848638 0 105848638 T T G G G T T T T T T T T T T T T T T T
1 chr1_105853712 0 105853712 C C C C C C C C C C C C C C C G C C C C
1 chr1_105861735 0 105861735 A A A A A A A A A A A T A A A A A A A A
1 chr1_105866534 0 105866534 C C C C C C C C A A A A C C C C C C A A
1 chr1_105867658 0 105867658 T T T T G T T T T T T T T T T T T T T T
1 chr1_105869127 0 105869127 T T T T T T T T T T T T T T T T A A T T
1 chr1_105884523 0 105884523 T T G G T T T T T T T T T T T T T T T T
1 chr1_105894936 0 105894936 C C C C C G C C C C C C C C C C C C C C
1 chr1_105903570 0 105903570 G G G G G G G G G G G G G T G G G G G G
1 chr1_105906412 0 105906412 C C C C C G C C C C C C C C C C C C C C
1 chr1_105928536 0 105928536 T T G T T T T T T T T T T T T T T T T T
1 chr1_105929899 0 105929899 C C C C C C C C G G G G C C C C C C G G
1 chr1_105941135 0 105941135 T T G G G G G G G G G G G G G G G G G G
1 chr1_105963491 0 105963491 C C C C C C C C C C C C C C C C A A C C
1 chr1_105989332 0 105989332 A A A A A A A A T T T T A A A A A A T T
1 chr1_106005072 0 106005072 G G G G G G G G G G G G G G C C G G G G
1 chr1_106005997 0 106005997 C C C C C C C C A A A A C C C C C C A A
1 chr1_106007639 0 106007639 C C G G C G C C C C C C C C C C C C C C
1 chr1_106010266 0 106010266 G G G G G G G G G G G G G G G G T T G G
1 chr1_106014577 0 106014577 A A A A A A A A A A A A T T A A A A A A
1 chr1_106022869 0 106022869 C C A A A C C C C C C C C C C C C C C C
1 chr1_106042058 0 106042058 T T T T T T T T G G G G T T T T T T G G
1 chr1_106047546 0 106047546 A A A A A A A A A A A A A C A A A A A A
1 chr1_106082552 0 106082552 T T T T T T T T G G G G T T T T T T G G
1 chr1_106090417 0 106090417 T T T T G T T T T T T T T T T T T T T T
1 chr1_106104871 0 106104871 C C C C C C C C C C C C C C C C A A C C
1 chr1_106136703 0 106136703 G G G G G G G G C C C C G G G G G G C C
1 chr1_106136926 0 106136926 T T G G G G T T G G G G G G G G G G G G
1 chr1_106176093 0 106176093 G G G G G G G G T T T T G G G G G G T T
1 chr1_106180707 0 106180707 C G G G G G G G G G G G G G G G G G G G
1 chr1_106184087 0 106184087 C C C C C C C C C C C C C C A A C C C C
1 chr1_106190084 0 106190084 A A A A A A A A C C C C A A A A A A C C
1 chr1_106221427 0 106221427 G G C C C C G G C C C C C C C C C C C C
1 chr1_106232433 0 106232433 C C C G C C C C C C C C C C C C C C C C
1 chr1_106250522 0 106250522 T T T T T T T T T T T T T T A T T T T T
1 chr1_106303338 0 106303338 T T A A A A T T A A A A A A A A A A A A
1 chr1_106304287 0 106304287 G G G G G G G G T T T T G G G G G G T T
1 chr1_106324224 0 106324224 A A A C A A A A A A A A A A A A A A A A
1 chr1_106329864 0 106329864 A A A A A A A A C C C C A A A A A A C C
1 chr1_106357688 0 106357688 G G T T T T G G T T T T T T T T T T T T
1 chr1_106395442 0 106395442 G G G T G T G G G G G G G G G G G G G G
1 chr1_106427192 0 106427192 C C C C C C C C G G G G C C C C C C G G
1 chr1_106437767 0 106437767 C C C C C C C C C C C C C C A C C C C C
1 chr1_106448504 0 106448504 G G G G G G G G G G G G G G G G C G G G
1 chr1_106458857 0 106458857 C C C C C C C C C C C C C C G G C C C C
1 chr1_106479003 0 106479003 C C C C C C C C C C C C C C C C A A C C
1 chr1_106479162 0 106479162 G G G G G G G G T T T T G G G G G G T T
1 chr1_106487254 0 106487254 T T T T T T T T A A A A T T T T T T A A
1 chr1_106511600 0 106511600 C C C C C C C C A A A A C C C C C C A A
1 chr1_106513739 0 106513739 G G C C C G G G G G G G G G G G G G G G
1 chr1_106525878 0 106525878 T T T T T T T T T T T T T T T T G G T T
1 chr1_106562937 0 106562937 T T T T T T T T G G G G T T T T T T G G
1 chr1_106572458 0 106572458 A A C C C C A A C C C C C C C C C C C C
1 chr1_106581991 0 106581991 G G G G G G G G G G G G G G G G C C G G
1 chr1_106595640 0 106595640 A A A A A A A A A A A A A A A A A T A A
1 chr1_106603884 0 106603884 C C C G C C C C C C C C C C C C C C C C
1 chr1_106604106 0 106604106 C C C C C C C C G G G G C C C C C C G G
1 chr1_106619541 0 106619541 C G C C C C C C C C C C C C C C C C C C
1 chr1_106638657 0 106638657 G G G G G G G G G G G G T T T T T T G G
1 chr1_106639115 0 106639115 T T T T T T T T G G G G G G G G G G G G
1 chr1_106647178 0 106647178 A A A A A C A A A A A A A A A A A A A A
1 chr1_106650545 0 106650545 C C C C C G C C C C C C C C C C C C C C
1 chr1_106654061 0 106654061 A A A A A A A A C C C C A A A A A A C C
1 chr1_106657642 0 106657642 G G G G G G G G G G G G G G G T G G G G
1 chr1_106670457 0 106670457 C C C C C C C C C C C C C G C C C C C C
1 chr1_106673022 0 106673022 C C C C C C C C A A A A C C C C C C A A
1 chr1_106685728 0 106685728 T T T T T T T T T T T T G T T T G G T T
1 chr1_106690668 0 106690668 G G G G G G G G T T T T G G G G G G T T
1 chr1_106691839 0 106691839 C C C C C C C C C C C C A C C C C C C C
1 chr1_106715922 0 106715922 T T T T T T T T G G G G T T T T T T G G
1 chr1_106739209 0 106739209 T T T T A T T T T T T T T T T T T T T T
1 chr1_106741954 0 106741954 C C C C C C C C C C C C C C C C C G C C
1 chr1_106743406 0 106743406 C C C C C G C C C C C C G G G G G G C C
1 chr1_106755449 0 106755449 C C G G G G C C C C C C G G G G G G C C
1 chr1_106763185 0 106763185 A A A A A T A A A A A A A A A A A A A A
1 chr1_106773262 0 106773262 G G G G G T G G G G G G G G G G G G G G
1 chr1_106789063 0 106789063 C C C C C C C C G G G G C C C C C C G G
1 chr1_106793863 0 106793863 C C C C C C C C C C C C C C C G C C C C
1 chr1_106827011 0 106827011 A A A A A A A A T T T T A A A A A A T T
1 chr1_106829248 0 106829248 T T T T T T T T G G G G T T T T T T G G
1 chr1_106830741 0 106830741 G G G G C G G G G G G G G G G G G G G G
1 chr1_106864559 0 106864559 G G G G G G G G G G G G C G G G G G G G
1 chr1_106874476 0 106874476 A A A A A A A A C C C C A A A A A A C C
1 chr1_106875854 0 106875854 A A A A A A A A A A A A A A C C A A A A
1 chr1_106881055 0 106881055 T T G T G T T T T T T T T T T T T T T T
1 chr1_106881617 0 106881617 C C C C C C C C G G G G C C C C C C G G
1 chr1_106890666 0 106890666 C C C C C C C C C G G G C C C C C C C C
1 chr1_106899893 0 106899893 A A A A A A A A A A A A A A A A C C A A
1 chr1_106905095 0 106905095 A A A A A A A A A A T T A A A A A A T T
1 chr1_106923807 0 106923807 T T T T T T T T G G G G T T T T T T G G
1 chr1_106927797 0 106927797 C G C C C C C C C C C C C C C C C C C C
1 chr1_106975069 0 106975069 C C C C C C C C G G G G C C C C C C G G
1 chr1_106988594 0 106988594 G G G G G G G G G G G G C G G G G G G G
1 chr1_107007333 0 107007333 C G C C C C C C C C C C C C C C C C C C
1 chr1_107025402 0 107025402 A A A A A A A A T T T T A A A A A A T T
1 chr1_107050673 0 107050673 T T T T T T T T T T T T G T T T T T T T
1 chr1_107068659 0 107068659 C G G G G G G G G G G G G G G G G G G G
1 chr1_107080582 0 107080582 A A C C A C A A A A A A A A A A A A A A
1 chr1_107087172 0 107087172 T T T T T T T T G T G G T T T T T T T T
1 chr1_107117656 0 107117656 T T T T T T T T A A A A T T T T T T A A
1 chr1_107133600 0 107133600 A A A A A A A A A A A T A A A A A A A A
1 chr1_107218641 0 107218641 C C C C C C C C C C C C C C C G C C C C
1 chr1_107230107 0 107230107 G G G G G G G G G G G G G T G G G G G G
1 chr1_107231810 0 107231810 G G G G G G G G G G G G G T G G G G G G
1 chr1_107242279 0 107242279 G G G G G G G G C C C C G G G G G G C C
1 chr1_107245460 0 107245460 G G G G G G G G C C C C G G G G G G C C
1 chr1_107246289 0 107246289 T T T T T T T T T T A T T T T T T T T T
1 chr1_107258997 0 107258997 A A T T T T A A T T T T T T T T T T T T
1 chr1_107271187 0 107271187 A A A A A A A A A A A A A A A T A A A A
1 chr1_107307641 0 107307641 A A A A A A A A T T T T A A A A A A T T
1 chr1_107311547 0 107311547 G G G G G G G G C C C C G G G G G G C C
1 chr1_107319957 0 107319957 C C C C C C G G C C C C C C C C C C C C
1 chr1_107323634 0 107323634 T T T T T T T T G G G G T T T T T T G G
1 chr1_107330913 0 107330913 A A A A A A A A A A A A A A C C A A A A
1 chr1_107357987 0 107357987 T T T T T T T T A A A A T T T T T T A A
1 chr1_107358856 0 107358856 C C C C C C A A C C C C C C C C C C C C
1 chr1_107367998 0 107367998 T T T T T T T T T T T T G G T T T T T T
1 chr1_107374055 0 107374055 T T G G G G T T T T T T T T T T T T T T
1 chr1_107375174 0 107375174 A A A A A A A A T T T T A A A A A A T T
1 chr1_107407413 0 107407413 G G G G G G G G C C C C G G G G G G C C
1 chr1_107409294 0 107409294 A A A A A A A A A A A A T T A A A A A A
1 chr1_107412846 0 107412846 A A A A A A A A A A A A A A A C A A A A
1 chr1_107435386 0 107435386 G G G G G G G G C C C C G G G G G G C C
1 chr1_107443147 0 107443147 A C A A A A A A A A A A A A A A A A A A
1 chr1_107464491 0 107464491 T T T T T T T T G T G T T T T T T T G G
1 chr1_107487540 0 107487540 A C C C C C A A C C C C C C C C C C C C
1 chr1_107518801 0 107518801 A A A A A A A A C C C C A A A A A A C C
1 chr1_107546963 0 107546963 G G G G G G G G G G G T G G G G G G G G
1 chr1_107588194 0 107588194 G G G G G G G G G G G G C G G G G G G G
1 chr1_107603744 0 107603744 T T G G G G T T G G G G T T T T T T G G
1 chr1_107612784 0 107612784 A C A A A A A A A A A A A A A A A A A A
1 chr1_107616508 0 107616508 A A A A A A A A A A A A A A C C A A A A
1 chr1_107634394 0 107634394 A A C C C C C C C C C C C C C C C C C C
1 chr1_107638058 0 107638058 A A A A A A A A A A A A A C A A A A A A
1 chr1_107653690 0 107653690 A A A A A A A A C C C C A A A A A A C C
1 chr1_107675938 0 107675938 T T T T T T T T G G G G T T T T T T G G
1 chr1_107685012 0 107685012 C C A A C C C C C C C C C C C C C C C C
1 chr1_107714283 0 107714283 T T T T T T T T G G G G T T T T T T G G
1 chr1_107724822 0 107724822 A A A A A A A A A A A A A C A A A A A A
1 chr1_107736064 0 107736064 G G C C G G G G G G G G G G G G G G G G
1 chr1_107761405 0 107761405 C C C C C C C C G G G G C C C C C C G G
1 chr1_107762481 0 107762481 T T T T T T T T A A A A T T T T T T A A
1 chr1_107776081 0 107776081 C C C C C C C C A A A A C C C C C C A A
1 chr1_107780170 0 107780170 T T T T T T G G T T T T T T T T T T T T
1 chr1_107796893 0 107796893 G G G G G T G G G G G G G G G G G G G G
1 chr1_107816468 0 107816468 G G G G G G G G G G G G G G G G C C G G
1 chr1_107818105 0 107818105 A T T T T T T T T T T T T T T T T T T T
1 chr1_107828774 0 107828774 T T G G G G T T G G G G G G G G G G G G
1 chr1_107831786 0 107831786 G G C C C C C C C C C C C C C C C C C C
1 chr1_107839486 0 107839486 G G G G C G G G G G G G G G G G G G G G
1 chr1_107844847 0 107844847 C C C C C C C C C C A C C C C C C C C C
1 chr1_107851457 0 107851457 G G G G G G G G C G G G G G G G G G G G
1 chr1_107860798 0 107860798 C C C C C C C C A C A A C C C C C C C C
1 chr1_107866944 0 107866944 G G C C C C G G C C C C C C C C C C C C
1 chr1_107895509 0 107895509 C C C C C C C C G G G G C C C C C C G G
1 chr1_107902763 0 107902763 C C C C C C C C C C C C C C C C C G C C
1 chr1_107906981 0 107906981 T T T T T T T T A A A A T T T T T T A A
1 chr1_107910970 0 107910970 G G G G G G G G T T T T G G G G G G T T
1 chr1_107911838 0 107911838 A A A A A A A A A C A A A A A A A A A A
1 chr1_107912086 0 107912086 C C C C C C C C C C C C C C A C C C C C
1 chr1_107916206 0 107916206 C C C C C C C C C C C C A C C C C C C C
1 chr1_107921363 0 107921363 G G G G G G G G T T T T G G G G G G T T
1 chr1_107947933 0 107947933 T T T T T T T T G G G G T T T T T T G G
1 chr1_107961798 0 107961798 G G G G G G G G C C C C G G G G G G C C
1 chr1_107980594 0 107980594 C C C C C C G G C C C C C C C C C C C C
1 chr1_107985750 0 107985750 C C C C C C C C C C C C C C C C C G C C
1 chr1_107989699 0 107989699 T T T T T T T T T T T T T T G T T T T T
1 chr1_107997549 0 107997549 G G G G G G G G T T T T G G G G G G T T
1 chr1_108000291 0 108000291 G G G G G G G G G G G T G G G G G G T T
1 chr1_108019106 0 108019106 T T T T T T T T T T T T A A T T T T T T
1 chr1_108023610 0 108023610 A A A A A A A A A A A A A T T T A A A A
1 chr1_108042253 0 108042253 A T A A A T T T T T T T T T T T T T T T
1 chr1_108042269 0 108042269 G T G G G G G G G G G G G G G G G G G G
1 chr1_108070443 0 108070443 C C C G C C C C C C C C C C C C C C C C
1 chr1_108075909 0 108075909 G G G G G G G G G G G G G G C G G G G G
1 chr1_108088961 0 108088961 G G C G C C G G G G G G G G G G G G G G
1 chr1_108096752 0 108096752 G G G G G G G G G G G G G G G G C C G G
1 chr1_108122096 0 108122096 C C C C C C C C C C C G C C C C C C G G
1 chr1_108156961 0 108156961 T T T T T T T T G G G G T T T T T T G G
1 chr1_108182664 0 108182664 T T T T T T T T T T T T T T G T T T T T
1 chr1_108191706 0 108191706 G G G G G G G G G G G G C G G G G G G G
1 chr1_108198820 0 108198820 C C C C C C C C C C C C C C C C A C C C
1 chr1_108215863 0 108215863 A A A A A A A A C C C C A A A A A A C C
1 chr1_108225352 0 108225352 G G C C C G G G G G G G G G G G G G G G
1 chr1_108233485 0 108233485 A T T T T T T T T T T T T T T T T T T T
1 chr1_108265568 0 108265568 G G G G G G G G C C C C G G G G G G C C
1 chr1_108296501 0 108296501 G G G G C G G G G G G G G G G G G G G G
1 chr1_108298120 0 108298120 A A A A A A A A A A A A A A A A C C A A
1 chr1_108319852 0 108319852 G G G G G G G G C C C C G G G G G G C C
1 chr1_108329518 0 108329518 G G G G G G G G C C C C G G G G G G C C
1 chr1_108329816 0 108329816 G G G G G G G G C C C C G G G G G G C C
1 chr1_108332349 0 108332349 C C C C C C A A C C C C C C C C C C C C
1 chr1_108343246 0 108343246 G G G G G G G G G G G G C G G G G G G G
1 chr1_108346120 0 108346120 A A A A A A A A T T T T A A A A A A T T
1 chr1_108351659 0 108351659 C C C C C G C C C C C C C C C C C C C C
1 chr1_108354122 0 108354122 G G G G G G G G C C C C G G G G G G C C
1 chr1_108373470 0 108373470 C C C C C C C C C C C C A C C C C C C C
1 chr1_108409245 0 108409245 G G G G G G G G G G G G G T G G G G G G
1 chr1_108409343 0 108409343 C C C C C C C C C C C C G G C C C C C C
1 chr1_108419811 0 108419811 A A C C C C A A A A A A A A A A A A A A
1 chr1_108421048 0 108421048 C C C C C C C C A A A A C C C C C C A A
1 chr1_108434767 0 108434767 T T T T T T T T A A A A T T T T T T A A
1 chr1_108477690 0 108477690 A A A A A A A A C C C C A A A A A A C C
1 chr1_108479980 0 108479980 A A A A A A C C A A A A A A A A A A A A
1 chr1_108480337 0 108480337 A A A A A A A A A A A A A A C C A A A A
1 chr1_108494072 0 108494072 T T T T T T T T G G G G T T T T T T G G
1 chr1_108501891 0 108501891 G G G G G G G G C C C C G G G G G G C C
1 chr1_108507929 0 108507929 C C C C C C C C A A A A C C C C C C A A
1 chr1_108515404 0 108515404 G G G G G G G G G G G G G G C G G G G G
1 chr1_108534744 0 108534744 G G G G G G G G G G G G G G G G C C G G
1 chr1_108540606 0 108540606 A A A T A A A A A A A A A A A A A A A A
1 chr1_108548582 0 108548582 C C C C C C C C A A A A C C C C C C A A
1 chr1_108568102 0 108568102 A A C C C C A A A A A A A A A A A A A A
1 chr1_108574373 0 108574373 A T A A A A T T A A A A A A A A A A A A
1 chr1_108577783 0 108577783 G G C G G G G G G G G G G G G G G G G G
1 chr1_108601374 0 108601374 A A A A A A A A A A A A A A A T A A A A
1 chr1_108607269 0 108607269 T T T T T T T T G G G G T T T T T T G G
1 chr1_108634254 0 108634254 G G G G G G G G C C C C G G G G G G C C
1 chr1_108651229 0 108651229 C C C C C C C C C C C C G G C G C C C C
1 chr1_108653700 0 108653700 C C C C C C C C A A A A C C C C C C A A
1 chr1_108665629 0 108665629 T T T T T T T T G G G G G T T T T T G G
1 chr1_108697792 0 108697792 C C C C C C C C G G G G C C C C C C G G
1 chr1_108766621 0 108766621 G G G G G G G G G G G G G G G G C G G G
1 chr1_108767109 0 108767109 A A A A A A C C A A A A A A A A A A A A
1 chr1_108769554 0 108769554 G G G G G G G G G G G G G G C G G G G G
1 chr1_108770761 0 108770761 A A C C C C C C C C C C C C C C C C C C
1 chr1_108774260 0 108774260 T T T T T T T T T T A T T T T T T T T T
1 chr1_108793971 0 108793971 A A A A A A A A A A A A A C A A A A A A
1 chr1_108813932 0 108813932 G G G G G G G G G G T T G G G G G G G G
1 chr1_108822435 0 108822435 C C C C C C C C C C C C A C C C C C C C
1 chr1_108834925 0 108834925 T T G G G T T T T T T T T T T T T T T T
1 chr1_108843012 0 108843012 C C C C C C C C G G G G C C C C C C G G
1 chr1_108843184 0 108843184 C C C C C C C C C C C C C C C G C C C C
1 chr1_108875202 0 108875202 T T T T T T T T T T T T T T T T A A T T
1 chr1_108878231 0 108878231 T T G T T T T T T T T T T T T T T T T T
1 chr1_108881409 0 108881409 C C C C C C C C C C C C C C G G C C C C
1 chr1_108895961 0 108895961 G G G G G G G G G G G G G G G G C G G G
1 chr1_108915703 0 108915703 C C C C C C C C C C C C A C C C C C C C
1 chr1_108921127 0 108921127 C C C C C C C C G G G G C C C C C C G G
1 chr1_108936014 0 108936014 C C C C C G C C C C C C C C C C C C C C
1 chr1_108951898 0 108951898 C C C C C C C C C C C C C C C C G G C C
1 chr1_108956042 0 108956042 G G G G C G G G G G G G G G G G G G G G
1 chr1_108956732 0 108956732 C C C G C C C C C C C C C C C C C C C C
1 chr1_108965093 0 108965093 G G G G G G G G G G G G G G C C G G G G
1 chr1_108976524 0 108976524 T T T T T T T T T T T T T T T T G T T T
1 chr1_109003929 0 109003929 G G G G G G G G C C C C G G G G G G C C
1 chr1_109011033 0 109011033 A A C C C C A A A A A A A A A A A A A A
1 chr1_109015374 0 109015374 C C C C A C C C C C C C C C C C C C C C
1 chr1_109017728 0 109017728 T T T T T T T T T T T T G T T T T T T T
1 chr1_109019274 0 109019274 A A A A A A A A A T T T A A A A A A T T
1 chr1_109020591 0 109020591 C C C C C C C C C C C C C C A C C C C C
1 chr1_109054302 0 109054302 C C C C C C C C A A A A C C C C C C A A
1 chr1_109061278 0 109061278 A A A A A A A A C C C C A A A A A A C C
1 chr1_109069771 0 109069771 G G G G G G G G T T T T G G G G G G T T
1 chr1_109081068 0 109081068 T T T T T T T T T T T T T T G T T T T T
1 chr1_109086363 0 109086363 C C C C C C C C C C C C C G C C C C C C
1 chr1_109090114 0 109090114 C C C C A C C C C C C C C C C C C C C C
1 chr1_109096246 0 109096246 T T T T T T T T G G G G T T T T T T G G
1 chr1_109104458 0 109104458 T T T T T T T T A A A A T T T T T T A A
1 chr1_109116424 0 109116424 C C C C C C C C A A A A C C C C C C A A
1 chr1_109121290 0 109121290 C C C C C C C C G G G G C C C C C C G G
1 chr1_109131505 0 109131505 G G G G G G G G G G G G G T G G G G G G
1 chr1_109136662 0 109136662 G G G G G G G G G T G G G G G G G G G G
1 chr1_109149625 0 109149625 C C C C C C C C C C A C C C C C C C C C
1 chr1_109150753 0 109150753 A A A A A A A A C C C C A A A A A A C C
1 chr1_109197642 0 109197642 C C C C C C C C C C C C C C A C C C C C
1 chr1_109199527 0 109199527 G G G G G G G G G G G G G G G T G G G G
1 chr1_109217587 0 109217587 G G G G G T G G G G G G G G G G G G G G
1 chr1_109226550 0 109226550 A A A A A A A A T T T T A A A A A A T T
1 chr1_109241639 0 109241639 T T G T G T T T T T T T T T T T T T T T
1 chr1_109282484 0 109282484 A A T T T T A A T T T T T T T T T T T T
1 chr1_109292151 0 109292151 T T T T T T T T A A A A T T T T T T A A
1 chr1_109303110 0 109303110 G G T T G T G G G G G G G G G G G G G G
1 chr1_109326828 0 109326828 C C C C C C C C C C C C C C A A C C C C
1 chr1_109347135 0 109347135 G G G G G G G G G G G G C G G G G G G G
1 chr1_109369964 0 109369964 G G G G G G G G T T T T G G G G G G T T
1 chr1_109371271 0 109371271 A A A A A A C C A A A A A A A A A A A A
1 chr1_109374936 0 109374936 A A A A A A A A C C C C A A A A A A C C
1 chr1_109387007 0 109387007 T T T T T T T T T T T T T T T T A A T T
1 chr1_109394416 0 109394416 G G G G G G G G G G G G G G G G G T G G
1 chr1_109402821 0 109402821 A C C C C C C C C C C C C C C C C C C C
1 chr1_109404672 0 109404672 A T T T T T A A T T T T T T T T T T T T
1 chr1_109406233 0 109406233 G G C C C C G G G G G G C C C C C C G G
1 chr1_109410796 0 109410796 C C C C C C C C C C C C A C C C C C C C
1 chr1_109508711 0 109508711 C C C C C C C C G G G G C C C C C C G G
1 chr1_109580495 0 109580495 C C G G G G C C C C C C C C C C C C C C
1 chr1_109622833 0 109622833 T T T T T T T T A A A A T T T T T T A A
1 chr1_109641836 0 109641836 G G G G G G G G G G G T G G G G G G G G
1 chr1_109652097 0 109652097 G G G G G G G G C C C C G G G G G G C C
1 chr1_109656630 0 109656630 G G G G G G G G G G G G C G G G G G G G
1 chr1_109660248 0 109660248 C C C C C C C C C C A C C C C C C C C C
1 chr1_109684726 0 109684726 G G C C C C G G C C C C C C C C C C C C
1 chr1_109711374 0 109711374 C C C C C C A A C C C C C C C C C C C C
1 chr1_109713266 0 109713266 C C C C C C C C C C C G C C C C C C C C
1 chr1_109732862 0 109732862 G G G G G G G G G G G G G G G G T T G G
1 chr1_109737155 0 109737155 C C C C C C C C A C A C C C C C C C C C
1 chr1_109748939 0 109748939 C C C C C C C C C C C C C G C C C C C C
1 chr1_109755184 0 109755184 A A A A A A A A A A A A A A A A T T A A
1 chr1_109757689 0 109757689 C C C C C C C C C C C C A C C C C C C C
1 chr1_109767548 0 109767548 G G G G G G G G G T G T G G G G G G T T
1 chr1_109805742 0 109805742 A A A A A A A A C C C C A A A A A A C C
1 chr1_109845901 0 109845901 C C C C C C C C C C C G C C C C C C C C
1 chr1_109854049 0 109854049 A A A A A A A A T T T T A A A A A A T T
1 chr1_109866934 0 109866934 C C C C C C C C C C C C C C C C G G C C
1 chr1_109867045 0 109867045 G G G G G G G G T T T T G G G G G G T T
1 chr1_109871584 0 109871584 A A A A A A A A A A A A A A C C A A A A
1 chr1_109879048 0 109879048 T T T T T T T T G G G G T T T T T T G G
1 chr1_109881314 0 109881314 T T T T T T T T T T T T T T A A T T T T
1 chr1_109886488 0 109886488 T T T T T T T T G G G G T T T T T T G G
1 chr1_109894929 0 109894929 T T T T T T T T G G G G T T T T T T G G
1 chr1_109896963 0 109896963 T T T T T T T T T T T T A T T T T T T T
1 chr1_109905597 0 109905597 T T T T T T T T G T T T T T T T T T T T
1 chr1_109925034 0 109925034 A A A A A A A A T T T T A A A A A A T T
1 chr1_109936444 0 109936444 C C C C C C C C C C C C A C C C C C C C
1 chr1_109939950 0 109939950 T T T T A T T T T T T T T T T T T T T T
1 chr1_109945481 0 109945481 C C C C C C C C C C C C C C A C C C C C
1 chr1_109954994 0 109954994 G G G G G G G G T T T T G G G G G G T T
1 chr1_109959709 0 109959709 A A A A A A A A A A A A A A A T A A A A
1 chr1_109969339 0 109969339 G G G G G G G G C C C C G G G G G G C C
1 chr1_109980408 0 109980408 T T T T T T T T G G G G T T T T T T G G
1 chr1_109996196 0 109996196 G G G G G G G G T T T T G G G G G G T T
1 chr1_109999934 0 109999934 C C G G G G G G G G G G G G G G G G G G
1 chr1_110008313 0 110008313 T T G G G T T T T T T T T T T T T T T T
1 chr1_110016709 0 110016709 T T T T T T T T T T T T G T T T T T T T
1 chr1_110031268 0 110031268 G G G G G G G G G G G G G G G G T T G G
1 chr1_110034658 0 110034658 T T T T T T T T A A A A T T T T T T A A
1 chr1_110046069 0 110046069 A A T T T T A A T T T T T T T T T T T T
1 chr1_110189745 0 110189745 G G C C G G G G G G G G G G G G G G G G
1 chr1_110194876 0 110194876 C C A C C C C C C C C C C C C C C C C C
1 chr1_110199023 0 110199023 G G T T G T G G G G G G G G G G G G G G
1 chr1_110218998 0 110218998 G G G G G G G G G G G G C G G G G G G G
1 chr1_110245006 0 110245006 C C C C A C C C C C C C C C C C C C C C
1 chr1_110253816 0 110253816 T T T T T T A A T T T T T T T T T T T T
1 chr1_110274775 0 110274775 G G G G G G G G T T T T G G G G G G T T
1 chr1_110276905 0 110276905 T T T T T T A A T T T T T T T T T T T T
1 chr1_110293586 0 110293586 C C C C C C C C C C C C C G C C C C C C
1 chr1_110308144 0 110308144 C C C C C C C C C C C C C G C C C C C C
1 chr1_110312993 0 110312993 A A A A A A A A C C C C A A A A A A C C
1 chr1_110317100 0 110317100 C C A A A A C C C C C C C C C C C C C C
1 chr1_110328808 0 110328808 G G G G G G G G C C C C G G G G G G C C
1 chr1_110336668 0 110336668 G G C C C C G G G G G G G G G G G G G G
1 chr1_110366935 0 110366935 C C A A A A C C A A A A A A A A A A A A
1 chr1_110396210 0 110396210 C C C C C C C C C C C C C G C C C C C C
1 chr1_110407439 0 110407439 A T T T T T T T T T T T T T T T T T T T
1 chr1_110410937 0 110410937 C C C C C C C C C C C C C G C C C C C C
1 chr1_110441606 0 110441606 G T T T T T T T T T T T T T T T T T T T
1 chr1_110444806 0 110444806 A A C C C C A A A A A A A A A A A A A A
1 chr1_110529536 0 110529536 G G G G G G G G C C C C G G G G G G C C
1 chr1_110540771 0 110540771 G G T T T T T T T T T T T T T T T T T T
1 chr1_110564188 0 110564188 T T A A A A T T A A A A A A A A A A A A
1 chr1_110566401 0 110566401 C C C C C C C C G G G G C C C C C C G G
1 chr1_110583645 0 110583645 G G G G G G C C G G G G G G G G G G G G
1 chr1_110584915 0 110584915 T T G G G G G G G G G G G G G G G G G G
1 chr1_110594068 0 110594068 T T T T T T T T A A A A T T T T T T A A
1 chr1_110626760 0 110626760 C C C C C C C C C C C C C C C C A A C C
1 chr1_110672873 0 110672873 T T T T G G T T T T T T T T T T T T T T
1 chr1_110677322 0 110677322 G G G G G G G G G G G G C C G G G G G G
1 chr1_110678555 0 110678555 C C C C C C C C A A A A C C C C C C A A
1 chr1_110688148 0 110688148 T T T T T T T T T T T T A A T T T T T T
1 chr1_110732086 0 110732086 C C C C C C C C G G G G C C C C C C G G
1 chr1_110842997 0 110842997 T T T T T T T T G G G G T T T T T T G G
1 chr1_110852549 0 110852549 A A A A T T A A A A A A A A A A A A A A
1 chr1_110853428 0 110853428 A A A A A A A A C C C C A A A A A A C C
1 chr1_110855339 0 110855339 G G G G C G G G G G G G G G G G G G G G
1 chr1_110893914 0 110893914 T T T T T T T T G G G G T T T T T T G G
1 chr1_110920474 0 110920474 A A A A A A A A C C C C A A A A A A C C
1 chr1_110940046 0 110940046 G G G G G G G G G G G G T T G G G G G G
1 chr1_110948316 0 110948316 A A T T T T A A T T T T T T T T T T T T
1 chr1_110957574 0 110957574 C C C C C C C C A A A A C C C C C C A A
1 chr1_110990424 0 110990424 G G T T T T G G G G G G G G G G G G G G
1 chr1_110998931 0 110998931 C C C C C C C C C C C C C C C C A C C C
1 chr1_111032647 0 111032647 T T T T T T T T G T T T T T T T T T T T
1 chr1_111033983 0 111033983 C C G G G G G G G G G G G G G G G G G G
1 chr1_111049426 0 111049426 T T T T T T T T G G G G T T T T T T G G
1 chr1_111059098 0 111059098 C C A A A A C C A A A A A A A A A A A A
1 chr1_111065624 0 111065624 G G C G C G G G G G G G G G G G G G G G
1 chr1_111066413 0 111066413 T T T T T T T T T T G T T T T T T T G G
1 chr1_111066566 0 111066566 C C C C C C C C G G G G C C C C C C G G
1 chr1_111083943 0 111083943 G G G G G G G G C C C C G G G G G G C C
1 chr1_111090680 0 111090680 G G G G G G G G C C C C G G G G G G C C
1 chr1_111104144 0 111104144 C C C C C C C C C C C C C C G G C C C C
1 chr1_111122632 0 111122632 A A A A A A A A A A A A A C A A A A A A
1 chr1_111129469 0 111129469 C C C C C C C C C C C C C G C C C C C C
1 chr1_111143051 0 111143051 A A A A A A A A A A A A T T A A A A A A
1 chr1_111145229 0 111145229 C C C C C C C C G G G G C C C C C C G G
1 chr1_111180876 0 111180876 G G G G G G G G G G G G C G G G G G G G
1 chr1_111200469 0 111200469 C C C C C C C C C C C C A C C C C C C C
1 chr1_111206693 0 111206693 A A A A A C A A C C C C A A A A A A C C
1 chr1_111225140 0 111225140 G G C C C C G G C C C C C C C C C C C C
1 chr1_111259270 0 111259270 G G G G G G T T G G G G G G G G G G G G
1 chr1_111278503 0 111278503 C C C C C C C C G G G G C C C C C C G G
1 chr1_111288574 0 111288574 T T T T T T T T T T T T T T G T T T T T
1 chr1_111294820 0 111294820 T T T T T T T T T T T T G T G G T T T T
1 chr1_111323314 0 111323314 A A A A A A A A A A A A A A A C A A A A
1 chr1_111341421 0 111341421 C C C G C C C C C C C C C C C C C C C C
1 chr1_111344131 0 111344131 G G G G G G G G C C C G G G G G G G C C
1 chr1_111396515 0 111396515 T T T T T T T T T T G T T T T T T T T T
1 chr1_111435812 0 111435812 A A A A A A A A A T A A A A A A A A A A
1 chr1_111446401 0 111446401 C C C C C C C C C C C C A C C C C C C C
1 chr1_111448369 0 111448369 T T T T T T T T A A A A T T T T T T A A
1 chr1_111462319 0 111462319 G G C G G G G G G G G G G G G G G G G G
1 chr1_111468267 0 111468267 C C C C C C C C C C C C C C G G C C C C
1 chr1_111481824 0 111481824 T T T T T T T T A A A A T T T T T T A A
1 chr1_111494702 0 111494702 G G C C C C G G C C C C C C C C C C C C
1 chr1_111496574 0 111496574 A A A T A T A A A A A A A A A A A A A A
1 chr1_111516761 0 111516761 C C C C C C C C C C A C C C C C C C A A
1 chr1_111517206 0 111517206 T T T T T T T T G G G G T T T T T T G G
1 chr1_111520705 0 111520705 A A A A A A A A A A A T A A A A A A A A
1 chr1_111536940 0 111536940 A A A A A A C C A A A A A A A A A A A A
1 chr1_111550252 0 111550252 A A A A A A A A T T T T A A A A A A T T
1 chr1_111552609 0 111552609 T T T T T T T T G G G G T T T T T T G G
1 chr1_111563664 0 111563664 G G G G G G G G C C C C G G G G G G C C
1 chr1_111568096 0 111568096 G G G G G G G G G G G G C G G G G G G G
1 chr1_111617886 0 111617886 G G G G G G G G G G G T G G G G G G G G
1 chr1_111672380 0 111672380 G G G G G G G G G G G G G T G G G G G G
1 chr1_111678060 0 111678060 G G G G C G G G G G G G G G G G G G G G
1 chr1_111686128 0 111686128 G G G G G G G G C C C C G G G G G G C C
1 chr1_111696136 0 111696136 C C C C C C C C A A A A C C C C C C A A
1 chr1_111707460 0 111707460 C C C C C C C C G G G G C C C C C C G G
1 chr1_111714127 0 111714127 T T T T T T T T T T T T A T T T T T T T
1 chr1_111756363 0 111756363 C C A A A A C C A A A A A A A A A A A A
1 chr1_111781331 0 111781331 T T T T T T T T G G G G T T T T T T G G
1 chr1_111809068 0 111809068 C C C C C C C C C C C C C C A A C C C C
1 chr1_111834909 0 111834909 G G G G G G G G G G G G G T G G G G G G
1 chr1_111837320 0 111837320 C C C C C C C C C C C C C C C C G G C C
1 chr1_111859371 0 111859371 A C C C C C A A C C C C C C C C C C C C
1 chr1_111879348 0 111879348 C C C C A C C C A A A A A C C C A A A A
1 chr1_111897778 0 111897778 G G G G G G G G T T T T G G G G G G T T
1 chr1_111898295 0 111898295 C C G G G G C C G G G G G G G G G G G G
1 chr1_111947802 0 111947802 T T T T T T T T G G G G T T T T T T G G
1 chr1_111950220 0 111950220 C C C C C C C C C C C C A A A A A A C C
1 chr1_111970500 0 111970500 G G G G G G G G G G G G G G C G G G G G
1 chr1_111988076 0 111988076 C C C C C C C C C C C C C C C G C C C C
1 chr1_112042736 0 112042736 T T T T T T T T T T T T A T T T T T T T
1 chr1_112043108 0 112043108 C C A A A C C C C C C C C C C C C C C C
1 chr1_112053052 0 112053052 A A A A A A A A A A A A A A T T T T A A
1 chr1_112054241 0 112054241 G G T T T T T T T T T T T T T T T T T T
1 chr1_112061974 0 112061974 A A A A A A A A A A A A A C A A A A A A
1 chr1_112065446 0 112065446 C C C C C C G G C C C C C C C C C C C C
1 chr1_112067208 0 112067208 A A A A A A A A A A A A A T A A A A A A
1 chr1_112079764 0 112079764 A A A A A A A A T T T T A A A A A A T T
1 chr1_112105884 0 112105884 G G G G G G G G G G G G C G G G G G G G
1 chr1_112135789 0 112135789 T T T T T T T T A A A A T T T T T T A A
1 chr1_112230994 0 112230994 C C G G C G C C C C C C C C C C C C C C
1 chr1_112244978 0 112244978 T T T T T T T T G G G G T T T T T T G G
1 chr1_112290395 0 112290395 A A A A A A A A A A A A A T A A A A A A
1 chr1_112293688 0 112293688 A A T T T T A A T T T T T T T T T T T T
1 chr1_112307500 0 112307500 C C A A C C C C C C C C C C C C C C C C
1 chr1_112314355 0 112314355 G G C C G G G G G G G G G G G G G G G G
1 chr1_112315387 0 112315387 G G G G G G T T G G G G G G G G G G G G
1 chr1_112330616 0 112330616 A A A A A C A A A A A A A A A A A A A A
1 chr1_112362223 0 112362223 A A A A A C A A A A A A A A A A A A A A
1 chr1_112372766 0 112372766 C C C C C C C C G G G G C C C C C C G G
1 chr1_112382935 0 112382935 G G G G G G G G G G G G G G C G G G G G
1 chr1_112388690 0 112388690 G G G G G G G G G G G G G G C G G G G G
1 chr1_112402693 0 112402693 A A A A A A A A A A A A A T A A A A A A
1 chr1_112410355 0 112410355 G G T T G G G G G G G G G G G G G G G G
1 chr1_112413139 0 112413139 C C C C C C C C C C C C C G C C C C C C
1 chr1_112430677 0 112430677 G G G G G G G G G G G G T T T T T T G G
1 chr1_112433048 0 112433048 G G G G C G G G G G G G G G G G G G G G
1 chr1_112446362 0 112446362 G G G G G G G G G T G G G G G G G G G G
1 chr1_112470085 0 112470085 A A A A A A A A T T T T A A A A A A T T
1 chr1_112488504 0 112488504 T T T T T T T T G G G G T T T T T T G G
1 chr1_112492991 0 112492991 T T T T T T T T T T T T G T T T T T T T
1 chr1_112500467 0 112500467 G G C C C C G G C C C C C C C C C C C C
1 chr1_112527651 0 112527651 A A A A A A A A C C C C A A A A A A C C
1 chr1_112531017 0 112531017 C C G G C G C C C C C C C C C C C C C C
1 chr1_112546555 0 112546555 G G G G G T G G G G G G G G G G G G G G
1 chr1_112569134 0 112569134 C C A A A C C C C C C C C C C C C C C C
1 chr1_112591453 0 112591453 G G G G G G G G C C C C G G G G G G C C
1 chr1_112607562 0 112607562 A A A A A A A A A A A T A A A A A A A A
1 chr1_112612907 0 112612907 G G G G G G G G G G G G G G C C G G G G
1 chr1_112624411 0 112624411 T T T T T T T T A A A A T T T T T T A A
1 chr1_112632032 0 112632032 A C A A A A A A A A A A A A A A A A A A
1 chr1_112642302 0 112642302 C C C G C G C C C C C C C C C C C C C C
1 chr1_112648909 0 112648909 G T G G G G G G G G G G G G G G G G G G
1 chr1_112652277 0 112652277 C C C C C C C C C C C C C G C C C C C C
1 chr1_112678657 0 112678657 A A A A A A A A T T T T A A A A A A T T
1 chr1_112719033 0 112719033 T T T T T T G G T T T T T T T T T T T T
1 chr1_112720790 0 112720790 A A A A A A A A A T A A A A A A A A A A
1 chr1_112737598 0 112737598 G G G G G G G G G T G G G G G G G G G G
1 chr1_112737667 0 112737667 T T T T T T T T T T T T G G T T T T T T
1 chr1_112739290 0 112739290 T T T T T T T T T T T T T T A T T T T T
1 chr1_112753403 0 112753403 T T T T T T G G T T T T T T T T T T T T
1 chr1_112755709 0 112755709 G G G G G G C C G G G G G G G G G G G G
1 chr1_112756280 0 112756280 T T T T A T T T T T T T T T T T T T T T
1 chr1_112768789 0 112768789 C C C C C C C C C C C C C C C C G G C C
1 chr1_112789357 0 112789357 C C C C C C C C G G G G C C C C C C G G
1 chr1_112793685 0 112793685 C C C C C C C C G G G G C C C C C C G G
1 chr1_112794939 0 112794939 C C C G C C C C C C C C C C C C C C C C
1 chr1_112798258 0 112798258 T T T T T T T T G G G G G G G G G G G G
1 chr1_112805763 0 112805763 A A A A A A A A A A A A A A C C A A A A
1 chr1_112821242 0 112821242 A A A A A A A A A A A A A A C C A A A A
1 chr1_112843263 0 112843263 T T A T T T T T T T T T T T T T T T T T
1 chr1_112852807 0 112852807 C C C C C C C C G G G G C C C C C C G G
1 chr1_112868488 0 112868488 G G G G G G G G G T G G G G G G G G G G
1 chr1_112883069 0 112883069 C C C C C C C C G G G G C C C C C C G G
1 chr1_112934323 0 112934323 A A A A A A A A T T T T A A A A A A T T
1 chr1_112951114 0 112951114 G G G G G G G G G G G G C G G G G G G G
1 chr1_112965945 0 112965945 G G G G G G T T G G G G G G G G G G G G
1 chr1_112966129 0 112966129 G G G G G G G G G G G G G G G G T T G G
1 chr1_112975876 0 112975876 G G G G G G G G G G G G G G G G T T G G
1 chr1_112979328 0 112979328 G G G G G G G G T T T T G G G G G G T T
1 chr1_112980609 0 112980609 C C C C C C C C C C C C A A A A C C C C
1 chr1_112995690 0 112995690 C C C C C C C C A A A A C C C C C C A A
1 chr1_112996968 0 112996968 T T T T T T T T G G G T T T T T T T T T
1 chr1_113008855 0 113008855 T T T T T T T T G G G G T T T T T T G G
1 chr1_113010288 0 113010288 G G G G G G G G G G G G G T G G G G G G
1 chr1_113010972 0 113010972 A A A A A A A A A A A A A A A A C C A A
1 chr1_113029700 0 113029700 T T T T T T T T T T T T A T T T T T T T
1 chr1_113042161 0 113042161 A A A A A A A A A A A A A A C C A A A A
1 chr1_113053310 0 113053310 C C C C C C C C A A A A C C C C C C A A
1 chr1_113068462 0 113068462 G G G G G G T T G G G G G G G G G G G G
1 chr1_113072965 0 113072965 G G G T G G G G G G G G G G G G G G G G
1 chr1_113079357 0 113079357 A A A A A A A A C C C C A A A A A A C C
1 chr1_113087508 0 113087508 A A A A A A A A C C A C A A A A A A A A
1 chr1_113119355 0 113119355 C C C C C C C C A A C C C C C C C C C C
1 chr1_113131873 0 113131873 T T T T G T T T T T T T T T T T T T T T
1 chr1_113139151 0 113139151 G G G G G G G G G G G G G G G G C C G G
1 chr1_113149705 0 113149705 A A A A A A A A T T T T A A A A A A T T
1 chr1_113153633 0 113153633 G G C C C G G G G G G G G G G G G G G G
1 chr1_113164231 0 113164231 T T T T T T T T T T T T A T T T T T T T
1 chr1_113166796 0 113166796 T T G G G G T T G G G G G G G G G G G G
1 chr1_113170640 0 113170640 C C C C C C C C C C C C C G C C C C C C
1 chr1_113183692 0 113183692 G G G G G G G G G G G G G G T T G G G G
1 chr1_113190557 0 113190557 G G G G G G G G T T T T G G G G G G T T
1 chr1_113192818 0 113192818 T T T T T T T T T T T T G T T T T T T T
1 chr1_113193379 0 113193379 G G T T T T G G T T T T G T T T T T T T
1 chr1_113214743 0 113214743 C C C C C C C C G G G G C C C C C C G G
1 chr1_113219687 0 113219687 A A A A A A A A T T T T A A A A A A T T
1 chr1_113225043 0 113225043 T T T T T T T T A A A A T T T T T T A A
1 chr1_113230158 0 113230158 A A A A A A A A C C C C A A A A A A C C
1 chr1_113249650 0 113249650 A A A A A A A A C C C C A A A A A A C C
1 chr1_113252625 0 113252625 G G G G G G G G G G C G G G G G G G G G
1 chr1_113260372 0 113260372 A A A A A C A A A A A A A A A A A A A A
1 chr1_113265813 0 113265813 G G G G G G G G C C C C G G G G G G C C
1 chr1_113268224 0 113268224 C C C C C C C C G G G G C C C C C C G G
1 chr1_113276677 0 113276677 T T T T T T T T T T T T T T T T A T T T
1 chr1_113276871 0 113276871 G G T T G T G G G G G G G G G G G G G G
1 chr1_113344363 0 113344363 A A A A A A A A T T T T A A A A A A T T
1 chr1_113358874 0 113358874 T T T T T T T T T T T T G T T T T T T T
1 chr1_113364828 0 113364828 A A A A A A A A C C C C A A A A A A C C
1 chr1_113365868 0 113365868 A A A A A A A A T T T T A A A A A A T T
1 chr1_113378886 0 113378886 C C C C C C A A C C C C C C C C C C C C
1 chr1_113383472 0 113383472 G G G G G G C C G G G G G G G G G G G G
1 chr1_113392973 0 113392973 G G C C C C G G G G G G G G G G G G G G
1 chr1_113403591 0 113403591 T T T T T T T T T T T T T T T T G G T T
1 chr1_113429786 0 113429786 T T T T T T T T G G G G T T T T T T G G
1 chr1_113448912 0 113448912 G G G G G G G G G G G G G T G G G G G G
1 chr1_113449084 0 113449084 C C C C C C C C C C C C C C C C A C C C
1 chr1_113464477 0 113464477 G G G G G G G G G G G G G G G G C C G G
1 chr1_113465389 0 113465389 G G G G G G G G C C C C G G G G G G C C
1 chr1_113480885 0 113480885 G G G G G G G G C C C C G G G G G G C C
1 chr1_113502840 0 113502840 G G G G G G C C G G G G G G G G G G G G
1 chr1_113504498 0 113504498 A A A A A A A A A A A A A C C C A A A A
1 chr1_113535726 0 113535726 T T T T T T T T G G G G T T T T T T G G
1 chr1_113536111 0 113536111 C C C C C C A A C C C C C C C C C C C C
1 chr1_113583123 0 113583123 A A A A A A A A C C C C A A A A A A C C
1 chr1_113583704 0 113583704 C C C C C C C C C C C C C C A A C C C C
1 chr1_113584407 0 113584407 T T G G G G T T T T T T T T T T T T T T
1 chr1_113600865 0 113600865 T T G G G G G G G G G G G G G G G G G G
1 chr1_113607527 0 113607527 C C C C C C C C C C C C C C C C A C C C
1 chr1_113625306 0 113625306 G G T T T T G G T T T T T T T T T T T T
1 chr1_113625311 0 113625311 A A A A A A A A A A A A A C A A A A A A
1 chr1_113629869 0 113629869 G G G G G G G G C C C C G G G G G G C C
1 chr1_113635438 0 113635438 G G G G G G G G C C C C G G G G G G C C
1 chr1_113636315 0 113636315 G G T T G T G G G G G G G G G G G G G G
1 chr1_113647918 0 113647918 A A A A A C A A A A A A A A A A A A A A
1 chr1_113655961 0 113655961 G G G G G G G G G G C G G G G G G G G G
1 chr1_113661584 0 113661584 C C G G G G G G G G G G G G G G G G G G
1 chr1_113742457 0 113742457 C C C C C C C C G G G G C C C C C C G G
1 chr1_113743030 0 113743030 A A A A A A A A A A A A A C A A A A A A
1 chr1_113757646 0 113757646 T T T T T T T T T T T T T T T T G G T T
1 chr1_113768042 0 113768042 G G C C C C G G C C C C C C C C C C C C
1 chr1_113789208 0 113789208 A A C C A C A A A A A A A A A A A A A A
1 chr1_113805726 0 113805726 C C C C C C C C G G G G C C C C C C G G
1 chr1_113805871 0 113805871 G G G G G G G G G G G G G G G G C C G G
1 chr1_113837371 0 113837371 A A A A A A A A A A A A A A A A A T A A
1 chr1_113875076 0 113875076 A A A A A A A A C C C C A A A A A A C C
1 chr1_113931259 0 113931259 T T T T T T T T A A A A T T T T T T A A
1 chr1_113939296 0 113939296 G G G G G G G G G G G G T T G G G G G G
1 chr1_113964483 0 113964483 G G G G G T G G G G G G G G G G G G G G
1 chr1_113979982 0 113979982 G G G G G G G G T T T T G G G G G G T T
1 chr1_114094216 0 114094216 A A A A A A A A C C C C A A A A A A C C
1 chr1_114149189 0 114149189 A A A A A A A A A A A A A T A A A A A A
1 chr1_114150994 0 114150994 C C C C C C C C C G C C C C C C C C C C
1 chr1_114165572 0 114165572 C C C C C C C C C G G G C C C C C C G G
1 chr1_114201469 0 114201469 C C C C C C A A C C C C C C C C C C C C
1 chr1_114310610 0 114310610 G G G G G G G G G G G G C C G G G G G G
1 chr1_114312166 0 114312166 C C C C A C C C C C C C C C C C C C C C
1 chr1_114320190 0 114320190 A A C C A C A A A A A A A A A A A A A A
1 chr1_114320216 0 114320216 C C C C C C C C G G G G C C C C C C G G
1 chr1_114321693 0 114321693 C C C C C C C C C G C C C C C C C C G G
1 chr1_114328338 0 114328338 A A A A A A A A A A A A A A A A A T A A
1 chr1_114341431 0 114341431 A A A A A A A A A T A A A A A A A A A A
1 chr1_114341676 0 114341676 G G G G G T G G G G G G G G G G G G G G
1 chr1_114345781 0 114345781 T T T T T T T T A T A A T T T T T T T T
1 chr1_114351179 0 114351179 C C A A A A C C C C C C C C C C C C C C
1 chr1_114390030 0 114390030 C C C C C C C C G G G G C C C C C C G G
1 chr1_114394778 0 114394778 T T T T T T T T A A A A T T T T T T A A
1 chr1_114397355 0 114397355 G G G G G G G G G G G G G G C C G G G G
1 chr1_114419341 0 114419341 A A C C C C C C C C C C C C C C C C C C
1 chr1_114440834 0 114440834 C C C C C C C C C C C C C C C C A C C C
1 chr1_114463858 0 114463858 T T G G G G T T T T T T T T T T T T T T
1 chr1_114536512 0 114536512 A A A A A A A A A A A A A C A A A A A A
1 chr1_114542480 0 114542480 A A A A A A A A A A A T A A A A A A A A
1 chr1_114568577 0 114568577 C C C C C C C C C C C C C C A C C C C C
1 chr1_114575415 0 114575415 A A A A A A A A C C C C A A A A A A C C
1 chr1_114598866 0 114598866 C C C C C C C C C C C C C C A A C C C C
1 chr1_114619614 0 114619614 G T G G G G G G G G G G G G G G G G G G
1 chr1_114659676 0 114659676 C C A A A A C C C C C C C C A C C C C C
1 chr1_114671601 0 114671601 C C C C C C C C C C C C C C C G C C C C
1 chr1_114675151 0 114675151 G G G G G G G G G G G G G G C G G G G G
1 chr1_114680753 0 114680753 C C C C C C C C A A A A C C C C C C A A
1 chr1_114689439 0 114689439 T T A A A A T T A A A A A A A A A A A A
1 chr1_114752695 0 114752695 C C C C C C C C C C C C C C C C C G C C
1 chr1_114801702 0 114801702 C C C C C C C C G G G G C C C C C C G G
1 chr1_114824189 0 114824189 C C C C C C C C A A A A C C C C C C A A
1 chr1_114859749 0 114859749 T T T T T T T T A A A A T T T T T T A A
1 chr1_114860646 0 114860646 G G G G G G G G G G G G C G G G G G G G
1 chr1_114861602 0 114861602 G G G G G G G G C C C C G G G G G G C C
1 chr1_114896718 0 114896718 T T T T T T T T T T T T A T T T T T T T
1 chr1_114899566 0 114899566 G G G G G G G G G G G G C C C C G G G G
1 chr1_114999489 0 114999489 G G G G G G G G T T T T G G G G G G T T
1 chr1_115002549 0 115002549 T T T T T T T T T T G G T T T T T T G G
1 chr1_115002638 0 115002638 G T G G G G G G G G G G G G G G G G G G
1 chr1_115037170 0 115037170 C C C C C C C C G G G G C C C C C C G G
1 chr1_115042679 0 115042679 A A A A A A A A A A A A A A C C A A A A
1 chr1_115048771 0 115048771 A A A A A A A A A A A A A C A A A A A A
1 chr1_115055856 0 115055856 T T T T T T T T T T T T A A T T T T T T
1 chr1_115060062 0 115060062 G G G G G G G G G G G T G G G G G G G G
1 chr1_115085450 0 115085450 T T G G T T T T T T T T T T T T T T T T
1 chr1_115117144 0 115117144 A A A A A A A A A A A A A C A A A A A A
1 chr1_115123788 0 115123788 C C A A A A C C A A A A A A A A A A A A
1 chr1_115130330 0 115130330 G G G G G G G G G G G G G G C C C C G G
1 chr1_115181765 0 115181765 G G G G G G G G C C C C G G G G G G C C
1 chr1_115198713 0 115198713 A A A A A A A A A A A T A A A A A A A A
1 chr1_115204370 0 115204370 T T T T G T T T T T T T T T T T T T T T
1 chr1_115242981 0 115242981 G G G G G G G G T T T T G G G G G G T T
1 chr1_115243406 0 115243406 C C C C C C C C A A A C C C C C C C C C
1 chr1_115257045 0 115257045 T T G G G G T T G G G G G G G G G G G G
1 chr1_115257577 0 115257577 G G T T T T G G G G G G T T T T T T G G
1 chr1_115257848 0 115257848 C C C C C C C C C C C C C C C C A A C C
1 chr1_115275686 0 115275686 A A A A A A A A A A A A A T A A T T A A
1 chr1_115289674 0 115289674 T T T T T T T T G G G G T T T T T T G G
1 chr1_115314713 0 115314713 G G C C C G G G G G G G G G G G G G G G
1 chr1_115334641 0 115334641 G G G G G T G G G G G G G G G G G G G G
1 chr1_115340878 0 115340878 T T T T T T T T T T T T G T T T T T T T
1 chr1_115343086 0 115343086 G G G G G G G G G G G G G G T T G G G G
1 chr1_115376112 0 115376112 A A A A A A A A C C C C A A A A A A C C
1 chr1_115384485 0 115384485 G T G G G G G G G G G G G G G G G G G G
1 chr1_115414982 0 115414982 G G G G G G G G T T T T G G G G G G T T
1 chr1_115447969 0 115447969 T T T T T T T T A A A A T T T T T T A A
1 chr1_115471097 0 115471097 T T T T T T T T G G G G T T T T T T G G
1 chr1_115491032 0 115491032 G G G G G G G G C C C C G G G G G G C C
1 chr1_115493620 0 115493620 A A A A A A A A A A A A A A A C A A A A
1 chr1_115493793 0 115493793 G G G G G G G G C C C C G G G G G G C C
1 chr1_115513217 0 115513217 G G G G G G G G C C C C G G G G G G C C
1 chr1_115515415 0 115515415 C C C C C C C C A C C C C C C C C C C C
1 chr1_115516944 0 115516944 C C C C C C C C C C C C C C C C C G C C
1 chr1_115519055 0 115519055 T T T T T T T T T T T T T T T T G G T T
1 chr1_115528814 0 115528814 C C C C C C C C A C A A C C C C C C A A
1 chr1_115568157 0 115568157 G G G G G G G G G G G G G G G T G G G G
1 chr1_115572047 0 115572047 C C C C C C C C C C C C G G G G C C C C
1 chr1_115583549 0 115583549 A A A A A A A A C C C C A A A A A A C C
1 chr1_115586259 0 115586259 G G G G C G G G G G G G G G G G G G G G
1 chr1_115593536 0 115593536 G G G G G G G G C C C C G G G G G G C C
1 chr1_115604828 0 115604828 G G G G G G G G G G C G G G G G G G G G
1 chr1_115605617 0 115605617 T T T T T T T T G T T T T T T T T T T T
1 chr1_115622858 0 115622858 A A A A A A A A C C C C C C C C C C C C
1 chr1_115628626 0 115628626 G G G G G G G G G T G G G G G G G G G G
1 chr1_115629197 0 115629197 C C C C C C C C C C C C G G C C C C C C
1 chr1_115645991 0 115645991 G G G G G G G G G G G G G G G G C C G G
1 chr1_115684919 0 115684919 C C C C C C C C A A A A C C C C C C A A
1 chr1_115710194 0 115710194 C C C G C C C C C C C C C C C C C C C C
1 chr1_115716686 0 115716686 A A C C A C A A A A A A A A A A A A A A
1 chr1_115724374 0 115724374 C C C C C C C C A A A A C C C C C C A A
1 chr1_115734795 0 115734795 A A A A A A A A A A A A A A A A C C A A
1 chr1_115745816 0 115745816 C C C C C C C C C C C C C C G G C C C C
1 chr1_115773714 0 115773714 A A T T T T A A A A A A A A A A A A A A
1 chr1_115775536 0 115775536 G G G G G T G G G G G G G G G G G G G G
1 chr1_115802618 0 115802618 A A A A A A A A A A A A A A A A C C A A
1 chr1_115805368 0 115805368 C C A A A A C C A A A A A A A A A A A A
1 chr1_115807614 0 115807614 T T T T T T T T A A A A T T T T T T A A
1 chr1_115822592 0 115822592 G G G G G G G G C C C C G G G G G G C C
1 chr1_115848939 0 115848939 C C C C C C C C C C C C C C C C G G C C
1 chr1_115854518 0 115854518 A A A A A A A A C C C C A A A A A A C C
1 chr1_115868817 0 115868817 A A A A A A A A T T T T A A A A A A T T
1 chr1_115888267 0 115888267 T T T T T T T T G G G G T T T T T T G G
1 chr1_115889059 0 115889059 A A A A A A A A T T T T A A A A A A T T
1 chr1_115897824 0 115897824 T T T T T T T T G G G G T T T T T T G G
1 chr1_115901899 0 115901899 T T T T T T T T T T A T T T T T T T T T
1 chr1_115920682 0 115920682 C G C C C C G G C C C C C C C C C C C C
1 chr1_115942331 0 115942331 G G T T T T G G T T T T T T T T T T T T
1 chr1_116001598 0 116001598 G G G G G G G G G G C C G G G G G G C C
1 chr1_116027399 0 116027399 A A A A A A A A C C C C A A A A A A C C
1 chr1_116125649 0 116125649 T T T T T T T T T T T T G T T T T T T T
1 chr1_116128798 0 116128798 A A A A A A A A A A A A A C A A A A A A
1 chr1_116139044 0 116139044 G G G G G G G G C C C C G G G G G G C C
1 chr1_116140405 0 116140405 A A A A A T A A A A A A A A A A A A A A
1 chr1_116161860 0 116161860 G G G G G G G G G G G G G G G G C G G G
1 chr1_116178533 0 116178533 A A A A A A A A C C C C A A A A A A C C
1 chr1_116202643 0 116202643 A A A A A A A A A A A A T T A A A A A A
1 chr1_116280241 0 116280241 T T A A A A T T T T T T A T A A A A T T
1 chr1_116311720 0 116311720 A A A A A A A A A A A A A A C C A A A A
1 chr1_116318761 0 116318761 G G G G G G G G G G G G G T G G G G G G
1 chr1_116319900 0 116319900 G G G G G G G G C C C C G G G G G G C C
1 chr1_116325585 0 116325585 C C C C C C C C G G G G C C C C C C G G
1 chr1_116370775 0 116370775 C C C C C C C C G G G G C C C C C C G G
1 chr1_116411579 0 116411579 C C C C C C C C C C C C C C C C C G C C
1 chr1_116507290 0 116507290 G G G G G G G G C C C C G G G G G G C C
1 chr1_116546463 0 116546463 C C C C C G C C C C C C C C C C C C C C
1 chr1_116547009 0 116547009 A A A A A A A A C C C C A A A A A A C C
1 chr1_116588257 0 116588257 T T T T T T T T G G G G G G G G G G G G
1 chr1_116596300 0 116596300 A A A A A A A A C C C C A A A A A A C C
1 chr1_116625296 0 116625296 C C C C C C C C G G G G C C C C C C G G
1 chr1_116626529 0 116626529 A A A A A A A A C C C C A A A A A A C C
1 chr1_116629166 0 116629166 C C C C A C C C C C C C C C C C C C C C
1 chr1_116631897 0 116631897 T T A A A A T T A A A A A A A A A A A A
1 chr1_116658117 0 116658117 A A A A A A A A T T T T A A A A A A T T
1 chr1_116674325 0 116674325 C C C C C G C C C C C C C C C C C C C C
1 chr1_116687574 0 116687574 G G C C C G G G G G G G G G G G G G G G
1 chr1_116694883 0 116694883 A A A A A A A A A A A A A A A A C C A A
1 chr1_116695763 0 116695763 A T A A A A T T A A A A A A A A A A A A
1 chr1_116706204 0 116706204 C C C C C G C C C C C C C C C C C C C C
1 chr1_116711226 0 116711226 T T T T T T T T T T T T A T T T T T T T
1 chr1_116734790 0 116734790 A A A A A A A A C C C C A A A A A A C C
1 chr1_116809128 0 116809128 A A A A A A A A C C C C A A A A A A C C
1 chr1_116824296 0 116824296 G G G G G G G G C C C C G G G G G G C C
1 chr1_116859367 0 116859367 C C C C C C C C A A A A C C C C C C A A
1 chr1_116873273 0 116873273 G G G G C G G G G G G G G G G G G G G G
1 chr1_116906821 0 116906821 G G G G G G G G C C C C G G G G G G C C
1 chr1_116911385 0 116911385 G G G G G G G G G G G G G G G T G G G G
1 chr1_116916147 0 116916147 T T T T T T T T G G G T T T T T T T G G
1 chr1_116931983 0 116931983 C C C C C C C C C C C C C G C C C C C C
1 chr1_116943639 0 116943639 T T T T T T T T T T T T T T A A T T T T
1 chr1_116975577 0 116975577 A A A A A A A A A A A A C C C C C C A A
1 chr1_117020044 0 117020044 A A A A A A A A A A A A A C A A A A A A
1 chr1_117041867 0 117041867 T T T T T T T T T T T T T T T T A A T T
1 chr1_117053034 0 117053034 G G G G G G G G G G G G G G G G C C G G
1 chr1_117076076 0 117076076 A A A A A A A A C C C C A A A C A A C C
1 chr1_117096090 0 117096090 C C C C C C C C A A A A C C C C C C A A
1 chr1_117150654 0 117150654 T T T T T T T T G G G G T T T T T T G G
1 chr1_117153664 0 117153664 T T T T T T T T A A A A T T T T T T A A
1 chr1_117171829 0 117171829 C C G G C G C C C C C C C C C C C C C C
1 chr1_117178196 0 117178196 A A A A A C A A A A A A A A A A A A A A
1 chr1_117184611 0 117184611 G G G G G G G G G G C G G G G G G G G G
1 chr1_117237055 0 117237055 C C C C C C C C A A A A C C C C C C A A
1 chr1_117252357 0 117252357 A A A A A A A A T T T T T T T T T T T T
1 chr1_117258191 0 117258191 A A A C A A A A A A A A A A A A A A A A
1 chr1_117268350 0 117268350 T T T T T T T T G G G G T T T T T T G G
1 chr1_117337821 0 117337821 T T T T T T T T G G G G T T T T T T G G
1 chr1_117363189 0 117363189 T T T T T T T T T T T T T T G T T T T T
1 chr1_117379307 0 117379307 A A A A A C A A A A A A A A A A A A A A
1 chr1_117390820 0 117390820 G G G G G G G G G G G G C C G G G G G G
1 chr1_117409973 0 117409973 A C C C C C A A C C C C C C C C C C C C
1 chr1_117419711 0 117419711 T T T T T T T T T T T T T T T T G G T T
1 chr1_117460265 0 117460265 C C C C C C C C G G G G C C C C C C G G
1 chr1_117461535 0 117461535 C C C C C C C C G G G G C C C C C C G G
1 chr1_117475849 0 117475849 C C C C C C C C A A A A C C C C C C A A
1 chr1_117489247 0 117489247 A A A A A A A A A A A C A A A A A A A A
1 chr1_117498156 0 117498156 A A A A A A A A C C C C A A A A A A C C
1 chr1_117568369 0 117568369 C C G G G G C C G G G G G G G G G G G G
1 chr1_117582583 0 117582583 C C C C C C C C C C C G C C C C C C C C
1 chr1_117617759 0 117617759 C G G G G G G G G G G G G G G G G G G G
1 chr1_117617890 0 117617890 G G G G G G G G G G G G C G G G G G G G
1 chr1_117631405 0 117631405 T T G T T T T T T T T T T T T T T T T T
1 chr1_117728552 0 117728552 G G G G G G G G G G G G G G C G G G G G
1 chr1_117757108 0 117757108 T T T T T T T T T T T T G T T T T T T T
1 chr1_117789173 0 117789173 A A A A A A A A T T T T A A A A A A T T
1 chr1_117844656 0 117844656 A A A A A A A A T T T T A A A A A A T T
1 chr1_117893999 0 117893999 C C C C C C C C A A A A C C C C C C A A
1 chr1_117925072 0 117925072 C C C C C C C C C C C C C C C C G G C C
1 chr1_117930742 0 117930742 C C C C C C C C C C C G C C C C C C G G
1 chr1_117935954 0 117935954 G G G G C G G G G G G G G G G G G G G G
1 chr1_117967663 0 117967663 G G G G G G G G T T T T G G G G G G T T
1 chr1_117968837 0 117968837 G G G G G G G G G G C G G G G G G G G G
1 chr1_117979847 0 117979847 T T T T T T T T A T T T T T T T T T T T
1 chr1_117981410 0 117981410 C C C C C C C C C G C C C C C C C C C C
1 chr1_117989922 0 117989922 T T T T T T T T G G G G T T T T T T G G
1 chr1_117995437 0 117995437 G G G G G G G G T T T T G G G G G G T T
1 chr1_117996096 0 117996096 G G G G G G G G G G G G G G G T G G G G
1 chr1_118001457 0 118001457 T T G G G T T T G G G G G G G G G G G G
1 chr1_118009923 0 118009923 T T T T T T T T A A A A T T T T T T A A
1 chr1_118036683 0 118036683 T T A A A A T T A A A A A A A A A A A A
1 chr1_118041022 0 118041022 G G G G G T G G G G G G G G G G G G G G
1 chr1_118043214 0 118043214 G G G G G G G G C G G G G G G G G G G G
1 chr1_118055633 0 118055633 C C C C C C C C C G C C C C C C C C C C
1 chr1_118097259 0 118097259 G G C C G G G G G G G G G G G G G G G G
1 chr1_118102407 0 118102407 T T T T T T T T A A A A T T T T T T A A
1 chr1_118116005 0 118116005 T T T T T T T T A A A A T T T T T T A A
1 chr1_118136164 0 118136164 G G G G G G G G G G G G C G G G G G G G
1 chr1_118174452 0 118174452 G G G G G G G G G G G G C G G G G G G G
1 chr1_118175973 0 118175973 C C C C C C C C C C C C C C C C G G C C
1 chr1_118189698 0 118189698 G G C C C C G G C C C C C C C C C C C C
1 chr1_118191394 0 118191394 A A A A A A A A C C C C A A A A A A C C
1 chr1_118204968 0 118204968 G G G G G G G G G G G G G G T T G G G G
1 chr1_118217560 0 118217560 C C C C C C C C G G G G C C C C C C G G
1 chr1_118235775 0 118235775 C C C C C C C C C C C C C C C C C G C C
1 chr1_118244862 0 118244862 C C A C A C C C C C C C C C C C C C C C
1 chr1_118248107 0 118248107 A A A A A A A A A A A A A A A A A T A A
1 chr1_118268744 0 118268744 G G G G G G G G C C C C G G G G G G C C
1 chr1_118272627 0 118272627 C C C C C C C C A C A C C C C C C C C C
1 chr1_118272935 0 118272935 G G G G G G G G T T T T G G G G G G T T
1 chr1_118281877 0 118281877 C C C C C C C C G G G G C C C C C C G G
1 chr1_118294420 0 118294420 G G C C C C C C C C C C C C C C C C C C
1 chr1_118357446 0 118357446 A A C C A C A A A A A A A A A A A A A A
1 chr1_118378125 0 118378125 A A A A A A A A T T T T A A A A A A T T
1 chr1_118396240 0 118396240 T T T T T T T T A A A A T T T T T T A A
1 chr1_118405606 0 118405606 C C C C C C C C C C C C C C G G G G C C
1 chr1_118424749 0 118424749 T T T T T T T T G T T T T T T T T T T T
1 chr1_118447298 0 118447298 A A C C A C A A A A A A A A A A A A A A
1 chr1_118448249 0 118448249 G G T T T T G G G G G G G G G G G G G G
1 chr1_118514812 0 118514812 T T T T G T T T T T T T T T T T T T T T
1 chr1_118516594 0 118516594 G G G G G G G G G G C G G G G G G G G G
1 chr1_118545731 0 118545731 T T T T T T T T T T T T T T T T A A T T
1 chr1_118550449 0 118550449 T T G G G T T T T T T T T T T T T T T T
1 chr1_118565369 0 118565369 A A A A A A A A A A A A A A A A T T A A
1 chr1_118571007 0 118571007 C G C C C C C C C C C C C C C C C C C C
1 chr1_118591001 0 118591001 C C C C A C C C C C C C C C C C C C C C
1 chr1_118600551 0 118600551 T T T T T T T T T T T T G T T T T T T T
1 chr1_118613922 0 118613922 T T T T T T T T G G G G T T T T T T G G
1 chr1_118619302 0 118619302 A A A A A A A A C C C C A A A A A A C C
1 chr1_118619740 0 118619740 A A A A A A A A A A A A A A C C A A A A
1 chr1_118620851 0 118620851 C C C C C C C C G G G G C C C C C C G G
1 chr1_118625713 0 118625713 C C C C C C C C G G G G G G G G G G G G
1 chr1_118628618 0 118628618 A T T T T T T T T T T T T T T T T T T T
1 chr1_118629871 0 118629871 G G G G G G G G G G G G G G G G C C G G
1 chr1_118630254 0 118630254 C C C C C C C C C C C C C C A C C C C C
1 chr1_118639418 0 118639418 C C C C C C C C C C C C A A C C C C C C
1 chr1_118639689 0 118639689 G G G G G G G G C C C C G G G G G G C C
1 chr1_118657794 0 118657794 G G G G G G G G G G G G G G G G G T G G
1 chr1_118713385 0 118713385 C C C C C C C C C C C C A C C C C C C C
1 chr1_118713788 0 118713788 A A A A A A A A C C C C A A A A A A C C
1 chr1_118730015 0 118730015 C C C C C C C C C C C C A C C C C C C C
1 chr1_118739887 0 118739887 C C C C C C C C C C C C C C A C C C C C
1 chr1_118750319 0 118750319 G G G G G G G G G G G G G G G G C C G G
1 chr1_118764063 0 118764063 G G G G G G G G C C C C G G G G G G C C
1 chr1_118777550 0 118777550 C C C C C C C C A A A A A A A A A A A A
1 chr1_118797232 0 118797232 A A A A A A A A A A A A A A C C A A A A
1 chr1_118826448 0 118826448 T T T T G T T T T T T T T T T T T T T T
1 chr1_118833196 0 118833196 T T T T T T T T A T T T T T T T T T T T
1 chr1_118833285 0 118833285 G G G G G G G G T T T T G G G G G G T T
1 chr1_118837426 0 118837426 G G G G G G G G G G G G G T G G G G G G
1 chr1_118853482 0 118853482 C C A A A A C C A A A A A A A A A A A A
1 chr1_118895203 0 118895203 C G G G G G G G G G G G G G G G G G G G
1 chr1_118954371 0 118954371 C C A A C C C C C C C C C C C C C C C C
1 chr1_118965823 0 118965823 C C A C A C C C C C C C C C C C C C C C
1 chr1_118972121 0 118972121 G G G G G G G G C C C C G G G G G G C C
1 chr1_118979815 0 118979815 T T T T T T T T T T T T T T T T A T T T
1 chr1_118982039 0 118982039 A A A A A A A A T T A A A A A A A A T T
1 chr1_118985175 0 118985175 A A A A A C A A A A A A A A A A A A A A
1 chr1_119011156 0 119011156 T T T T T T T T T T T T T T T T A A T T
1 chr1_119016207 0 119016207 A A A T A A A A A A A A A A A A A A A A
1 chr1_119019164 0 119019164 C C G G C G C C C C C C C C C C C C C C
1 chr1_119038276 0 119038276 T T T T G T T T T T T T T T T T T T T T
1 chr1_119038978 0 119038978 T T T T T T T T T T T T G T T T T T T T
1 chr1_119086622 0 119086622 A C A A A A A A A A A A A A A A A A A A
1 chr1_119107206 0 119107206 C C G G C G C C C C C C C C C C C C C C
1 chr1_119131788 0 119131788 C C C C C C C C A A A A C C C C C C A A
1 chr1_119164628 0 119164628 G G G G G G G G T T T T G G G G G G T T
1 chr1_119173494 0 119173494 G G G G G G G G G G G G G G G G G T G G
1 chr1_119176828 0 119176828 G G G G G G G G T T T T G G G G G G T T
1 chr1_119183982 0 119183982 T T T T T T T T T T G T T T T T T T T T
1 chr1_119206742 0 119206742 G G G G G G G G G G C G G G G G G G G G
1 chr1_119222035 0 119222035 G G G G G G G G C C C C G G G G G G C C
1 chr1_119225460 0 119225460 G G G T T T G G G G G G G G G G G G G G
1 chr1_119234264 0 119234264 C C C C C C C C G G G G C C C C C C G G
1 chr1_119265135 0 119265135 G G G G G T G G G G G G G G G G G G G G
1 chr1_119294664 0 119294664 G G G G G G G G G G G G G G T T G G G G
1 chr1_119295222 0 119295222 G G G G G G G G G T G T G G G G G G T T
1 chr1_119321752 0 119321752 G G G G G G G G G G G G G G G G C C G G
1 chr1_119324236 0 119324236 C C C C C C C C C C C C C C C C C G C C
1 chr1_119328298 0 119328298 C C C C C C C C C G C G C C C C C C C C
1 chr1_119332876 0 119332876 A A A A A A A A A T A A A A A A A A A A
1 chr1_119352095 0 119352095 C C C C C C C C A A A A C C C C C C A A
1 chr1_119358980 0 119358980 C C C C C C C C C C A C C C C C C C C C
1 chr1_119360941 0 119360941 G G G T G G G G G G G G G G G G G G G G
1 chr1_119360960 0 119360960 T T T T T T T T G G G G T T T T T T G G
1 chr1_119367896 0 119367896 T T T T T T T T A A A A T T T T T T A A
1 chr1_119372243 0 119372243 T T T T T T T T A A A T T T T T T T T T
1 chr1_119413176 0 119413176 C C C C C C C C A A A A C C C C C C A A
1 chr1_119417063 0 119417063 G G G G G G G G C G G G G G G G G G C C
1 chr1_119419741 0 119419741 G G C C C C G G G G G G C C C C C C G G
1 chr1_119447944 0 119447944 C C C C C G C C C C C C C C C C C C C C
1 chr1_119454069 0 119454069 G G G G G G G G G G G G G G G T G G G G
1 chr1_119462233 0 119462233 A A A A A A A A A A A A A A C C A A A A
1 chr1_119463019 0 119463019 T T T T T T T T T T T T A T T T T T T T
1 chr1_119464499 0 119464499 T T T T T T T T A A A A T T T T T T A A
1 chr1_119471253 0 119471253 C C C G C C C C C C C C C C C C C C C C
1 chr1_119483691 0 119483691 G G C C C C G G G G G G G G G G G G G G
1 chr1_119492225 0 119492225 G G G G G G G G T T T T G G G G G G T T
1 chr1_119503508 0 119503508 T T T T T T T T T T T T G G T T G G T T
1 chr1_119511582 0 119511582 T T G T T T T T T T T T T T T T T T T T
1 chr1_119523105 0 119523105 A A A A A A A A A A A A A A C C A A A A
1 chr1_119525516 0 119525516 G G G G G G G G T T T T G G G G G G T T
1 chr1_119547481 0 119547481 G G G G G G G G G G G G G G G G G T G G
1 chr1_119576755 0 119576755 C C C C C C C C A C C C C C C C C C C C
1 chr1_119601533 0 119601533 G G T T T T G G G G G G G G G G G G G G
1 chr1_119643349 0 119643349 C C C C C C C C A A A A C C C C C C A A
1 chr1_119666051 0 119666051 A A A A A A A A A A A A C C C C C C A A
1 chr1_119668326 0 119668326 C C C C C C C C A A A A C C C C C C A A
1 chr1_119732773 0 119732773 G G G G G G G G C G G G G G G G G G G G
1 chr1_119733827 0 119733827 A A A A A A A A A A A A T T A A A A A A
1 chr1_119740401 0 119740401 C C C C C C C C G G G G C C C C C C G G
1 chr1_119744407 0 119744407 A A A A A A A A C C C C A A A A A A C C
1 chr1_119747627 0 119747627 T T G G G G G G G G G G G G G G G G G G
1 chr1_119751185 0 119751185 T T T T T T T T T T T T A T T T T T T T
1 chr1_119774606 0 119774606 A A A A A A A A A A A A A A T T A A A A
1 chr1_119777210 0 119777210 G G G G G G G G C G G G G G G G G G G G
1 chr1_119785528 0 119785528 T T T T T T T T G G G G T T T T T T G G
1 chr1_119796497 0 119796497 G G G G G G G G T T T T G G G G G G T T
1 chr1_119809045 0 119809045 G G T T T T G G T T T T T T T T T T T T
1 chr1_119825125 0 119825125 G G G G G G G G T T T T G G G G G G T T
1 chr1_119842760 0 119842760 G G G G G G G G T T T T G G G G G G T T
1 chr1_119855081 0 119855081 C C C C A C C C C C C C C C C C C C C C
1 chr1_119867624 0 119867624 A A A C A A A A A A A A A A A A A A A A
1 chr1_119883222 0 119883222 G G G G G G G G T T T T G G G G G G T T
1 chr1_119897961 0 119897961 G G C G C G G G G G G G G G G G G G G G
1 chr1_119899364 0 119899364 C G G G G G C C G G G G G G G G G G G G
1 chr1_119902251 0 119902251 G G G G G G G G T T T T G G G G G G T T
1 chr1_119902616 0 119902616 G G G G G G G G C C C C G G G G G G C C
1 chr1_119928262 0 119928262 T T T T T T T T T T T T A T T T T T T T
1 chr1_119970925 0 119970925 C C C C C G C C C C C C C C C C C C C C
1 chr1_119989467 0 119989467 A A A A A A A A A A A A C C C C A A A A
1 chr1_120026002 0 120026002 T T T T T T T T G G G G T T T T T T G G
1 chr1_120036653 0 120036653 C C C C C C C C G G G G C C C C C C G G
1 chr1_120048122 0 120048122 G G C G C G G G G G G G G G G G G G G G
1 chr1_120057243 0 120057243 T T T T T T T T G G G G T T T T T T G G
1 chr1_120075056 0 120075056 A A A A A A A A A A A A A A C C A A A A
1 chr1_120086791 0 120086791 G G G G G G G G T T T T G G G G G G T T
1 chr1_120114878 0 120114878 T T T T T T T T T T T T T T T T A T T T
1 chr1_120120578 0 120120578 A A T T T T T T T T T T T T T T T T T T
1 chr1_120122054 0 120122054 T T G G G G T T G G G G G G G G G G G G
1 chr1_120159123 0 120159123 T T T T T T A A T T T T T T T T T T T T
1 chr1_120160264 0 120160264 G G G G G G G G G G G G G G G G G T G G
1 chr1_120170885 0 120170885 C C C C A C C C C C C C C C C C C C C C
1 chr1_120180800 0 120180800 T T T T T T T T T T T T G T T T T T T T
1 chr1_120206325 0 120206325 C C C C C C C C G G G G C C C C C C G G
1 chr1_120215117 0 120215117 C C C C C C C C G G G G C C C C C C G G
1 chr1_120233026 0 120233026 T T T T T T T T G G G G T T T T T T G G
1 chr1_120289881 0 120289881 G G G G G G G G G G G G C G G G G G G G
1 chr1_120304478 0 120304478 G G G G G G G G G G G G C C C C C C G G
1 chr1_120337115 0 120337115 G G G G G G G G G G G G C C G G G G G G
1 chr1_120353501 0 120353501 G G G G G G G G T T T T G G G G G G T T
1 chr1_120357679 0 120357679 G G G G G G G G G G G G G G C C G G G G
1 chr1_120378302 0 120378302 A A A A A A A A A A A A A T A A A A A A
1 chr1_120382778 0 120382778 A A A A A A A A C C C C A A A A A A C C
1 chr1_120391491 0 120391491 A A A A A A A A C C C C A A A A A A C C
1 chr1_120403053 0 120403053 C C C C C C C C A A A A C C C C C C A A
1 chr1_120404681 0 120404681 C C C C C C C C C C C C C G C C C C C C
1 chr1_120408562 0 120408562 G G G G G G G G C C C C G G G G G G C C
1 chr1_120440890 0 120440890 T T T T T T T T G G G G T T T T T T G G
1 chr1_120480513 0 120480513 A A A A A A A A A A A A A C A A A A A A
1 chr1_120486122 0 120486122 G G T T T T G G G G G G G G G G G G G G
1 chr1_120498144 0 120498144 T T T T T T T T A A A A T T T T T T A A
1 chr1_120507427 0 120507427 A A A A A A A A A A A A A A A A A C A A
1 chr1_120514154 0 120514154 C C A A A A C C A A A A A A A A A A A A
1 chr1_120519648 0 120519648 G G T T G T G G G G G G G G G G G G G G
1 chr1_120526816 0 120526816 C C C C C C C C C C C C G G G G C C C C
1 chr1_120533746 0 120533746 C C C C C C C C C C C C C C C C A A C C
1 chr1_120537321 0 120537321 G G C C C C G G C C C C C C G G G G C C
1 chr1_120537760 0 120537760 G G C C C C G G C C C C C C C C C C C C
1 chr1_120553453 0 120553453 C C C C C C C C A A A A C C C C C C A A
1 chr1_120559535 0 120559535 T T A A A T T T T T T T T T T T T T T T
1 chr1_120572904 0 120572904 T T T T T T T T T T T T T T G G T T T T
1 chr1_120587315 0 120587315 G G G G G G G G G G G G G T G G G G G G
1 chr1_120594526 0 120594526 A A A A A A A A T T T T A A A A A A T T
1 chr1_120594756 0 120594756 G G G G G G T T G G G G G G G G G G G G
1 chr1_120603656 0 120603656 A A A A A A A A C C C C A A A A A A C C
1 chr1_120611020 0 120611020 G G G G G G G G G G G G G T G G G G G G
1 chr1_120613616 0 120613616 G G G G G G G G C G C C G G G G G G C C
1 chr1_120620086 0 120620086 C C C C C C C C G G G G C C C C C C G G
1 chr1_120644094 0 120644094 C C C C C C C C C C C G C C C C C C C C
1 chr1_120648831 0 120648831 A T A A A A T T A A A A A A A A A A A A
1 chr1_120655817 0 120655817 C C C C C C C C C C C C C G C C C C C C
1 chr1_120665299 0 120665299 C C C C C C C C C C C C C C A A C C C C
1 chr1_120687209 0 120687209 C C C C C C C C C C C C C C C C C G C C
1 chr1_120692793 0 120692793 T T T T T T T T T T T T T T G G T T T T
1 chr1_120694300 0 120694300 A A A A A A A A C C C C A A A A A A C C
1 chr1_120727731 0 120727731 A A C C A C A A A A A A A A A A A A A A
1 chr1_120770596 0 120770596 G G T T G T G G G G G G G G G G G G G G
1 chr1_120777890 0 120777890 A A A A A A A A A A A A A A T T A A A A
1 chr1_120791524 0 120791524 A A A A A A A A T T T T A A A A A A T T
1 chr1_120876458 0 120876458 A A C C C C A A A A A A A A A A A A A A
1 chr1_120902849 0 120902849 C C C C C C C C A A A A C C C C C C A A
1 chr1_120905420 0 120905420 A A A A A A A A C C C C A A A A A A C C
1 chr1_120945640 0 120945640 T T T T T T T T A A A A T T T T T T A A
1 chr1_120952892 0 120952892 C C C C C C C C C C C C A C C C C C C C
1 chr1_120953310 0 120953310 C C C C C C C C G G G G C C C C C C G G
1 chr1_120955043 0 120955043 T T T T T T T T G G G G T T T T T T G G
1 chr1_120967247 0 120967247 A A A A A A A A A A A A A T A A A A A A
1 chr1_120980532 0 120980532 C C C C C C C C C C C C C G C C C C C C
1 chr1_120994542 0 120994542 C C C C C C C C G G G G C C C C C C G G
1 chr1_121026483 0 121026483 C C C C C C C C G G G G C C C C C C G G
1 chr1_121092538 0 121092538 A A A A A A A A A C A C A A A A A A A A
1 chr1_121095741 0 121095741 C C C C C C C C C C C C C G C C C C C C
1 chr1_121113578 0 121113578 G G G G G G G G C C C C G G G G G G C C
1 chr1_121118633 0 121118633 T T T T T T T T A A A A T T T T T T A A
1 chr1_121118963 0 121118963 G G G G G G G G C C C C G G G G G G C C
1 chr1_121130412 0 121130412 G G G G G G G G G G G G G T G G G G G G
1 chr1_121154727 0 121154727 T T T T T T T T T T T T T T T T G G T T
1 chr1_121156118 0 121156118 G G G G C G G G G G G G G G G G G G G G
1 chr1_121262976 0 121262976 A A C C A C A A A A A A A A A A A A A A
1 chr1_121289198 0 121289198 G G T T T T G G T T T T T T T T T T T T
1 chr1_121319001 0 121319001 A A A A A A A A A A A A A A T T A A A A
1 chr1_121357326 0 121357326 G G G G G G G G G G G G G G T T G G G G
1 chr1_121391225 0 121391225 T T T T T T T T G T T T T T T T T T T T
1 chr1_121425871 0 121425871 C C G G C G C C C C C C C C C C C C C C
1 chr1_121438494 0 121438494 A A A A A A A A A A A A A A A A T T A A
1 chr1_121484796 0 121484796 G G G G G G G G C C C G G G G G G G G G
1 chr1_121509677 0 121509677 C G G G G G C C G G G G G G G G G G G G
1 chr1_121512990 0 121512990 C C C C C C C C G G G G C C C C C C G G
1 chr1_121526775 0 121526775 C C C C C C C C C C A C C C C C C C A A
1 chr1_121535280 0 121535280 C C C C C C A A C C C C C C C C C C C C
1 chr1_121535351 0 121535351 C C C G C G C C C C C C C C C C C C C C
1 chr1_121537418 0 121537418 G G G G G G G G T T T T G G G G G G T T
1 chr1_121540002 0 121540002 A A A A A A A A C C C C A A A A A A C C
1 chr1_121543933 0 121543933 C C C C C C C C G G G G C C C C C C G G
1 chr1_121557554 0 121557554 A A A A A A A A A A A A A T A A A A A A
1 chr1_121572683 0 121572683 A A A A A A A A A A A T A A A A A A A A
1 chr1_121589068 0 121589068 G G G G G G C C G G G G G G C C G G G G
1 chr1_121589565 0 121589565 G G G G G G G G T T T T G G G G G G T T
1 chr1_121668574 0 121668574 A A C C A C A A A A A A A A A A A A A A
1 chr1_121672982 0 121672982 A A A A A A A A A A A A A A A A A C A A
1 chr1_121680796 0 121680796 T T T T T T T T G G G G T T T T T T G G
1 chr1_121681862 0 121681862 A A A A A A A A A A A A A A A A C C A A
1 chr1_121690069 0 121690069 G G G G G G G G G G G G G G G G C C G G
1 chr1_121703084 0 121703084 T T T T T T T T T T T T T T G G T T T T
1 chr1_121711001 0 121711001 G G G G G G G G G G G G G G G G C C G G
1 chr1_121725818 0 121725818 A A C C C C A A C C C C C C C C C C C C
1 chr1_121758367 0 121758367 G G G G G G G G C C C C C C C C C C C C
1 chr1_121759704 0 121759704 A A A A A A A A C C C C A A A A A A C C
1 chr1_121790280 0 121790280 G G G G G T G G G G G G G G G G G G G G
1 chr1_121816413 0 121816413 C C C C C C C C G G G G C C C C C C G G
1 chr1_121825050 0 121825050 A A A A A A A A A T A A A A A A A A A A
1 chr1_121841917 0 121841917 C C C C C C C C A A A A C C C C C C A A
1 chr1_121842478 0 121842478 A C A A A A C C A A A A A A A A A A A A
1 chr1_121845793 0 121845793 G G G G G G G G G T G G G G G G G G G G
1 chr1_121847520 0 121847520 C C C C C C C C A C A A C C C C C C A A
1 chr1_121857021 0 121857021 C C C C C C C C A C C C C C C C C C A A
1 chr1_121859938 0 121859938 C C C C C C C C G G G G C C C C C C G G
1 chr1_121864850 0 121864850 A A A A A A A A C C C C A A A A A A C C
1 chr1_121920500 0 121920500 G G G G G G G G G G G G G G G G C G G G
1 chr1_121952941 0 121952941 A A A A A A A A T T T T A A A A A A T T
1 chr1_121953031 0 121953031 G G G G G G G G G G G G G G G G G T G G
1 chr1_121966114 0 121966114 C C G G G G G G G G G G G G G G G G G G
1 chr1_121967699 0 121967699 T T T T T T T T T T G T T T T T T T T T
1 chr1_121969074 0 121969074 G G G G G T G G G G G G G G G G G G G G
1 chr1_121979483 0 121979483 A C C C C C C C C C C C C C C C C C C C
1 chr1_121980482 0 121980482 G G C C C C G G C C C C C C C C C C C C
1 chr1_121986214 0 121986214 C C C C C C C C C C C C C C A A A A C C
1 chr1_121990512 0 121990512 G G G G G G G G C C C C G G G G G G C C
1 chr1_121993980 0 121993980 C C C C C C C C G G G G C C C C C C G G
1 chr1_122001130 0 122001130 A A A A A A A A A A A C A A A A A A A A
1 chr1_122011077 0 122011077 A A A A A A A A A A A A A A A C A A A A
1 chr1_122019433 0 122019433 A A A A A C A A A A A A A A A A A A A A
1 chr1_122036682 0 122036682 C C A A A A C C A A A A A A A A A A A A
1 chr1_122040174 0 122040174 A A A A A A C C A A A A A A A A A A A A
1 chr1_122050141 0 122050141 T T T T T T T T T T T T A T T T T T T T
1 chr1_122057437 0 122057437 C C C C C C C C G G G G C C C C C C G G
1 chr1_122059100 0 122059100 G G G G G G G G G G G T G G G G G G G G
1 chr1_122059278 0 122059278 A A A A A A A A T T T T A A A A A A T T
1 chr1_122066644 0 122066644 A A C C A C A A C C C C C C C C C C C C
1 chr1_122083726 0 122083726 T T T T T T T T A A A A T T T T T T A A
1 chr1_122084145 0 122084145 G G G G G G G G G G G G C G G G G G G G
1 chr1_122097734 0 122097734 G G G G G G G G C C C C G G G G G G C C
1 chr1_122119341 0 122119341 T T T T T T G G T T T T T T T T T T T T
1 chr1_122127158 0 122127158 A C C C C C C C C C C C C C C C C C C C
1 chr1_122152749 0 122152749 A T A A A A A A A A A A A A A A A A A A
1 chr1_122160645 0 122160645 C C C C C C C C C G C C C C C C C C G G
1 chr1_122183305 0 122183305 A C A A A A A A A A A A A A A A A A A A
1 chr1_122213402 0 122213402 A A A A A C A A A A A A A A A A A A A A
1 chr1_122254575 0 122254575 G G G G G G G G G G G G G G G T G G G G
1 chr1_122269689 0 122269689 T T T T T T T T G G G G T T T T T T G G
1 chr1_122271086 0 122271086 A A A A A A A A A A A A A A A A A C A A
1 chr1_122275559 0 122275559 T T A A A T T T T T T T T T T T T T T T
1 chr1_122282347 0 122282347 G G G T G G G G G G G G G G G G G G G G
1 chr1_122332843 0 122332843 G G G G G G G G C C C C G G G G G G C C
1 chr1_122359973 0 122359973 A A A A A A A A A A A A T T A A A A A A
1 chr1_122396285 0 122396285 G G G G G G G G T T T T G G G G G G T T
1 chr1_122408575 0 122408575 T T T T T T T T T T T T T T T T G G T T
1 chr1_122411975 0 122411975 C C C C C C C C A A A A C C C C C C A A
1 chr1_122443034 0 122443034 T T T T T T T T T T T T A T T T T T T T
1 chr1_122459999 0 122459999 C C G G G G C C G G G G G G G G G G G G
1 chr1_122460165 0 122460165 A A C C A C A A A A A A A A A A A A A A
1 chr1_122475726 0 122475726 A A A A A A A A A A A A A T A A A A A A
1 chr1_122491269 0 122491269 C C C C C C C C C C C C C C A C C C C C
1 chr1_122518458 0 122518458 A A A A A A A A C C C C A A A A A A C C
1 chr1_122519916 0 122519916 T T T T T T T T G G G G T T T T T T G G
1 chr1_122523601 0 122523601 C C C C C C C C C G C G C C C C C C C C
1 chr1_122529701 0 122529701 T T T T T T T T G G G G T T T T T T G G
1 chr1_122537511 0 122537511 A A C C C C A A C C C C C C C C C C C C
1 chr1_122544847 0 122544847 C C C C C C C C G G G G C C C C C C G G
1 chr1_122549392 0 122549392 C C C C C C C C A A A A C C C C C C A A
1 chr1_122550788 0 122550788 G G G G G G G G G G G G G G G G C G G G
1 chr1_122562033 0 122562033 C C C C C C C C C C C C C C C C C G C C
1 chr1_122591388 0 122591388 T T T T T T T T A A A A T T T T T T A A
1 chr1_122617533 0 122617533 A A A A A A A A A A A A A A T T A A A A
1 chr1_122622853 0 122622853 A A A A A A A A C C C C A A A A A A C C
1 chr1_122628695 0 122628695 A A A A A A A A A A A A T T A A A A A A
1 chr1_122638430 0 122638430 G G G G G G T T G G G G G G G G G G G G
1 chr1_122640867 0 122640867 C C G G G G C C G G G G G G G G G G G G
1 chr1_122645213 0 122645213 T T T T T T T T A T A A T T T T T T A A
1 chr1_122645839 0 122645839 G T G G G G G G G G G G G G G G G G G G
1 chr1_122736688 0 122736688 G T G G G G G G G G G G G G G G G G G G
1 chr1_122756010 0 122756010 T T T T T T T T T T G T T T T T T T T T
1 chr1_122763944 0 122763944 A T T T T T T T T T T T T T T T T T T T
1 chr1_122780128 0 122780128 C C C C C C C C G G G G C C C C C C G G
1 chr1_122792583 0 122792583 T T G G G T T T T T T T T T T T T T T T
1 chr1_122794435 0 122794435 C C C C C C C C C C C C C C A A C C C C
1 chr1_122862198 0 122862198 T T G G G G T T T T T T T T T T T T T T
1 chr1_122862596 0 122862596 C C A A A A C C C C C C C C C C C C C C
1 chr1_122863931 0 122863931 T T T T T T T T G G G G T T T T T T G G
1 chr1_122872507 0 122872507 C G C C C C G G C C C C C C C C C C C C
1 chr1_122873235 0 122873235 C C C C C G C C C C C C C C C C C C C C
1 chr1_122889986 0 122889986 T T G G G G T T G G G G G G G G G G G G
1 chr1_122890030 0 122890030 C C C C C G C C C C C C C C C C C C C C
1 chr1_122890703 0 122890703 T T G G G G T T G G G G G G G G G G G G
1 chr1_122893363 0 122893363 C C C C C C C C G G G G C C C C C C G G
1 chr1_122907747 0 122907747 G G G G G G G G G G G G T T G G G G G G
1 chr1_122930396 0 122930396 G G G G G G G G T T T T G G G G G G T T
1 chr1_122932256 0 122932256 G G G G G G G G T T T T G G G G G G T T
1 chr1_122933899 0 122933899 A A A A A A A A C C C C A A A A A A C C
1 chr1_122943021 0 122943021 T T T T T T T T T T T T G T T T T T T T
1 chr1_122944084 0 122944084 G G G G G G G G T T T T G G G G G G T T
1 chr1_122946888 0 122946888 C C C C C C C C G G G G C C C C C C G G
1 chr1_122983470 0 122983470 G G G G G G G G G G G G G G C C G G G G
1 chr1_123011562 0 123011562 A A C C C C C C C C C C C C C C C C C C
1 chr1_123013427 0 123013427 C C C C C C C C G G G G C C C C C C G G
1 chr1_123021255 0 123021255 A A A A A A A A A A A A A T A A A A A A
1 chr1_123036016 0 123036016 T T T T T T T T T T T T A T T T T T T T
1 chr1_123041547 0 123041547 T T T T T T T T T T T T G T T T T T T T
1 chr1_123072407 0 123072407 A A A A A A A A T T T T A A A A A A T T
1 chr1_123072569 0 123072569 T T T T T T T T T T T T T T T T A A T T
1 chr1_123082539 0 123082539 C C C C C C C C C C C C G G C G C C C C
1 chr1_123123818 0 123123818 A A A A A A A A C C C C A A A A A A C C
1 chr1_123145557 0 123145557 T T T T T T T T G G G G T T T T T T G G
1 chr1_123152583 0 123152583 G G G G G G G G C C C C G G G G G G C C
1 chr1_123166527 0 123166527 C C A C C C C C A A A A A A A A A A A A
1 chr1_123188890 0 123188890 T T T T T T T T T T A T T T T T T T T T
1 chr1_123206202 0 123206202 C C C C C C C C C C C C A A A A A A C C
1 chr1_123211460 0 123211460 C C C C C C C C A A A A C C C C C C A A
1 chr1_123222629 0 123222629 C C C C C C C C G G G G G G G G G G G G
1 chr1_123256849 0 123256849 A A A T T T A A A A A A A A A A A A A A
1 chr1_123273768 0 123273768 T T T T T T T T T T T T A A T T T T T T
1 chr1_123275224 0 123275224 A A A A A A A A C C C C A A A A A A C C
1 chr1_123279314 0 123279314 G T T T T T T T T T T T T T T T T T T T
1 chr1_123284030 0 123284030 T T G G G T T T T T T T T T T T T T T T
1 chr1_123285109 0 123285109 C C C C C C C C G G G G C C C C C C G G
1 chr1_123288753 0 123288753 C C G G G G C C G G G G G G G G G G G G
1 chr1_123289537 0 123289537 T T T T T T T T G G G G T T T T T T G G
1 chr1_123294086 0 123294086 A A A A A A C C A A A A A A A A A A A A
1 chr1_123307229 0 123307229 C C C C C C C C C C C C A C C C C C C C
1 chr1_123321933 0 123321933 T T T T T T T T A A A A T T T T T T A A
1 chr1_123344886 0 123344886 G G G G G G G G G G G G G G G T G G G G
1 chr1_123357503 0 123357503 C C C C C C C C C C C C A C C C C C C C
1 chr1_123360443 0 123360443 C C C C C C A A C C C C C C C C C C C C
1 chr1_123363121 0 123363121 C C C C C C C C A A A A C C C C C C A A
1 chr1_123404458 0 123404458 A A A A A A A A C C C C A A A A A A C C
1 chr1_123411685 0 123411685 G G G G G G T T G G G G G G G G G G G G
1 chr1_123416976 0 123416976 T T T T T T T T T T T T G T T T T T T T
1 chr1_123443369 0 123443369 C C C C C C C C G G C G C C C C C C C C
1 chr1_123462616 0 123462616 A C C C C C C C C C C C C C C C C C C C
1 chr1_123468261 0 123468261 T T T T T T T T G G G G T T T T T T G G
1 chr1_123483475 0 123483475 G G G G G G G G T T T T G G G G G G T T
1 chr1_123523314 0 123523314 G G G G G G G G G G G G G G T T G G G G
1 chr1_123529646 0 123529646 G T G G G G T T T T T T G T T T G G T T
1 chr1_123533270 0 123533270 A A A A A A A A T T T T A A A A A A T T
1 chr1_123559019 0 123559019 G G G G G G G G C C C C G G G G G G C C
1 chr1_123588080 0 123588080 C G C C C C C C C C C C C C C C C C C C
1 chr1_123595047 0 123595047 C C C C C C C C C C C C C C C C A A C C
1 chr1_123600855 0 123600855 A T T T T T T T T T T T T T T T T T T T
1 chr1_123609357 0 123609357 G G G G G G G G G G G G G G T T G G G G
1 chr1_123611576 0 123611576 T T T T T T T T G G G G T T T T T T G G
1 chr1_123632159 0 123632159 T T T T T T T T A A A A T T T T T T A A
1 chr1_123633196 0 123633196 C C C C C C C C A A A A C C C C C C A A
1 chr1_123642650 0 123642650 G G G G G G G G G G G G C G G G G G G G
1 chr1_123667736 0 123667736 G G G G G G G G G G G G G G G G C C G G
1 chr1_123712473 0 123712473 G G G G G G G G G T T T G G G G G G T T
1 chr1_123782707 0 123782707 C C C C C C C C C C C C C G C C C C C C
1 chr1_123785292 0 123785292 G G G T G T G G T T T T T T T T T T T T
1 chr1_123787840 0 123787840 G G G G G G C C G G G G G G G G G G G G
1 chr1_123830514 0 123830514 G G G G G G G G G G G G G G G G T T G G
1 chr1_123831233 0 123831233 C C C C C G C C C C C C C C C C C C C C
1 chr1_123840181 0 123840181 G G C C G G G G G G G G G G G G G G G G
1 chr1_123863996 0 123863996 A A A A A A A A A A A T A A A A A A A A
1 chr1_123871472 0 123871472 C C C C C C C C A A A A C C C C C C A A
1 chr1_123877496 0 123877496 G G G G G G G G C C G G G G G G G G C C
1 chr1_123887165 0 123887165 G G G T G G G G G G G G G G G G G G G G
1 chr1_123906715 0 123906715 T T T T T T T T G G G G T T T T T T G G
1 chr1_123925210 0 123925210 C C C C C C C C G G C G C C C C C C C C
1 chr1_123961520 0 123961520 T T T T T T T T T T T T G T T T T T T T
1 chr1_123973810 0 123973810 C C C C C C C C C C C C G G C C C C C C
1 chr1_124008433 0 124008433 T T G G G T T T T T T T T T T T T T T T
1 chr1_124020597 0 124020597 G G G G G G G G T T T T G G G G G G T T
1 chr1_124026659 0 124026659 G G T T G T G G G G G G G G G G G G G G
1 chr1_124042363 0 124042363 C C C C C C C C G G G G C C C C C C G G
1 chr1_124072663 0 124072663 C C C C C C C C A A A A C C C C C C A A
1 chr1_124089562 0 124089562 G G G G G G G G T T T T G G G G G G T T
1 chr1_124097181 0 124097181 G G G G C G G G G G G G G G G G G G G G
1 chr1_124107623 0 124107623 T T T T T T T T T T T T G T T T T T T T
1 chr1_124111063 0 124111063 G G G G G G G G C C C C G G G G G G C C
1 chr1_124118908 0 124118908 C C C C C C C C C C C C G G C C C C C C
1 chr1_124122487 0 124122487 T T G G G G T T G G G G G G G G G G G G
1 chr1_124132771 0 124132771 C C G G C G C C C C C C C C C C C C C C
1 chr1_124143705 0 124143705 T T T T T T T T A A A A T T T T T T A A
1 chr1_124165840 0 124165840 A A A A A A A A T T T T A A A A A A T T
1 chr1_124182211 0 124182211 A A A A A A A A A A A A A A T T A A A A
1 chr1_124190963 0 124190963 A A A A A A A A A T A T A A A A A A A A
1 chr1_124194823 0 124194823 T T G G T T T T T T T T T T T T T T T T
1 chr1_124198332 0 124198332 A A A A A A C C A A A A A A A A A A A A
1 chr1_124210864 0 124210864 G G C C C G G G G G G G G G G G G G G G
1 chr1_124239124 0 124239124 C C C C C C C C G G C G C C C C C C G G
1 chr1_124240633 0 124240633 G G T T G G G G G G G G G G G G G G G G
1 chr1_124249508 0 124249508 C C C C C C C C A A A A C C C C C C A A
1 chr1_124250790 0 124250790 C C C C C C C C C C C C C C A A C C C C
1 chr1_124274334 0 124274334 C C G G C G C C C C C C C C C C C C C C
1 chr1_124276121 0 124276121 G G G G G G G G T T T T G G G G G G T T
1 chr1_124277245 0 124277245 G G G G G G G G G G G G G T G G G G G G
1 chr1_124291970 0 124291970 C C C C C C C C A A A A C C C C C C A A
1 chr1_124315374 0 124315374 G G G G G G G G G G G G G G G T G G G G
1 chr1_124320238 0 124320238 T T T T T T T T G T G T T T T T T T T T
1 chr1_124325961 0 124325961 G G G G G T G G G G G G G G G G G G G G
1 chr1_124339491 0 124339491 C C C C C C C C C C C C C C C G C C C C
1 chr1_124340003 0 124340003 G G G G G G G G C C C C G G G G G G C C
1 chr1_124353885 0 124353885 T T T T T T T T T T T T T T T T G T T T
1 chr1_124380192 0 124380192 T T T T T T T T T T T T T T A T T T T T
1 chr1_124388374 0 124388374 G G T T G T G G G G G G G G G G G G G G
1 chr1_124395191 0 124395191 T T T T T T T T A A A A T T T T T T A A
1 chr1_124395954 0 124395954 G G G G G G G G G G G G G G G G T T G G
1 chr1_124399637 0 124399637 T T T T T T T T T T T T G T T T T T T T
1 chr1_124411899 0 124411899 A A A A A A A A A A A A A C A A A A A A
1 chr1_124413299 0 124413299 A A A A A A A A C C C C A A A A A A C C
1 chr1_124422409 0 124422409 C C C C C C C C C C C C C G C C C C C C
1 chr1_124452451 0 124452451 A A A A A A A A A A A A A A A A A C A A
1 chr1_124456086 0 124456086 A A A T A A A A A A A A A A A A A A A A
1 chr1_124488872 0 124488872 C C C C C C C C A A A A C C C C C C A A
1 chr1_124519270 0 124519270 C C C C C G C C C C C C C C C C C C C C
1 chr1_124521963 0 124521963 G G G G G G G G G G G G G T G G G G G G
1 chr1_124525460 0 124525460 A A A A A A A A A A A C A A A A A A A A
1 chr1_124527719 0 124527719 C C C C C C C C G G G G C C C C C C G G
1 chr1_124544855 0 124544855 G G G T T T G G G G G G G G G G G G G G
1 chr1_124561694 0 124561694 A A A A A A A A A A A A A A A A A C A A
1 chr1_124572050 0 124572050 A A A A A A A A A A A A T T A A A A A A
1 chr1_124597448 0 124597448 G G G G G G G G C C C C C C C C C C C C
1 chr1_124609006 0 124609006 A A A A A A A A A A A A T T A A T T A A
1 chr1_124620782 0 124620782 A A A A A A A A A A A A A T A A A A A A
1 chr1_124627689 0 124627689 G G G G G G G G T T T T G G G G G G T T
1 chr1_124636821 0 124636821 G G G G G G G G T T T T G G G G G G T T
1 chr1_124637406 0 124637406 A A A A A A A A C C C C A A A A A A C C
1 chr1_124639646 0 124639646 G G G G G G G G C C C C G G G G G G C C
1 chr1_124679270 0 124679270 A A T T T T T T T T T T T T T T T T T T
1 chr1_124752073 0 124752073 T T T T T T T T T T T T T T A A T T T T
1 chr1_124768889 0 124768889 A A A A A A A A A A A A A C A A A A A A
1 chr1_124779770 0 124779770 C G G G G G G G G G G G G G G G G G G G
1 chr1_124799299 0 124799299 T T T T T T T T T T T T A A A A A A T T
1 chr1_124833759 0 124833759 G G C C C G G G G G G G G G G G G G G G
1 chr1_124855925 0 124855925 T T T T T T T T T T T T A A T T T T T T
1 chr1_124880225 0 124880225 C C C C C C C C A C C C C C C C C C C C
1 chr1_124905711 0 124905711 G G G G G G G G T T T T G G G G G G T T
1 chr1_124907849 0 124907849 C G C C C C C C C C C C C C C C C C C C
1 chr1_124933751 0 124933751 G G G G G G G G C G G G G G G G G G G G
1 chr1_124954877 0 124954877 C C C C C C C C C C C C C C C C A C C C
1 chr1_124955536 0 124955536 G G G G G G T T G G G G G G G G G G G G
1 chr1_124956454 0 124956454 G G G G G T G G G G G G G G G G G G G G
1 chr1_124965805 0 124965805 A A A A A A A A C C C C A A A A A A C C
1 chr1_125032556 0 125032556 C C C C C C C C A C A C C C C C C C C C
1 chr1_125042829 0 125042829 G G G G G G G G G G G T G G G G G G G G
1 chr1_125044516 0 125044516 T T G G T T T T T T T T T T T T T T T T
1 chr1_125055079 0 125055079 A A C C C C A A C C C C C C C C C C C C
1 chr1_125128633 0 125128633 C C G G G G C C G G G G G G G G G G G G
1 chr1_125131903 0 125131903 C C G G G G C C G G G G G G G G G G G G
1 chr1_125138747 0 125138747 G G G G G G G G C C C C G G G G G G C C
1 chr1_125177589 0 125177589 C C G G G G C C G G G G G G G G G G G G
1 chr1_125190862 0 125190862 C C C C C C C C C C C C C G C C C C C C
1 chr1_125199597 0 125199597 G G G G G G G G T T T T G G G G G G T T
1 chr1_125203546 0 125203546 C C C C C C C C C C C C C C C C G G C C
1 chr1_125216953 0 125216953 A A A A A A A A A A A A A T A A A A A A
1 chr1_125217270 0 125217270 A A C C C C A A C C C C C C C C C C C C
1 chr1_125240851 0 125240851 C C G G G G G G G G G G G G G G G G G G
1 chr1_125249212 0 125249212 A A T T T T A A A A A A A A A A A A A A
1 chr1_125302668 0 125302668 C C C C C C C C G G G G C C C C C C G G
1 chr1_125313426 0 125313426 T T G T G T T T T T T T T T T T T T T T
1 chr1_125322084 0 125322084 C C C C C C C C C C C C C C C C A A C C
1 chr1_125349048 0 125349048 C C C C C C C C A A A A C C C C C C A A
1 chr1_125385294 0 125385294 A A C C A A A A A A A A A A A A A A A A
1 chr1_125409152 0 125409152 G G G G G G G G G G G G G T G G G G G G
1 chr1_125436937 0 125436937 G G G G G G G G C C C C G G G G G G C C
1 chr1_125441836 0 125441836 G G G G G G G G G G G G G G C G G G G G
1 chr1_125441852 0 125441852 T T T T T T T T T T G T T T T T T T T T
1 chr1_125451791 0 125451791 G G G G G G G G G G G G G G G G C G G G
1 chr1_125460527 0 125460527 T T T T T T T T A A A A A A A A A A A A
1 chr1_125465617 0 125465617 C C A A A A C C C C C C C C C C C C C C
1 chr1_125473402 0 125473402 G G G G G G G G G G G G C C G G G G G G
1 chr1_125479194 0 125479194 C C C C C C C C C C C C G G C C G G C C
1 chr1_125520271 0 125520271 G G G G G G G G G G G G C C C C C C G G
1 chr1_125526081 0 125526081 A A A A A A A A A A A A A A A C A A A A
1 chr1_125527941 0 125527941 C C C C C C C C C C C C C C A A C C C C
1 chr1_125529064 0 125529064 G G G G G G G G G T G T G G G G G G G G
1 chr1_125533950 0 125533950 G G G G G G G G T T T T G G G G G G T T
1 chr1_125537789 0 125537789 C C G G C G C C C C C C C C C C C C C C
1 chr1_125554147 0 125554147 T T T T T T T T A A A A T T T T T T A A
1 chr1_125562764 0 125562764 C C C C C C C C A A A A C C C C C C A A
1 chr1_125569187 0 125569187 A A C C A A A A A A A A C C C C C C A A
1 chr1_125580659 0 125580659 C C C C C C C C C G C C C C C C C C C C
1 chr1_125581651 0 125581651 C C C C A C C C C C C C C C C C C C C C
1 chr1_125583170 0 125583170 C C C C C C C C C C C C C G C C C C C C
1 chr1_125604227 0 125604227 C C C C C C C C C C C C C C C C C G C C
1 chr1_125634205 0 125634205 G G C G G G G G G G G G G G G G G G G G
1 chr1_125648977 0 125648977 C C C C C C C C C G C G C C C C C C C C
1 chr1_125661955 0 125661955 C C C C C C C C G G G G C C C C C C G G
1 chr1_125676730 0 125676730 G G G G G G G G C C C C G G G G G G C C
1 chr1_125678507 0 125678507 T T T T T T T T G G G G T T T T T T G G
1 chr1_125688421 0 125688421 G G G G G G G G T T T T G G G G G G T T
1 chr1_125693022 0 125693022 A A A A A A A A T T T T A A A A A A T T
1 chr1_125693668 0 125693668 C C A A A A C C C C C C C C C C C C C C
1 chr1_125694626 0 125694626 C C C C C C C C A A A A C C C C C C A A
1 chr1_125701677 0 125701677 C C C C G G C C C C C C C C C C C C C C
1 chr1_125716435 0 125716435 C C C C A C C C C C C C C C C C C C C C
1 chr1_125727237 0 125727237 G G T T G G G G G G G G G G G G G G G G
1 chr1_125739408 0 125739408 G G T T T T G G T T T T T T T T T T T T
1 chr1_125745208 0 125745208 C C C G C C C C C C C C C C C C C C C C
1 chr1_125768208 0 125768208 T T T T T T T T G T G G T T T T T T T T
1 chr1_125768688 0 125768688 C C C C C C C C C G C C C C C C C C G G
1 chr1_125774750 0 125774750 G G G G G G G G C C C G G G G G G G C C
1 chr1_125796236 0 125796236 T T T T T T T T G G G G T T T T T T G G
1 chr1_125824608 0 125824608 G G G G C G G G G G G G G G G G G G G G
1 chr1_125828882 0 125828882 C C C C G G C C C C C C C C C C C C C C
1 chr1_125832182 0 125832182 T T T T T T T T A A A A T T T T T T A A
1 chr1_125852477 0 125852477 A A C C C C A A A A A A A A A A A A A A
1 chr1_125886938 0 125886938 T T T T T T T T T T T T T T G G T T T T
1 chr1_125892696 0 125892696 G G G G G G G G T T G G G G G G G G G G
1 chr1_125904421 0 125904421 C C C C C C C C G G G G C C C C C C G G
1 chr1_125907890 0 125907890 G G G G G G G G G G G G G G G G T T G G
1 chr1_125916810 0 125916810 G G G G G T G G G G G G G G G G G G G G
1 chr1_125919269 0 125919269 G G G G G G G G G G G G G G G G T T G G
1 chr1_125921499 0 125921499 T T T T G T T T T T T T T T T T T T T T
1 chr1_125931879 0 125931879 G G C C C C C C C C C C C C C C C C C C
1 chr1_125935314 0 125935314 G G G G G G G G C C C C G G G G G G C C
1 chr1_125940301 0 125940301 T T T T T T T T T T T T A T T T T T T T
1 chr1_125940676 0 125940676 G G G G G G G G C C C C G G G G G G C C
1 chr1_125958474 0 125958474 T T T T T T T T T T T T T T A A T T T T
1 chr1_125982075 0 125982075 C C C C C G C C C C C C C C C C C C C C
1 chr1_125993567 0 125993567 G G G G G G G G G G G G G G C C G G G G
1 chr1_126004775 0 126004775 G G G G G G G G T T T T G G G G G G T T
1 chr1_126011779 0 126011779 G G G G C G G G G G G G G G G G G G G G
1 chr1_126024874 0 126024874 G G G G G G G G C C C C G G G G G G C C
1 chr1_126044129 0 126044129 C C C C C C C C A A A A C C C C C C A A
1 chr1_126117370 0 126117370 G G G G G G G G T T T T G G G G G G T T
1 chr1_126122420 0 126122420 G G T T T T G G T T T T T T T T T T T T
1 chr1_126159090 0 126159090 T T T T T T G G T T T T T T T T T T T T
1 chr1_126178954 0 126178954 G G G G G T G G G G G G G G G G G G G G
1 chr1_126180153 0 126180153 A A A A A A A A A T T T A A A A A A T T
1 chr1_126183788 0 126183788 G G G G G G G G G T G G G G G G G G G G
1 chr1_126189048 0 126189048 C C C C C C C C C C C G C C C C C C C C
1 chr1_126197606 0 126197606 C C C C C C C C A A A A C C C C C C A A
1 chr1_126209934 0 126209934 G G G G G G G G T T T T G G G G G G T T
1 chr1_126226449 0 126226449 C C C C C C C C C C C C C C C C A A C C
1 chr1_126232621 0 126232621 A A A A A A A A C C C C A A A A A A C C
1 chr1_126241760 0 126241760 C C C C C C C C C C C C C C C C A A C C
1 chr1_126295853 0 126295853 T T A A A A A A A A A A A A A A A A A A
1 chr1_126306142 0 126306142 A A A A A A A A A C A A A A A A A A C C
1 chr1_126312135 0 126312135 T T T T T T T T A A A A T T T T T T A A
1 chr1_126312889 0 126312889 G G G G G G G G C G G G G G G G G G G G
1 chr1_126313480 0 126313480 T T G G G G T T T T T T G T G G G G T T
1 chr1_126321391 0 126321391 G G G G G G G G C C C C G G G G G G C C
1 chr1_126345446 0 126345446 C C C C C C C C C C C C C C C C A C C C
1 chr1_126356672 0 126356672 T T A T T T T T T T T T T T T T T T T T
1 chr1_126361377 0 126361377 A A T T T T A A A A A A T T T T T T A A
1 chr1_126370767 0 126370767 C C C C C C C C C C C C C C A A C C C C
1 chr1_126378683 0 126378683 C C A C C C C C C C C C C C C C C C C C
1 chr1_126397329 0 126397329 G G G G G G G G G G G G G T G G G G G G
1 chr1_126401122 0 126401122 G G G G G G G G G G G G G T G G G G G G
1 chr1_126412894 0 126412894 G G G G G G G G T T T T G G G G G G T T
1 chr1_126414766 0 126414766 A A C C C C C C C C C C C C C C C C C C
1 chr1_126441199 0 126441199 T T T T T T T T A A A A T T T T T T A A
1 chr1_126443428 0 126443428 T T T T T T T T T T T T T T T T G G T T
1 chr1_126448773 0 126448773 A A A A A A A A A A A A A C A A A A A A
1 chr1_126485344 0 126485344 C C C C C C C C C C C C G G C C C C C C
1 chr1_126488690 0 126488690 A A A A A A A A C C C C A A A A A A C C
1 chr1_126502214 0 126502214 C C C C C C C C C C C C C C C C G G C C
1 chr1_126502946 0 126502946 A A C C C C C C C C C C C C C C C C C C
1 chr1_126519312 0 126519312 C C C C C C C C C C C C C C G G C C C C
1 chr1_126535264 0 126535264 G G G G G G G G T T T T G G G G G G T T
1 chr1_126546145 0 126546145 C C G G C G C C C C C C C C C C C C C C
1 chr1_126560370 0 126560370 A A A A A A C C A A A A A A A A A A A A
1 chr1_126646745 0 126646745 G G G G G G G G G G G G G G T T G G G G
1 chr1_126693146 0 126693146 T T T T T T T T T T T T G G T T T T T T
1 chr1_126723546 0 126723546 A A A A A A A A C C C C A A A A A A C C
1 chr1_126758940 0 126758940 C C C C C C C C C C A C C C C C C C C C
1 chr1_126779232 0 126779232 A A A A A A A A A A A A A A A A C C A A
1 chr1_126819382 0 126819382 G G G G C G G G G G G G G G G G G G G G
1 chr1_126836176 0 126836176 T T T T T T T T T T T T G T T T T T T T
1 chr1_126838008 0 126838008 G G G G G G G G G G G G G G G G T T G G
1 chr1_126859116 0 126859116 T T T T T T T T G G G G T T T T T T G G
1 chr1_127007875 0 127007875 C C C C C C C C C C C C A C C C C C C C
1 chr1_127016791 0 127016791 T T G G G G T T G G G G G G G G G G G G
1 chr1_127027605 0 127027605 A A A A A C A A A A A A A A A A A A A A
1 chr1_127029729 0 127029729 C C C C C C C C A C C C C C C C C C C C
1 chr1_127051922 0 127051922 T T T T T T T T G G G G T T T T T T G G
1 chr1_127058751 0 127058751 C C C C C C C C C C C G C C C C C C C C
1 chr1_127061927 0 127061927 A A A A A A A A A A A A A A T T A A A A
1 chr1_127076390 0 127076390 G G G T G G G G G G G G G G G G G G G G
1 chr1_127082916 0 127082916 A A A A A A A A A A A A A C A A A A A A
1 chr1_127110892 0 127110892 T T T T T T T T T T T T A A T T T T T T
1 chr1_127117564 0 127117564 A A A A A A A A C C C C A A A A A A C C
1 chr1_127117898 0 127117898 C C C C C C C C A A A A C C C C C C A A
1 chr1_127119920 0 127119920 G G G G G G G G C C C C G G G G G G C C
1 chr1_127152602 0 127152602 C C C C C C C C C C C C C C G G G G C C
1 chr1_127176327 0 127176327 C C C C C C C C G G G G C C C C C C G G
1 chr1_127220019 0 127220019 G G G G G G G G G G G G C G G G G G G G
1 chr1_127220472 0 127220472 C C C G C C C C C C C C C C C C C C C C
1 chr1_127230051 0 127230051 G G C C C C G G C C C C C C C C C C C C
1 chr1_127242984 0 127242984 C C C C C C C C C C C C C C C C A C C C
1 chr1_127250796 0 127250796 G G G G G G T T G G G G G G G G G G G G
1 chr1_127262617 0 127262617 T T T T T T T T A A A A T T T T T T A A
1 chr1_127265183 0 127265183 C C C C C C C C G G G G C C C C C C G G
1 chr1_127279271 0 127279271 C G C C C C C C C C C C C C C C C C C C
1 chr1_127285947 0 127285947 C C G G C C C C C C C C C C C C C C C C
1 chr1_127287809 0 127287809 G G G G G G G G T T T T G G G G G G T T
1 chr1_127318804 0 127318804 C C C C C C C C A A A C C C C C C C A A
1 chr1_127328449 0 127328449 C C G G G G C C G G G G G G G G G G G G
1 chr1_127359019 0 127359019 G G G G G G G G T T T T G G G G G G T T
1 chr1_127371864 0 127371864 A A A A A A A A A A A A T T A A A A A A
1 chr1_127388238 0 127388238 C C C C C C C C A A A A C C C C C C A A
1 chr1_127390499 0 127390499 G G G G G G G G G G G G G G G G T T G G
1 chr1_127412268 0 127412268 G G G G G G G G G G G G C G G G G G G G
1 chr1_127434627 0 127434627 T T T T T T T T T T T T A A T T T T T T
1 chr1_127452683 0 127452683 C C C C C C C C A A A A C C C C C C A A
1 chr1_127464636 0 127464636 A A A A A A A A A C C C A A A A A A C C
1 chr1_127465440 0 127465440 C C G G G G C C C C C C C C C C C C C C
1 chr1_127478325 0 127478325 G G G G G G G G G G C G G G G G G G G G
1 chr1_127519824 0 127519824 G G G G G G G G G G G G G G G G T T G G
1 chr1_127572459 0 127572459 T T T T T T T T G G G G T T T T T T G G
1 chr1_127585595 0 127585595 T T T T T T T T G G G G T T T T T T G G
1 chr1_127613028 0 127613028 C C C C C C C C C C C C C C C C C G C C
1 chr1_127695628 0 127695628 C C C C C C C C C C C C C C A C C C C C
1 chr1_127745819 0 127745819 T T T T T T T T T T A T T T T T T T T T
1 chr1_127750661 0 127750661 G G G G G G G G G T G G G G G G G G G G
1 chr1_127753543 0 127753543 G G G G G G G G T T T T G G G G G G T T
1 chr1_127754887 0 127754887 G G G G G G G G C C C C G G G G G G C C
1 chr1_127769526 0 127769526 A A A A A A A A C C C C A A A A A A C C
1 chr1_127781049 0 127781049 A A A A A A A A A A A A T T A A A A A A
1 chr1_127805286 0 127805286 T T T T T T T T T T T T T T T T G T T T
1 chr1_127806284 0 127806284 A A A A A A A A A A A A A A A A C C A A
1 chr1_127812097 0 127812097 G G C C C C G G G G G G G G G G G G G G
1 chr1_127858966 0 127858966 A C C C C C A A C C C C C C C C C C C C
1 chr1_127883529 0 127883529 T T T T T T T T A A A A T T T T T T A A
1 chr1_127981394 0 127981394 G G G G G G G G G G G G G G G G C C G G
1 chr1_127991319 0 127991319 G G G G G G G G G G C G G G G G G G G G
1 chr1_128008579 0 128008579 G G C C C C G G G G G G G G G G G G G G
1 chr1_128016457 0 128016457 A A A A A A A A A A A A A A A A A C A A
1 chr1_128023073 0 128023073 T T G G G G G G G G G G G G G G G G G G
1 chr1_128061571 0 128061571 C C A A A C C C C C C C C C C C C C C C
1 chr1_128080603 0 128080603 A A C C C C C C C C C C C C C C C C C C
1 chr1_128091973 0 128091973 C C C C C C C C A A A A C C C C C C A A
1 chr1_128098952 0 128098952 T T T T T T T T T T T T T T G T T T T T
1 chr1_128133541 0 128133541 T T T T T T T T A A A A T T T T T T A A
1 chr1_128161230 0 128161230 C G C C C C C C C C C C C C C C C C C C
1 chr1_128168294 0 128168294 C C C C C C C C G G G G C C C C C C G G
1 chr1_128183676 0 128183676 T T G T T T T T T T T T T T T T T T T T
1 chr1_128195220 0 128195220 G G G G G G G G T T T T G G G G G G T T
1 chr1_128198136 0 128198136 C C C C C C C C C C C G C C C C C C C C
1 chr1_128210609 0 128210609 G G T T T T G G T T T T T T T T T T T T
1 chr1_128211766 0 128211766 C C C C C C C C G G G G C C C C C C G G
1 chr1_128218230 0 128218230 C C C C C C C C A A A A C C C C C C A A
1 chr1_128230610 0 128230610 C C C C C C C C C C C C C C C C A C C C
1 chr1_128244337 0 128244337 C C C C C C C C C C C C C C C C G G C C
1 chr1_128286106 0 128286106 G G G G T T G G T T T T G G G G G G T T
1 chr1_128304806 0 128304806 T T A A A A T T A A A A A A A A A A A A
1 chr1_128305671 0 128305671 G G G G G G G G C C C C G G G G G G C C
1 chr1_128318329 0 128318329 C C G G C G C C C C C C C C C C C C C C
1 chr1_128321210 0 128321210 G G C G G G G G G G G G G G G G G G G G
1 chr1_128324489 0 128324489 G G C C C C G G C C C C C C C C C C C C
1 chr1_128326861 0 128326861 G G G T G G G G G G G G G G G G G G G G
1 chr1_128330442 0 128330442 T T T T T T T T T T T T A A T T T T T T
1 chr1_128341691 0 128341691 G G G G G G G G T T T T G G G G G G T T
1 chr1_128366877 0 128366877 G G G G G G G G C C C C G G G G G G C C
1 chr1_128392883 0 128392883 G T G G G G G G G G G G G G G G G G G G
1 chr1_128422562 0 128422562 T T T T T T T T G T T T T T T T T T T T
1 chr1_128464932 0 128464932 A A A A A A A A T T T T A A A A A A T T
1 chr1_128532076 0 128532076 C C C C C C C C G G G G C C C C C C G G
1 chr1_128561135 0 128561135 C C C C C C C C C C C C C C C C G G C C
1 chr1_128566086 0 128566086 T T T T T T T T A T A A T T T T T T A A
1 chr1_128575126 0 128575126 A T A A A A A A A A A A A A A A A A A A
1 chr1_128585614 0 128585614 G G G G G G G G G G G G G G C C G G G G
1 chr1_128588052 0 128588052 T T T T T T T T A A A A T T T T T T A A
1 chr1_128604120 0 128604120 T T T T T T T T A A A A T T T T T T A A
1 chr1_128610264 0 128610264 A A A C A C A A A A A A A A A A A A A A
1 chr1_128649095 0 128649095 C C A A A A C C C C C C C C C C C C C C
1 chr1_128669792 0 128669792 A A A A A A A A A A A A A A A T A A A A
1 chr1_128683745 0 128683745 G G G G G G G G C G C G G G G G G G C C
1 chr1_128719591 0 128719591 G G G G G G G G G G G G G T G G G G G G
1 chr1_128729441 0 128729441 G G G G G G G G G G G G G G G T G G G G
1 chr1_128729885 0 128729885 A A A A A A A A A A A A A T A A A A A A
1 chr1_128751643 0 128751643 T T T T T T T T T T A T T T T T T T T T
1 chr1_128776895 0 128776895 A A A A A A A A A A A A A A A A C C A A
1 chr1_128779313 0 128779313 A A A A A A C C A A A A A A A A A A A A
1 chr1_128789879 0 128789879 T T T T T T T T G G G G T T T T T T G G
1 chr1_128802568 0 128802568 T T T T T T T T T T T T G G T T G G T T
1 chr1_128827158 0 128827158 C C C C C C C C C C C C C C A C C C C C
1 chr1_128862692 0 128862692 C C C C C C C C C C C C C C C C A A C C
1 chr1_128865604 0 128865604 C C C C C C C C C C A C C C C C C C C C
1 chr1_128874569 0 128874569 C C C C C C C C C C C C C C C C G G C C
1 chr1_128913173 0 128913173 T T T T T T T T G G G G T T T T T T G G
1 chr1_128914332 0 128914332 G G G G G G G G C C C C G G G G G G C C
1 chr1_128923555 0 128923555 C C C C C C C C G G G G C C C C C C G G
1 chr1_129057106 0 129057106 T T T T T T T T G G G G T T T T T T G G
1 chr1_129066954 0 129066954 A A A A A A A A A A A A A A A A T T A A
1 chr1_129074719 0 129074719 A A C C C C C C C C C C C C C C C C C C
1 chr1_129079510 0 129079510 G G G G G G G G G G G G G G G G T T G G
1 chr1_129129268 0 129129268 A T A A A A A A A A A A A A A A A A A A
1 chr1_129140079 0 129140079 A A A A A A A A C C C C A A A A A A C C
1 chr1_129150088 0 129150088 C C C C C C C C G G G G C C C C C C G G
1 chr1_129174063 0 129174063 C C C G C C C C C C C C C C C C C C C C
1 chr1_129202098 0 129202098 T T T T T T T T G G G G T T T T T T G G
1 chr1_129234148 0 129234148 G G C C C C G G G G G G G G G G G G G G
1 chr1_129237867 0 129237867 A A A A A A A A C C C C A A A A A A C C
1 chr1_129310912 0 129310912 A A A A A A A A C C C C A A A A A A C C
1 chr1_129326852 0 129326852 T T T T T T T T G G G G T T T T T T G G
1 chr1_129337846 0 129337846 C C A A A A C C A A A A A A A A A A A A
1 chr1_129346643 0 129346643 C C C C C C C C G G G G C C C C C C G G
1 chr1_129349054 0 129349054 C C A A A A C C C C C C C C C C C C C C
1 chr1_129355051 0 129355051 A A A A A C A A A A A A A A A A A A A A
1 chr1_129412722 0 129412722 G G C C C C C C C C C C C C C C C C C C
1 chr1_129419143 0 129419143 A A A A A A T T A A A A A A A A A A A A
1 chr1_129423792 0 129423792 G G G G G G G G C C C C G G G G G G C C
1 chr1_129437942 0 129437942 G G G G G G G G C C C C G G G G G G C C
1 chr1_129448096 0 129448096 A A A A A A A A A A A A A T A A A A A A
1 chr1_129454459 0 129454459 G G G G G G G G C G G G G G G G G G G G
1 chr1_129503750 0 129503750 A C A A A A A A A A A A A A A A A A A A
1 chr1_129516016 0 129516016 G G G T G G G G G G G G G G G G G G G G
1 chr1_129534262 0 129534262 C C C G C C C C C C C C C C C C C C C C
1 chr1_129551959 0 129551959 A A A A A A A A C C C C A A A A A A C C
1 chr1_129563900 0 129563900 G G C C C C G G C C C C C C C C C C C C
1 chr1_129570523 0 129570523 G G G T G G G G G G G G G G G G G G G G
1 chr1_129609063 0 129609063 C C C C A C C C C C C C C C C C C C C C
1 chr1_129647697 0 129647697 C C C C C C C C C C C C C C C C G G C C
1 chr1_129656612 0 129656612 C C C C C C C C G G G G C C C C C C G G
1 chr1_129656918 0 129656918 C C C C C C C C A A A A C C C C C C A A
1 chr1_129693980 0 129693980 G G C C C G G G G G G G G G G G G G G G
1 chr1_129746360 0 129746360 C C C C C C C C C C C C G G C C C C C C
1 chr1_129751706 0 129751706 T T T T T T T T G G G G T T T T T T G G
1 chr1_129752213 0 129752213 A A A A A A A A A A A A A A A A T T A A
1 chr1_129768312 0 129768312 G G G G G G G G G G G G G G C C G G G G
1 chr1_129775255 0 129775255 C C C C C C C C G G G G C C C C C C G G
1 chr1_129785782 0 129785782 C C C C C C C C G G G G C C C C C C G G
1 chr1_129818568 0 129818568 A A A A A A A A A A A A A T A A A A A A
1 chr1_129824166 0 129824166 G G C C C C G G G G G G G G G G G G G G
1 chr1_129834722 0 129834722 G G G G G G G G T T T T G G G G G G T T
1 chr1_129839177 0 129839177 A C A A A A A A A A A A A A A A A A A A
1 chr1_129848939 0 129848939 T T T T G T T T T T T T T T T T T T T T
1 chr1_129870021 0 129870021 C C C C C C C C A A A A C C C C C C A A
1 chr1_129876705 0 129876705 T T T T T T T T T T T T T T T T A A T T
1 chr1_129879277 0 129879277 C C C C C C C C A C C C C C C C C C C C
1 chr1_129904359 0 129904359 A A A A A C A A A A A A A A A A A A A A
1 chr1_129916546 0 129916546 G G G G G G G G G G G G G G C C G G G G
1 chr1_129916705 0 129916705 T T T T T T T T G G G G T T T T T T G G
1 chr1_129919289 0 129919289 A A C C A C A A A A A A A A A A A A A A
1 chr1_129922063 0 129922063 C C C C C C C C A A A A C C C C C C A A
1 chr1_129930773 0 129930773 A A A A A A A A A A A A A A T T A A A A
1 chr1_129948210 0 129948210 T T T T T T T T G G G T T T T T T T T T
1 chr1_129949411 0 129949411 G G G G G G G G G G G T G G G G G G G G
1 chr1_129984432 0 129984432 T T T T A T T T T T T T T T T T T T T T
1 chr1_130042628 0 130042628 G G T T G T G G G G G G G G G G G G G G
1 chr1_130062450 0 130062450 A A C C A C A A A A A A C C C C C C A A
1 chr1_130071603 0 130071603 G G G G G G G G G G C G G G G G G G C C
1 chr1_130091609 0 130091609 G G G G G G G G C C C C G G G G G G C C
1 chr1_130097390 0 130097390 T T T T T T T T T T T T A T T T T T T T
1 chr1_130099855 0 130099855 T T T T T T T T G G G G T T T T T T G G
1 chr1_130105526 0 130105526 G G G G G G G G G T G T G G G G G G G G
1 chr1_130129025 0 130129025 G G G G G G G G T T T T G G G G G G T T
1 chr1_130131960 0 130131960 A A A A A A A A A A A A A A A A A T A A
1 chr1_130134031 0 130134031 C C C C G G C C C C C C C C C C C C C C
1 chr1_130136715 0 130136715 A A A A A A A A A A A A A A T T A A A A
1 chr1_130146738 0 130146738 G G G G G G G G G T G G G G G G G G G G
1 chr1_130147848 0 130147848 A A A A A A A A T T T T A A A A A A T T
1 chr1_130153040 0 130153040 G G G G G G G G G G G G G G G G T T G G
1 chr1_130156254 0 130156254 C C C C C C C C A C C C C C C C C C C C
1 chr1_130163162 0 130163162 C C C C C C C C A A A A C C C C C C A A
1 chr1_130170939 0 130170939 G G G G G G G G G T G G G G G G G G G G
1 chr1_130180325 0 130180325 C C C C C C C C G G G G C C C C C C G G
1 chr1_130198890 0 130198890 A A A A A A A A A A A A A A A A A C A A
1 chr1_130200028 0 130200028 G G G G G G G G C G C G G G G G G G G G
1 chr1_130202372 0 130202372 T T T T T T T T G G G G T T T T T T G G
1 chr1_130216056 0 130216056 C G C C C C C C C C C C C C C C C C C C
1 chr1_130251678 0 130251678 G G G G G G G G T T T T G G G G G G T T
1 chr1_130300053 0 130300053 C C C C C C C C C C C C A C C C C C C C
1 chr1_130303397 0 130303397 T T T T T T T T G T T T T T T T T T T T
1 chr1_130310532 0 130310532 A A A A A A A A A A A A A A A C A A A A
1 chr1_130312718 0 130312718 A A A A A A A A T T T T A A A A A A T T
1 chr1_130312750 0 130312750 A A A A A C A A A A A A A A A A A A A A
1 chr1_130333176 0 130333176 C C A A C C C C C C C C C C C C C C C C
1 chr1_130339517 0 130339517 G G G G G G G G G G C G G G G G G G G G
1 chr1_130350132 0 130350132 G G C C G G G G G G G G G G G G G G G G
1 chr1_130357253 0 130357253 C C C C C C C C A A A A C C C C C C A A
1 chr1_130357616 0 130357616 G G G G G G G G G G G T G G G G G G G G
1 chr1_130360989 0 130360989 T T T T T T T T A A A A T T T T T T A A
1 chr1_130365630 0 130365630 A A A A A A A A A A A A A A C C A A A A
1 chr1_130369717 0 130369717 C C C C C C C C C C C C C G C C C C C C
1 chr1_130389223 0 130389223 G G G G G G G G T T T T G G G G G G T T
1 chr1_130398300 0 130398300 G G G T G G G G G G G G G G G G G G G G
1 chr1_130409630 0 130409630 G G C C C C G G C C C C C C C C C C C C
1 chr1_130428200 0 130428200 G G G G G G G G G G G G C G G G G G G G
1 chr1_130429458 0 130429458 G G G G G G G G T T T T G G G G G G T T
1 chr1_130440314 0 130440314 C C C C C C C C A A A A C C C C C C A A
1 chr1_130444817 0 130444817 G G T T T T G G T T T T T T T T T T T T
1 chr1_130447606 0 130447606 C C C C C C C C A A A A C C C C C C A A
1 chr1_130452108 0 130452108 C C C C C C C C A A A A C C C C C C A A
1 chr1_130476644 0 130476644 G G G G G G G G G G G G G G C C G G G G
1 chr1_130489593 0 130489593 G G G G G G G G G G G T G G G G G G G G
1 chr1_130501480 0 130501480 T T T T T T T T G G G G T T T T T T G G
1 chr1_130505553 0 130505553 G G G G G G G G G G G G G G G G G T G G
1 chr1_130525647 0 130525647 C C A C C C C C C C C C C C C C C C C C
1 chr1_130549339 0 130549339 T T T T T T T T A A A A T T T T T T A A
1 chr1_130555288 0 130555288 T T T T G T T T T T T T T T T T T T T T
1 chr1_130559018 0 130559018 C C C C C C C C G G G G C C C C C C G G
1 chr1_130561831 0 130561831 A A A A A A A A A A A A A A A A T T A A
1 chr1_130563835 0 130563835 A T A A A A A A A A A A A A A A A A A A
1 chr1_130582867 0 130582867 C C C C C C C C A A A A C C C C C C A A
1 chr1_130593089 0 130593089 A A A A A A A A A A A A A A A A A T A A
1 chr1_130600380 0 130600380 T T T T T T T T T T T T G G T T T T T T
1 chr1_130628615 0 130628615 C C C C C C C C C C C C A C C C C C C C
1 chr1_130629780 0 130629780 A A A A A A A A A A A A A T A A A A A A
1 chr1_130633858 0 130633858 T T T T T T T T A A A A T T T T T T A A
1 chr1_130645457 0 130645457 T T T T T T T T T T T T T T G T T T T T
1 chr1_130648737 0 130648737 G G G G G G G G G G G G G G C G G G G G
1 chr1_130674858 0 130674858 C C G G G G C C G G G G C G G G G G G G
1 chr1_130712119 0 130712119 G G G G G G G G C C C C G G G G G G C C
1 chr1_130717799 0 130717799 A A A A A A A A T T T T A A A A A A T T
1 chr1_130731417 0 130731417 C C C C C C C C C C C C C C C C G G C C
1 chr1_130744935 0 130744935 G G G G G G G G C C C C G G G G G G C C
1 chr1_130748635 0 130748635 G G G G G G T T G G G G G G G G G G G G
1 chr1_130749119 0 130749119 G G G G G G G G G G G T G G G G G G G G
1 chr1_130753859 0 130753859 G G G G G G G G G G G G C C G G G G G G
1 chr1_130762464 0 130762464 G G G G G G G G C C C C G G G G G G C C
1 chr1_130766837 0 130766837 T T T T T T T T G G G G T T T T T T G G
1 chr1_130788079 0 130788079 T T G G G G G G G G G G G G G G G G G G
1 chr1_130816334 0 130816334 T T T T T T T T T T T T G T T T T T T T
1 chr1_130826498 0 130826498 G G G G G G G G C C C C G G G G G G C C
1 chr1_130841178 0 130841178 A A A A A A A A T T T T A A A A A A T T
1 chr1_130847466 0 130847466 T T T T T T T T A A A A T T T T T T A A
1 chr1_130866146 0 130866146 G G G G G G G G G G G T G G G G G G G G
1 chr1_130872669 0 130872669 A A A C A C A A A A A A A A A A A A A A
1 chr1_130874987 0 130874987 C C G G G G C C G G G G G G G G G G G G
1 chr1_130975183 0 130975183 G T T T T T T T T T T T T T T T T T T T
1 chr1_130990888 0 130990888 C C C C C C C C C C C C C C C C G G C C
1 chr1_131006812 0 131006812 T T T T T T T T G G G G T T T T T T G G
1 chr1_131016904 0 131016904 G G G G G G G G G G G G G G C G G G G G
1 chr1_131025947 0 131025947 C C A A C C C C C C C C C C C C C C C C
1 chr1_131038178 0 131038178 G T G G G G T T G G G G G G G G G G G G
1 chr1_131053310 0 131053310 A A A A A A A A T T T T A A A A A A T T
1 chr1_131054352 0 131054352 T T A T T T T T T T T T T T T T T T T T
1 chr1_131065122 0 131065122 C C C C C C C C C C C C C C G G C C C C
1 chr1_131068708 0 131068708 A A C C A C A A A A A A A A A A A A A A
1 chr1_131132308 0 131132308 G G G G G G G G T T T T G G G G G G T T
1 chr1_131140332 0 131140332 A A A A A A A A C C C C A A A A A A C C
1 chr1_131154195 0 131154195 A A A A A A A A C C C C A A A A A A C C
1 chr1_131162692 0 131162692 G G G G C C G G G G G G G G G G G G G G
1 chr1_131205523 0 131205523 G G G G G G G G C C C C G G G G G G C C
1 chr1_131205769 0 131205769 A A A A A A A A A A A A A T A A A A A A
1 chr1_131206429 0 131206429 G G G G G G G G G G G G G G G T G G G G
1 chr1_131211270 0 131211270 T T T T G G T T T T T T T T T T T T T T
1 chr1_131240221 0 131240221 G G G G G G G G G G G G G G C C G G G G
1 chr1_131258082 0 131258082 A A A A A A A A A A A C A A A A A A A A
1 chr1_131266290 0 131266290 G G G G G G G G C G C G G G G G G G G G
1 chr1_131269229 0 131269229 C C C C C C C C C C C C C C C C A A C C
1 chr1_131269396 0 131269396 C C A A A A C C C C C C C C C C C C C C
1 chr1_131290892 0 131290892 C C A A A A C C A A A A A A A A A A A A
1 chr1_131297441 0 131297441 T T T T T T T T T T T T T T T T G G T T
1 chr1_131329027 0 131329027 C C C C C C C C G G G G C C C C C C G G
1 chr1_131404946 0 131404946 A A A A A A A A C C C C A A A A A A C C
1 chr1_131408705 0 131408705 G G G G G G G G G G G G C C C G G G G G
1 chr1_131409371 0 131409371 C C C C C C C C C C C C G G C C C C C C
1 chr1_131418539 0 131418539 A A A A A A A A C C C C A A A A A A C C
1 chr1_131423168 0 131423168 C C C C C C C C C G C G C C C C C C G G
1 chr1_131426289 0 131426289 G G G G G G G G T T T T T T T T T T T T
1 chr1_131471036 0 131471036 A A C C A A A A A A A A A A A A A A A A
1 chr1_131477576 0 131477576 G G G G G G G G C C G G G G G G G G G G
1 chr1_131491007 0 131491007 C C C C C C C C C C C C A C C C C C C C
1 chr1_131494021 0 131494021 T T T T T T T T T T T T T T A A T T T T
1 chr1_131513472 0 131513472 C C C C C G C C C C C C C C C C C C C C
1 chr1_131535295 0 131535295 T T T T T T T T T T T T A T T T T T T T
1 chr1_131545192 0 131545192 G G G G G G G G G G G G G G G G C C G G
1 chr1_131569316 0 131569316 A A A A A A A A C C C C A A A A A A C C
1 chr1_131573324 0 131573324 A A A A A A A A C C C C A A A A A A C C
1 chr1_131574129 0 131574129 A A A A A A A A T T T T A A A A A A T T
1 chr1_131576414 0 131576414 A A A A A A A A T T T T A A A A A A T T
1 chr1_131617168 0 131617168 G G C C C C G G G G G G G G G G G G G G
1 chr1_131653768 0 131653768 A A A A A A T T A A A A A A A A A A A A
1 chr1_131659286 0 131659286 T T T T T T T T T T T T G G T T T T T T
1 chr1_131660658 0 131660658 G G G G G G G G G G G G G G G G C C G G
1 chr1_131675685 0 131675685 A A A A A A A A A A A A A A C C A A A A
1 chr1_131704622 0 131704622 C C C C C C C C C C C C C C G G C C C C
1 chr1_131724969 0 131724969 T T T T T T T T T T T T T T T T G G T T
1 chr1_131727252 0 131727252 G T G G G G G G G G G G G G G G G G G G
1 chr1_131732973 0 131732973 T T T T T T T T G T G T T T T T T T G G
1 chr1_131744502 0 131744502 G G G G G G G G G G C G G G G G G G G G
1 chr1_131759098 0 131759098 A A A A C C A A A A A A A A A A A A A A
1 chr1_131778297 0 131778297 C C C C C C C C C G G G C C C C C C G G
1 chr1_131811563 0 131811563 C C C C C C C C A A A A C C C C C C A A
1 chr1_131829838 0 131829838 G G G G G G G G C C C C G G G G G G C C
1 chr1_131864715 0 131864715 G G G G G G G G C C C C G G G G G G C C
1 chr1_131879658 0 131879658 C C C C C C C C A A A A C C C C C C A A
1 chr1_131893485 0 131893485 A A A A A A A A A A A A A A A A A C A A
1 chr1_131933768 0 131933768 A A A A A A A A A A A C A A A A A A A A
1 chr1_131955118 0 131955118 A A A A A T A A A A A A A A A A A A A A
1 chr1_132044589 0 132044589 C C C C C C C C C C C C A A A A C C C C
1 chr1_132085770 0 132085770 A A A A A A A A C C C C A A A A A A C C
1 chr1_132134883 0 132134883 A A A A A A A A A A A A C C A A A A A A
1 chr1_132159699 0 132159699 T T T T G T T T T T T T T T T T T T T T
1 chr1_132179827 0 132179827 C C C C C C C C A A A A C C C C C C A A
1 chr1_132187653 0 132187653 T T T T T T T T T T G T T T T T T T T T
1 chr1_132204580 0 132204580 G G G G G G G G C C C C G G G G G G C C
1 chr1_132206379 0 132206379 T T T T T T T T T T T T T T G G T T T T
1 chr1_132211625 0 132211625 A C A A A A A A A A A A A A A A A A A A
1 chr1_132218084 0 132218084 C C C C C C C C C C C C C G C C C C C C
1 chr1_132218281 0 132218281 C C C C C C C C G G G G C C C C C C G G
1 chr1_132221455 0 132221455 T T T T T T T T T T T T G T G T T T T T
1 chr1_132221810 0 132221810 C C C C C C C C A A A A C C C C C C A A
1 chr1_132231265 0 132231265 C C C C C G C C C C C C C C C C C C C C
1 chr1_132245381 0 132245381 G G G G G G G G G G G G C C G G G G G G
1 chr1_132261344 0 132261344 T T T T T T T T G G G G T T T T T T G G
1 chr1_132265465 0 132265465 C C C C C C C C C C C G C C C C C C C C
1 chr1_132323806 0 132323806 T T T T T T T T G T T T T T T T T T T T
1 chr1_132327254 0 132327254 A A A A A A A A C C C C A A A A A A C C
1 chr1_132329127 0 132329127 C C A C C C C C C C C C C C C C C C C C
1 chr1_132361490 0 132361490 G G G G G G G G C C C C G G G G G G C C
1 chr1_132368121 0 132368121 A A A C A A A A A A A A A A A A A A A A
1 chr1_132372242 0 132372242 C C C C C C C C G G G G C C C C C C G G
1 chr1_132400370 0 132400370 A A A A A A A A A A A T A A A A A A A A
1 chr1_132403263 0 132403263 G G G G G G G G G G G G C G G G G G G G
1 chr1_132408896 0 132408896 C C C C C C C C A A A A C C C C C C A A
1 chr1_132413921 0 132413921 A A A A A A A A A A A A A C A A A A A A
1 chr1_132416695 0 132416695 A A T T A T A A A A A A A A A A A A A A
1 chr1_132430035 0 132430035 C C C C C C C C A C C C C C C C C C C C
1 chr1_132440396 0 132440396 C C C C C C C C G G C G C C C C C C G G
1 chr1_132442425 0 132442425 C C C C C C C C G G G G C C C C C C G G
1 chr1_132482110 0 132482110 C C C C C C C C C C C C C C C C G G C C
1 chr1_132484502 0 132484502 A A A A A A A A A A A A A A A A A C A A
1 chr1_132494169 0 132494169 A A A A A A A A C C C C A A A A A A C C
1 chr1_132527677 0 132527677 C C A A A A C C A A A A A A A A A A A A
1 chr1_132531524 0 132531524 G G G G G G C C G G G G G G G G G G G G
1 chr1_132533233 0 132533233 C C C C C C C C C C C C C C C C A A C C
1 chr1_132558634 0 132558634 C C G G G G G G G G G G G G G G G G G G
1 chr1_132589974 0 132589974 T T T T T T T T G G G G T T T T T T G G
1 chr1_132646678 0 132646678 A A A A A A A A T T T T A A A A A A T T
1 chr1_132695144 0 132695144 C C C C C C C C A A A A C C C C C C A A
1 chr1_132756607 0 132756607 T T A A T T T T T T T T T T T T T T T T
1 chr1_132768220 0 132768220 C C A C A C C C C C C C C C C C C C C C
1 chr1_132778437 0 132778437 A A A A A A A A A A A A A A C C A A A A
1 chr1_132811961 0 132811961 C C C C C C C C C C C C C C G G C C C C
1 chr1_132839023 0 132839023 A A A A A A A A T T T T A A A A A A T T
1 chr1_132885011 0 132885011 G G G G G G G G C C C C G G G G G G C C
1 chr1_132923014 0 132923014 G G G G G G C C G G G G G G G G G G G G
1 chr1_132930616 0 132930616 A A A A A A A A A A A A A A A A T T A A
1 chr1_132932067 0 132932067 T T G G G G T T T T T T T T T T T T T T
1 chr1_132936299 0 132936299 T T T T T T T T T T G T T T T T T T T T
1 chr1_132936828 0 132936828 A A T T T T A A T T T T T T T T T T T T
1 chr1_132948590 0 132948590 T T T T T T T T T T T T T T T T A T T T
1 chr1_132951314 0 132951314 T T T T T T T T T T T T G T T T T T T T
1 chr1_132969010 0 132969010 C C C C A C C C C C C C C C C C C C C C
1 chr1_132971118 0 132971118 A A A A A A A A C C C C A A A A A A C C
1 chr1_132979771 0 132979771 G G G G C G G G G G G G G G G G G G G G
1 chr1_132985918 0 132985918 A A T T T T A A T T T T T T T T T T T T
1 chr1_132986841 0 132986841 T T T T T T T T T T T T A T T T T T T T
1 chr1_133006916 0 133006916 C C C C C C C C C C C C A C C C C C C C
1 chr1_133008907 0 133008907 C C C C C C G G C C C C C C C C C C C C
1 chr1_133017701 0 133017701 G G C G G G G G G G G G G G G G G G G G
1 chr1_133034005 0 133034005 G G C C C C G G C C C C C C C C C C C C
1 chr1_133045029 0 133045029 G T G G G G G G G G G G G G G G G G G G
1 chr1_133049320 0 133049320 C C C C C C C C C C C C C C G G C C C C
1 chr1_133062778 0 133062778 A A A A C C A A A A A A A A A A A A A A
1 chr1_133066752 0 133066752 C C C C C C C C C C C C C C C C A A C C
1 chr1_133071035 0 133071035 G G G G G G G G G G G G T T T T T T G G
1 chr1_133098721 0 133098721 G G G G G G G G G G G G G G G G C C G G
1 chr1_133107441 0 133107441 T T T T T T T T A A A A T T T T T T A A
1 chr1_133108458 0 133108458 C C C C C C C C G G G G C C C C C C G G
1 chr1_133116508 0 133116508 A A C C C C A A C C C C C C C C C C C C
1 chr1_133116672 0 133116672 A A A A A A A A A T A A A A A A A A A A
1 chr1_133125494 0 133125494 G G C C G G G G G G G G G G G G G G G G
1 chr1_133134761 0 133134761 T T T T T T T T G G G G T T T T T T G G
1 chr1_133143258 0 133143258 C G G G G G G G G G G G G G G G C G G G
1 chr1_133145846 0 133145846 C C C C C C C C C C C C C G C C C C C C
1 chr1_133187610 0 133187610 C C C C C C C C C C C C C C C C A A C C
1 chr1_133198817 0 133198817 G G G G G G G G G G G G C G G G G G G G
1 chr1_133226805 0 133226805 T T A A T T T T T T T T T T T T T T T T
1 chr1_133235895 0 133235895 A A T T A T A A T T T T A A A A A A T T
1 chr1_133236335 0 133236335 T T A A A A T T A A A A A A A A A A A A
1 chr1_133245833 0 133245833 T T T T T T T T T T T T A T T T T T T T
1 chr1_133252607 0 133252607 G G G G G G G G G G G G G G C C G G G G
1 chr1_133321282 0 133321282 A A A A A A A A C C C C A A A A A A C C
1 chr1_133321507 0 133321507 G G G G C C G G G G G G G G G G G G G G
1 chr1_133349384 0 133349384 C C C C C C C C C C C C C C C C G G C C
1 chr1_133349528 0 133349528 C C C C C G C C C C C C C C C C C C C C
1 chr1_133375483 0 133375483 T T T T T T T T T T T T T T T T G T T T
1 chr1_133379578 0 133379578 G G G G G G G G T T T T G G G G G G T T
1 chr1_133413688 0 133413688 T T G T T T T T T T T T T T T T T T T T
1 chr1_133421168 0 133421168 T T A A A A A A A A A A A A A A A A A A
1 chr1_133424606 0 133424606 G G G G G G G G G T G G G G G G G G G G
1 chr1_133433542 0 133433542 C C C G C G C C C C C C C C C C C C C C
1 chr1_133435634 0 133435634 A A A A A A A A A A A A C C A A A A A A
1 chr1_133441918 0 133441918 C C C C C C C C C C C C C G C C C C C C
1 chr1_133448328 0 133448328 C C C C C C C C A A A A C C C C C C A A
1 chr1_133448999 0 133448999 C C C C C C C C A A A A C C C C C C A A
1 chr1_133450688 0 133450688 G G G G G G G G C C C C G G G G G G C C
1 chr1_133476317 0 133476317 A A A A A A A A C C C C A A A A A A C C
1 chr1_133488879 0 133488879 G G G G G G T T G G G G G G G G G G G G
1 chr1_133494288 0 133494288 C C C C C C C C G G G G C C C C C C G G
1 chr1_133512647 0 133512647 C C C C C C C C C C C C C G C C C C C C
1 chr1_133545782 0 133545782 A A A A A A A A C C C C A A A A A A C C
1 chr1_133576739 0 133576739 G G C G G G G G G G G G G G G G G G G G
1 chr1_133597059 0 133597059 A A A A A A A A A A A A A C A A A A A A
1 chr1_133618574 0 133618574 G G G G G G G G G G G G T T G G G G G G
1 chr1_133638706 0 133638706 A A A A A A A A T T T T A A A A A A T T
1 chr1_133640188 0 133640188 T T G G G G T T G G G G G G G G G G G G
1 chr1_133680916 0 133680916 A A A A A A A A C C C C A A A A A A C C
1 chr1_133688630 0 133688630 G G G T G G G G G G G G G G G G G G G G
1 chr1_133704507 0 133704507 T T T T A T T T T T T T T T T T T T T T
1 chr1_133709613 0 133709613 G G G G G G T T T T T T G G G G G G T T
1 chr1_133714234 0 133714234 C C C C C C C C A A A A C C C C C C C C
1 chr1_133722044 0 133722044 T T T T T T T T A A A A T T T T T T A A
1 chr1_133727757 0 133727757 G G G G G G G G C C G G G G G G G G C C
1 chr1_133737102 0 133737102 T T T T T T T T A A A A T T T T T T A A
1 chr1_133749402 0 133749402 A A A A A A A A A A A A A A T T A A A A
1 chr1_133749924 0 133749924 C C C C C C G G C C C C C C C C C C C C
1 chr1_133752936 0 133752936 G T G G G G G G G G G G G G G G G G G G
1 chr1_133753261 0 133753261 C C C C C C C C C C C C A A C C C C C C
1 chr1_133756003 0 133756003 C C C C C C C C G G G G C C C C C C G G
1 chr1_133764424 0 133764424 T T T T T T T T G G G G T T T T T T G G
1 chr1_133772067 0 133772067 G G G G G G G G G G G G G G G G G T G G
1 chr1_133775516 0 133775516 G G G T G G G G G G G G G G G G G G G G
1 chr1_133777019 0 133777019 G G G G G G G G G G G G G G C C G G G G
1 chr1_133783434 0 133783434 A A A A A A A A A A A A A T A A A A A A
1 chr1_133787436 0 133787436 C C C C A A C C C C C C C C C C C C C C
1 chr1_133788614 0 133788614 G G G G G G G G G G G G G G C C G G G G
1 chr1_133790965 0 133790965 G G G G G G G G G G C G G G G G G G G G
1 chr1_133796812 0 133796812 A A A A A A A A A A A A A A A C A A A A
1 chr1_133800840 0 133800840 C C C C C G C C C C C C C C C C C C C C
1 chr1_133808884 0 133808884 T T A A A A T T T T T T A A A A A A T T
1 chr1_133811974 0 133811974 G G G G G G G G G G G G G G C C G G G G
1 chr1_133815988 0 133815988 T T T T T T T T A A A A T T T T T T A A
1 chr1_133816512 0 133816512 C C C C C C C C C C C G C C C C C C C C
1 chr1_133817429 0 133817429 C C C C C C C C C C C C C G C C C C C C
1 chr1_133822833 0 133822833 A T A A A A A A A A A A A A A A A A A A
1 chr1_133836557 0 133836557 G G G G G G G G C C C C G G G G G G C C
1 chr1_133843249 0 133843249 A C A A A A A A A A A A A A A A A A A A
1 chr1_133869655 0 133869655 A A A A A A A A A A A A A A A A C C A A
1 chr1_133885344 0 133885344 A A A A A A A A T T T T A A A A A A T T
1 chr1_133894576 0 133894576 A A A C C C A A C C C C A A A A A A C C
1 chr1_133905070 0 133905070 C C C C C C C C G G G G C C C C C C G G
1 chr1_133953689 0 133953689 C C A C C C C C C C C C C C C C C C C C
1 chr1_133959073 0 133959073 C C C C C C C C G G G G C C C C C C G G
1 chr1_133963514 0 133963514 C C C C C C C C C C C C A C C C C C C C
1 chr1_133963971 0 133963971 C C C C C C C C G G G G C C C C C C G G
1 chr1_133975349 0 133975349 C C C C G G C C C C C C C C C C C C C C
1 chr1_133975727 0 133975727 C C C C G G C C C C C C C C C C C C C C
1 chr1_133996266 0 133996266 T T T T T T T T T T T T T T T T A A T T
1 chr1_133996874 0 133996874 C C C C C C C C G G G G C C C C C C G G
1 chr1_134037109 0 134037109 A A A A A A A A A A A A A A A A T T A A
1 chr1_134112317 0 134112317 C C C C C C C C G G G G C C C C C C G G
1 chr1_134118351 0 134118351 C C C C C C C C C C C C C G C C C C C C
1 chr1_134128738 0 134128738 A A A A A C A A A A A A A A A A A A A A
1 chr1_134133356 0 134133356 T T T T T T T T T T T T G G T T T T T T
1 chr1_134141181 0 134141181 A A T T T T A A T T T T T T T T T T T T
1 chr1_134142928 0 134142928 C C C C C C C C C C A C C C C C C C C C
1 chr1_134184890 0 134184890 A A A A A A A A A A A A C C A A A A A A
1 chr1_134213262 0 134213262 C C C C C C C C C C C C C C C C C G C C
1 chr1_134226271 0 134226271 C C C C A C C C C C C C C C C C C C C C
1 chr1_134248324 0 134248324 A A A A A A A A A A A A A A A A A C A A
1 chr1_134302028 0 134302028 A A A A A A A A A A A A C C A A A A A A
1 chr1_134330166 0 134330166 A A A A A A A A A A A A A C A A A A A A
1 chr1_134337785 0 134337785 G G G G G G G G G G G G G G G G C C G G
1 chr1_134370703 0 134370703 A A C C C C A A A A A A A A A A A A A A
1 chr1_134373259 0 134373259 C C C C C C C C A A A A C C C C C C A A
1 chr1_134376075 0 134376075 A A A A A A A A A A A A A A T T A A A A
1 chr1_134383249 0 134383249 T T T T T T T T G G G G T T T T T T G G
1 chr1_134384379 0 134384379 G G C C C C G G G G G G G G G G G G G G
1 chr1_134391908 0 134391908 G G G G G G C C G G G G G G G G G G G G
1 chr1_134416796 0 134416796 T T T T T T T T A A A A T T T T T T A A
1 chr1_134426845 0 134426845 A A A A A A A A C C C C A A A A A A C C
1 chr1_134444289 0 134444289 T T T T T T T T G G G G T T T T T T G G
1 chr1_134481381 0 134481381 G G G G G G G G G G G G G G G T G G G G
1 chr1_134484557 0 134484557 T T T T A T T T T T T T T T T T T T T T
1 chr1_134492518 0 134492518 C C C C C C C C G G G G C C C C C C G G
1 chr1_134495516 0 134495516 A A A T A A A A A A A A A A A A A A A A
1 chr1_134556866 0 134556866 A A A A A A A A A A A A A C A A A A A A
1 chr1_134631568 0 134631568 A A A A A A A A T T T T A A A A A A T T
1 chr1_134691120 0 134691120 C C G G G G C C C C C C C C C C C C C C
1 chr1_134708413 0 134708413 G G G G G G G G G T G G G G G G G G G G
1 chr1_134716526 0 134716526 C C C C C C C C A A A A C C C C C C A A
1 chr1_134726220 0 134726220 C C C C C G C C C C C C C C C C C C C C
1 chr1_134731601 0 134731601 G G G G G G G G G T G G G G G G G G G G
1 chr1_134763922 0 134763922 T T T T T T T T T T T T A A T T T T T T
1 chr1_134806645 0 134806645 C C C C C C C C C C C C C G C C C C C C
1 chr1_134821101 0 134821101 G G G G G G G G T T T T T T T T T T T T
1 chr1_134822573 0 134822573 C C C C C C C C A A A A C C C C C C A A
1 chr1_134827493 0 134827493 G G G G G G G G C C C C G G G G G G C C
1 chr1_134828678 0 134828678 T T T T T T T T A A A A T T T T T T A A
1 chr1_134893115 0 134893115 C C C C C C C C G G G G C C C C C C G G
1 chr1_134902931 0 134902931 T T T T T T T T G G G G T T T T T T G G
1 chr1_134917266 0 134917266 T T T T T T T T G G G G T T T T T T G G
1 chr1_134924811 0 134924811 G G G G G T G G G G G G G G G G G G G G
1 chr1_134992982 0 134992982 A A A A A A A A C C C C A A A A A A C C
1 chr1_135011945 0 135011945 A A T T T T T T T T T T T T T T T T T T
1 chr1_135036326 0 135036326 C C G G G G G G G G G G G G G G G G G G
1 chr1_135044188 0 135044188 G G G G G G G G G G G G G G G T G G G G
1 chr1_135072056 0 135072056 C C C C C C C C A A A A C C C C C C A A
1 chr1_135097908 0 135097908 T T T T T T T T T T T T A T T T T T T T
1 chr1_135108568 0 135108568 T T T T T T T T T T T T A T T T T T T T
1 chr1_135125988 0 135125988 G G G G G G G G C C C C G G G G G G C C
1 chr1_135134849 0 135134849 C C C C C C C C C C C C A A C C C C C C
1 chr1_135151685 0 135151685 A A T T T T A A T T T T T T T T T T T T
1 chr1_135178624 0 135178624 G G G G G G G G C C C C G G G G G G C C
1 chr1_135179610 0 135179610 A A C C C C A A A A A A A A A A A A A A
1 chr1_135186016 0 135186016 A A A A A A A A A A A A A C A A A A A A
1 chr1_135228780 0 135228780 A A A A A A A A T T T T A A A A A A T T
1 chr1_135233129 0 135233129 G G G G G G G G T T T T G G G G G G T T
1 chr1_135252544 0 135252544 A A A A A A A A A A A A A A A A A T A A
1 chr1_135253305 0 135253305 G G G G G G G G C C C C G G G G G G C C
1 chr1_135266542 0 135266542 G G G G G G G G T T T T G G G G G G T T
1 chr1_135280245 0 135280245 A A A A A A C C A A A A A A A A A A A A
1 chr1_135286161 0 135286161 A A A C A A A A A A A A A A A A A A A A
1 chr1_135294655 0 135294655 C C C C C C C C C C C C C C C C C G C C
1 chr1_135295732 0 135295732 A A A A A A A A T T T T A A A A A A T T
1 chr1_135298995 0 135298995 C C C G C C C C C C C C C C C C C C C C
1 chr1_135306247 0 135306247 C C C C C C A A C C C C C C C C C C C C
1 chr1_135307484 0 135307484 C C C C C C C C G G G G C C C C C C G G
1 chr1_135321626 0 135321626 G G G G G G G G T T T T G G G G G G T T
1 chr1_135323279 0 135323279 T T T T T T T T G T T T T T T T T T T T
1 chr1_135326701 0 135326701 A A A A A A A A A A A A A A A C A A A A
1 chr1_135383963 0 135383963 A A A A A A A A A C A A A A A A A A A A
1 chr1_135443106 0 135443106 A A C C C C A A A A A A A A A A A A A A
1 chr1_135453399 0 135453399 C C C C C C C C C C C C C C G G C C C C
1 chr1_135478327 0 135478327 C C C C C C C C C C C C G G C C C C C C
1 chr1_135515509 0 135515509 T T T T T T T T A A A A T T T T T T A A
1 chr1_135544285 0 135544285 A A A A A A A A A A A A A C A A A A A A
1 chr1_135558086 0 135558086 G T G G G G G G G G G G G G G G G G G G
1 chr1_135588109 0 135588109 G G G G G G G G G G G G G G G G C C G G
1 chr1_135610673 0 135610673 C C C C C C C C A A A C C C C C C C A A
1 chr1_135668248 0 135668248 T T T T T T T T G G G G T T T T T T G G
1 chr1_135721540 0 135721540 G T G G G G G G G G G G G G G G G G G G
1 chr1_135749415 0 135749415 G G G G C C G G G G G G G G G G G G G G
1 chr1_135761754 0 135761754 G G G G G G G G C C C C G G G G G G C C
1 chr1_135777295 0 135777295 C C C C C C C C C C C C C C A C C C C C
1 chr1_135786404 0 135786404 C C C C C C C C G G G G C C C C C C G G
1 chr1_135790982 0 135790982 G G G G G G G G G G G G G G G G G T G G
1 chr1_135799212 0 135799212 C C C C C C C C G G G G C C C C C C G G
1 chr1_135803555 0 135803555 C C C C C C C C G G G G C C C C C C G G
1 chr1_135810235 0 135810235 C C A C A C C C C C C C C C C C C C C C
1 chr1_135882205 0 135882205 G G G G G G G G G G G G G T G G G G G G
1 chr1_135899502 0 135899502 A A A A A T A A A A A A A A A A A A A A
1 chr1_135903818 0 135903818 C C A A A A C C A A A A A A A A A A A A
1 chr1_135909419 0 135909419 C C C C C C C C G G G G C C C C C C G G
1 chr1_135921990 0 135921990 G G G G G G G G G G G G C C G G G G G G
1 chr1_135934048 0 135934048 A A A A A A A A A A A A C C A A A A A A
1 chr1_135941227 0 135941227 A A T T T T A A A A A A A A A A A A A A
1 chr1_135959811 0 135959811 A A A A A A A A C C C C A A A A A A C C
1 chr1_135968131 0 135968131 A A C C A A A A A A A A A A A A A A A A
1 chr1_135994809 0 135994809 G G G G G G G G C C C C G G G G G G C C
1 chr1_136007471 0 136007471 G G G G G G G G G G G G G T G G G G G G
1 chr1_136019484 0 136019484 A A A A A A A A C C C C A A A A A A C C
1 chr1_136019871 0 136019871 G G G G G G G G G G T T G G G G G G G G
1 chr1_136026444 0 136026444 T T T T G T T T T T T T T T T T T T T T
1 chr1_136044897 0 136044897 G G G G G G G G G G G G T T G G G G G G
1 chr1_136118714 0 136118714 C C C C G G C C G G G G C C C C C C G G
1 chr1_136126904 0 136126904 G G G G G G G G G G G G G G G G T T G G
1 chr1_136207957 0 136207957 G G G G G G G G T T T T G G G G G G T T
1 chr1_136212954 0 136212954 G G G G G G G G C C C C G G G G G G C C
1 chr1_136230254 0 136230254 G G G G G G G G G G G G C G G G G G G G
1 chr1_136238181 0 136238181 G G G G G G G G T T T T G G G G G G T T
1 chr1_136245540 0 136245540 A A A A A A A A C C C C A A A A A A C C
1 chr1_136282660 0 136282660 G G G G G G G G G G C G G G G G G G G G
1 chr1_136300683 0 136300683 G G G G G G G G C C C G G G G G G G C C
1 chr1_136303344 0 136303344 A A A A A A A A C C C C A A A A A A C C
1 chr1_136328309 0 136328309 A A A A A A A A A A A A A A A T A A A A
1 chr1_136342402 0 136342402 T T T T T T G G T T T T T T T T T T T T
1 chr1_136343666 0 136343666 G G G G G G G G T T T T G G G G G G T T
1 chr1_136344752 0 136344752 C C C C C C C C A A A A C C C C C C A A
1 chr1_136384440 0 136384440 A A A A A A A A A A A A A T A A A A A A
1 chr1_136384958 0 136384958 C C C C C C C C A A A A C C C C C C A A
1 chr1_136385768 0 136385768 A A A A A A A A A A A A A T A A A A A A
1 chr1_136387754 0 136387754 T T T T T T T T G G G G T T T T T T G G
1 chr1_136389588 0 136389588 T T T T T T T T T T T T T T T T G G T T
1 chr1_136392670 0 136392670 A T T T T T T T T T T T T T T T T T T T
1 chr1_136401430 0 136401430 T T T T T T T T T T T T A T T T T T T T
1 chr1_136404713 0 136404713 T T T T T T T T A A A A T T T T T T A A
1 chr1_136417695 0 136417695 C C C C C C C C G G G G C C C C C C G G
1 chr1_136439359 0 136439359 T T G G G G G G G G G G G G G G G G G G
1 chr1_136470137 0 136470137 A A A A A A A A C C C C A A A A A A C C
1 chr1_136477744 0 136477744 C C C C C C C C A A A A C C C C C C A A
1 chr1_136503706 0 136503706 G G G G G G G G G G G G G G G G T T G G
1 chr1_136531879 0 136531879 C C C C C C C C G G C C C C C C C C G G
1 chr1_136532215 0 136532215 A A C C A C A A A A A A A A A A A A A A
1 chr1_136554365 0 136554365 T T T T T T T T G G G G T T T T T T G G
1 chr1_136560445 0 136560445 A A A A A A A A A A A A A A A A A C A A
1 chr1_136562409 0 136562409 C C C C C G C C G G G G C C C C C C G G
1 chr1_136571564 0 136571564 C C C C C G C C C C C C C C C C C C C C
1 chr1_136583720 0 136583720 G G T T G G G G T T T T T T T T T T T T
1 chr1_136591552 0 136591552 A A A A A A A A A A A A A A A A C C A A
1 chr1_136593794 0 136593794 T T T T T T T T A A A A T T T T T T A A
1 chr1_136599887 0 136599887 C C C C C C C C C C C C C C A A C C C C
1 chr1_136690947 0 136690947 T T T T T T T T T T G T T T T T T T T T
1 chr1_136695266 0 136695266 C C C C C C C C C C C C A A C C C C C C
1 chr1_136695987 0 136695987 C C C C C C C C C C C C C C C G C C C C
1 chr1_136704004 0 136704004 A A A A A A A A T T T T A A A A A A T T
1 chr1_136711519 0 136711519 G G G G G G G G T T T T G G G G G G T T
1 chr1_136715480 0 136715480 C C C C C C C C G G C G C C C C C C C C
1 chr1_136732147 0 136732147 C C C C C C C C C G C G C C C C C C G G
1 chr1_136735551 0 136735551 A A A A A A A A T T T T A A A A A A T T
1 chr1_136739689 0 136739689 C C C C C C C C A A A A C C C C C C A A
1 chr1_136745811 0 136745811 T T T T T T T T G G G G T T T T T T G G
1 chr1_136747289 0 136747289 C C C C C C C C C C C C C C A A C C C C
1 chr1_136758216 0 136758216 A A A A A A A A A A A A A A A A A C A A
1 chr1_136758862 0 136758862 T T T T T T T T T T T T T T T T G T T T
1 chr1_136764235 0 136764235 C C C C C C C C C C C C C C C C A C C C
1 chr1_136807257 0 136807257 A A C C A A A A A A A A A A A A A A A A
1 chr1_136809618 0 136809618 T T T T T T G G T T T T T T T T T T T T
1 chr1_136839215 0 136839215 C C C C A C C C C C C C C C C C C C C C
1 chr1_136860212 0 136860212 C C A C C C C C C C C C C C C C C C C C
1 chr1_136868759 0 136868759 G G G G G G G G T T T T G G G G G G T T
1 chr1_136921878 0 136921878 C C C C A A C C C C C C C C C C C C C C
1 chr1_136947661 0 136947661 G G C G C G G G G G G G G G G G G G G G
1 chr1_136977347 0 136977347 A A A A A A T T A A A A A A A A A A A A
1 chr1_136982349 0 136982349 G G G G G G G G C C G G G G G G G G G G
1 chr1_136998195 0 136998195 G G G G G G G G C G G G G G G G G G C C
1 chr1_137039182 0 137039182 A A A A A A A A A A A A A A A A T T A A
1 chr1_137040727 0 137040727 C C C C C C C C C C C C C C C C A A C C
1 chr1_137075110 0 137075110 C C A C C C C C C C C C C C C C C C C C
1 chr1_137077401 0 137077401 A A A A A A A A T T T T A A A A A A T T
1 chr1_137101462 0 137101462 C C C C C C C C C C C C C C C C C G C C
1 chr1_137105514 0 137105514 A A A A A A A A T T T T A A A A A A T T
1 chr1_137115460 0 137115460 G G T T T T G G T T T T T T T T T T T T
1 chr1_137117685 0 137117685 C C C C C C C C C C C C C C A A C C C C
1 chr1_137163916 0 137163916 G G G G G G G G G G G G G G G G G T G G
1 chr1_137166519 0 137166519 A A A A C C A A A A A A A A A A A A A A
1 chr1_137194786 0 137194786 C C C C C C C C A C C C C C C C C C C C
1 chr1_137246923 0 137246923 C C C C C C C C G G G G C C C C C C G G
1 chr1_137272031 0 137272031 C C C C C C C C C C C C A A C C C C C C
1 chr1_137274710 0 137274710 C C C C C C C C C C C C C C G G C C C C
1 chr1_137275952 0 137275952 G G T T G G G G G G G G G G G G G G G G
1 chr1_137277280 0 137277280 G G G G G G G G G G G G G G G G G T G G
1 chr1_137281798 0 137281798 T T T T T T G G T T T T T T T T T T T T
1 chr1_137298664 0 137298664 T T T T T T T T G G G G T T T T T T G G
1 chr1_137299909 0 137299909 C C C C C C C C A C A A C C C C C C A A
1 chr1_137300025 0 137300025 G G G G G G G G G G G G G G C G G G G G
1 chr1_137301359 0 137301359 G G G G G G G G C G C C G G G G G G C C
1 chr1_137342005 0 137342005 A A A C A A A A A A A A A A A A A A A A
1 chr1_137358617 0 137358617 T T T T T T T T G G G G T T T T T T G G
1 chr1_137363210 0 137363210 G G G G G G G G G G G G G G G G G T G G
1 chr1_137373600 0 137373600 G G G G G G G G G G G T G G G G G G G G
1 chr1_137387508 0 137387508 G G G G C C G G G G G G C G G G G G G G
1 chr1_137448078 0 137448078 A A A A A A A A A A A A A C A A A A A A
1 chr1_137452433 0 137452433 C C C C C C C C A A A A C C C C C C A A
1 chr1_137456194 0 137456194 C C C C C C C C A A A A C C C C C C A A
1 chr1_137488397 0 137488397 A A A C A C A A A A A A A A A A A A A A
1 chr1_137548446 0 137548446 G G G G G G G G C G C C G G G G G G G G
1 chr1_137551692 0 137551692 A A A A A A A A A A T T A A A A A A A A
1 chr1_137551723 0 137551723 G G G G G G T T G G G G G G G G G G G G
1 chr1_137565148 0 137565148 C C C C C C C C A A A A C C C C C C A A
1 chr1_137568189 0 137568189 T T T T A T T T T T T T T T T T T T T T
1 chr1_137571965 0 137571965 G G G G G G G G G G G G C G G G G G G G
1 chr1_137586247 0 137586247 A A A A A C A A A A A A A A A A A A A A
1 chr1_137609404 0 137609404 T T T T T T T T T T A T T T T T T T T T
1 chr1_137616056 0 137616056 T T T T T T T T G G G G G G G G G G G G
1 chr1_137622404 0 137622404 T T T T T T T T A A A A T T T T T T A A
1 chr1_137624887 0 137624887 T T A A A A T T A A A A A A A A A A A A
1 chr1_137632962 0 137632962 C C C C C C C C A A A A C C C C C C A A
1 chr1_137664847 0 137664847 C C C C C C C C G G G G C C C C C C G G
1 chr1_137681442 0 137681442 T T T T T T T T T T T T T T A T T T T T
1 chr1_137698708 0 137698708 T T T T T T T T T T T T G T T T T T T T
1 chr1_137730442 0 137730442 T T T T T T T T G G G T T T T T T T T T
1 chr1_137747211 0 137747211 A T A A A A A A A A A A A A A A A A A A
1 chr1_137758277 0 137758277 C C C C C C C C A C A C C C C C C C C C
1 chr1_137764965 0 137764965 A A A A A A A A A A A A A A A A A C A A
1 chr1_137775197 0 137775197 G G T T T T G G T T T T T T T T T T T T
1 chr1_137791799 0 137791799 C C C C C C C C C C C C A A C C C C C C
1 chr1_137795288 0 137795288 T T T T T T T T G T G T T T T T T T G G
1 chr1_137836448 0 137836448 C C C C C C C C C C C C A C C C C C C C
1 chr1_137841543 0 137841543 C C C C C C C C C C A C C C C C C C C C
1 chr1_137850380 0 137850380 A A C C C C A A C C C C C C C C C C C C
1 chr1_137852156 0 137852156 T T T T T T T T A A A A T T T T T T A A
1 chr1_137861877 0 137861877 G G G G G G G G G G G G C G G G G G G G
1 chr1_137899657 0 137899657 G G C C C C G G G G G G G G G G G G G G
1 chr1_137920418 0 137920418 G G G G G G G G C C C C G G G G G G C C
1 chr1_137920552 0 137920552 A A A A A A A A T T T T A A A A A A T T
1 chr1_137949039 0 137949039 A A A A A A A A A A A A A A C C A A A A
1 chr1_137970192 0 137970192 C C C C C C C C C C C C C G C C C C C C
1 chr1_138134625 0 138134625 T T T T T T T T G G G G T T T T T T G G
1 chr1_138134738 0 138134738 G G C G G G G G G G G G G G G G G G G G
1 chr1_138155027 0 138155027 A A A A A A A A C C C C A A A A A A C C
1 chr1_138182568 0 138182568 G G G G G T G G G G G G G G G G G G G G
1 chr1_138196632 0 138196632 G G G G G T G G G G G G G G G G G G G G
1 chr1_138211743 0 138211743 A A A A A A A A A A A A A A A A A T A A
1 chr1_138235175 0 138235175 C C C C C C A A C C C C C C C C C C C C
1 chr1_138239284 0 138239284 G G G G G G G G G G G G C G G G G G G G
1 chr1_138245512 0 138245512 C C C C C C C C G G G G G G G G G G G G
1 chr1_138246613 0 138246613 G G G G G G G G G G G G G G G T G G G G
1 chr1_138246772 0 138246772 T T T T T T T T G G G G T T T T T T G G
1 chr1_138268206 0 138268206 G G G G G G G G T T T T G G G G G G T T
1 chr1_138278642 0 138278642 G G G G G G G G G G C G G G G G G G G G
1 chr1_138288653 0 138288653 G G G G G G G G G G G G C G G G G G G G
1 chr1_138306483 0 138306483 A A A A A A A A C C C C A A A A A A C C
1 chr1_138309634 0 138309634 A A A A A A A A A A A A A T A A A A A A
1 chr1_138314234 0 138314234 C C C C C C C C C C C C C C G G C C C C
1 chr1_138322461 0 138322461 T T T T T T T T G G G G T T T T T T G G
1 chr1_138371372 0 138371372 C C G G G G C C C C C C C C C C C C C C
1 chr1_138388065 0 138388065 T T T T T T T T T T T T T T T T A A T T
1 chr1_138391197 0 138391197 C C C C C C C C G G G G C C C C C C G G
1 chr1_138395046 0 138395046 G G G G G G G G C G G G G G G G G G G G
1 chr1_138395156 0 138395156 G G G G G G G G G G G G G G T T G G G G
1 chr1_138410423 0 138410423 C C C C C C C C G G G G C C C C C C G G
1 chr1_138432862 0 138432862 T T T T T T T T G G G G T T T T T T G G
1 chr1_138436688 0 138436688 C C C C C C C C G G G G C C C C C C G G
1 chr1_138449410 0 138449410 G T T T T T T T T T T T T T T T T T T T
1 chr1_138465016 0 138465016 C C C C C C C C C C C C A A A A A A C C
1 chr1_138470025 0 138470025 G G T T T T G G T T T T T T T T T T T T
1 chr1_138493626 0 138493626 C C G G G G C C C C C C C C C C C C C C
1 chr1_138493877 0 138493877 T T T T T T T T T T T T T T G G T T T T
1 chr1_138498953 0 138498953 C C A A A A C C A A A A A A A A A A A A
1 chr1_138528691 0 138528691 A A T T T T A A A A A A A A A A A A A A
1 chr1_138541345 0 138541345 G G G G G G G G C G C C G G G G G G C C
1 chr1_138575530 0 138575530 A A A A A A A A C C C C A A A A A A C C
1 chr1_138587531 0 138587531 T T T T T T T T T T T T A T T T T T T T
1 chr1_138592427 0 138592427 C C C C C G C C C C C C C C C C C C C C
1 chr1_138602252 0 138602252 G G G G G G G G G G G G C G G G G G G G
1 chr1_138635726 0 138635726 T T T T T T T T T T T T T T A A T T T T
1 chr1_138639034 0 138639034 C C G G G G C C G G G G G G G G G G G G
1 chr1_138641035 0 138641035 G G G G G G G G G G G G G G C C G G G G
1 chr1_138645544 0 138645544 A A A A A A A A C C C C A A A A A A C C
1 chr1_138672255 0 138672255 G G G G G G G G G T T T G G G G G G G G
1 chr1_138707058 0 138707058 T T T T T T T T T T T T T T T T A A T T
1 chr1_138735121 0 138735121 G G G G G G G G G G G G G G T T G G G G
1 chr1_138738908 0 138738908 C C C C C C C C A A A A C C C C C C A A
1 chr1_138753331 0 138753331 C C A C C C C C C C C C C C C C C C C C
1 chr1_138770434 0 138770434 C C C C C C A A C C C C C C C C C C C C
1 chr1_138789864 0 138789864 G G G G G G G G G G G G C G G G G G G G
1 chr1_138797538 0 138797538 A A A A A A A A C C C C A A A A A A C C
1 chr1_138802143 0 138802143 G G G G G G G G G G G G G G T T G G G G
1 chr1_138803249 0 138803249 A A A A A A A A C C A A A A A A A A A A
1 chr1_138809706 0 138809706 C C C C C C C C G G G G C C C C C C G G
1 chr1_138814285 0 138814285 C C C C C C C C C C C C C C C C G G C C
1 chr1_138823085 0 138823085 C C G G C C C C C C C C C C C C C C C C
1 chr1_138825895 0 138825895 G G C C C C G G G G G G G G G G G G G G
1 chr1_138846922 0 138846922 T T T T T T T T G G G G T T T T T T G G
1 chr1_138850239 0 138850239 G G G G G G G G T T T T G G G G G G T T
1 chr1_138980063 0 138980063 G G G G G G G G G G G G G G G G C C G G
1 chr1_139016129 0 139016129 C C C C C C C C C C C C C C G G C C C C
1 chr1_139018041 0 139018041 C C C C C C C C C C C G C C C C C C G G
1 chr1_139025219 0 139025219 C C C C C C C C G G G G C C C C C C G G
1 chr1_139029626 0 139029626 G G G T G G G G G G G G G G G G G G G G
1 chr1_139031257 0 139031257 G G G G G G G G G G G G G G G G C C G G
1 chr1_139042088 0 139042088 G G G G G G G G T T T T G G G G G G T T
1 chr1_139048280 0 139048280 A A A A A A A A A C A A A A A A A A A A
1 chr1_139063378 0 139063378 G G C C C C G G G G G G C C C C C C G G
1 chr1_139102555 0 139102555 C C C C C C C C C C C C C C G G C C C C
1 chr1_139113848 0 139113848 C C G G G G C C G G G G G G G G G G G G
1 chr1_139127629 0 139127629 G G G G G G G G T T T T G G G G G G T T
1 chr1_139139487 0 139139487 C C C C C C C C C C C C C C G G C C C C
1 chr1_139148129 0 139148129 T T G G G G T T G G G G G G G G G G G G
1 chr1_139153045 0 139153045 A A A A A A A A C C C C A A A A A A C C
1 chr1_139181900 0 139181900 A A A A A A A A A A A A A A A A A C A A
1 chr1_139182236 0 139182236 G G G G G G G G G G G G G G C C G G G G
1 chr1_139194588 0 139194588 G G G G G G G G G G G G G G C C G G G G
1 chr1_139203001 0 139203001 C C C C C C A A C C C C C C C C C C C C
1 chr1_139203077 0 139203077 G G G G G G G G C G G G G G G G G G G G
1 chr1_139211214 0 139211214 G G G G G G G G C C C C G G G G G G C C
1 chr1_139236925 0 139236925 G G C C G G G G G G G G G G G G G G G G
1 chr1_139238680 0 139238680 C C C C C C C C G G G G C C C C C C G G
1 chr1_139250852 0 139250852 C C C C C C C C G G G G C C C C C C G G
1 chr1_139264141 0 139264141 T T G G G G T T G G G G G G G G G G G G
1 chr1_139288233 0 139288233 G G G G G G G G G G G G G G T T G G G G
1 chr1_139297703 0 139297703 C C A A A A C C A A A A A A A A A A A A
1 chr1_139299104 0 139299104 A A A A A A A A A A A C A A A A A A A A
1 chr1_139304208 0 139304208 C C C C C C C C G G G G C C C C C C G G
1 chr1_139309780 0 139309780 G G G G G G G G G G G G G G C C G G G G
1 chr1_139329622 0 139329622 T T T T T T T T G G G G T T T T T T G G
1 chr1_139339156 0 139339156 C C C C C C C C G G G G C C C C C C G G
1 chr1_139347370 0 139347370 C C C C C C C C C C C C C C C C C G C C
1 chr1_139380906 0 139380906 T T T T T T T T T T T T T T T T G T T T
1 chr1_139386662 0 139386662 C C C C C C C C C C C C C C C C A C C C
1 chr1_139402243 0 139402243 C C C C C C C C G G G G C C C C C C G G
1 chr1_139408282 0 139408282 A A C C C C A A A A A A A A A A A A A A
1 chr1_139456027 0 139456027 G G G G G G G G G G G G G G G T G G G G
1 chr1_139520183 0 139520183 G G G G G G G G G G G G G G G T G G G G
1 chr1_139521861 0 139521861 C C C C C C C C G G G G C C C C C C G G
1 chr1_139523729 0 139523729 A A A A A T A A A A A A A A A A A A A A
1 chr1_139550274 0 139550274 C G C C C C C C C C C C C C C C C C C C
1 chr1_139645894 0 139645894 A A A A A A A A A A A A A A A C A A A A
1 chr1_139654474 0 139654474 A A A A A A A A C C C C A A A A A A C C
1 chr1_139693408 0 139693408 T T T T T T T T A T T T T T T T T T A A
1 chr1_139748890 0 139748890 G G G G C C G G G G G G G G G G G G G G
1 chr1_139787260 0 139787260 G G C C C C G G G G G G G G G G G G G G
1 chr1_139788011 0 139788011 T T T T T T T T T T T T T T A A T T T T
1 chr1_139800191 0 139800191 T T T T A A T T T T T T T T T T T T T T
1 chr1_139833583 0 139833583 G G G G T T G G G G G G G G G G G G G G
1 chr1_139839310 0 139839310 G G G G G G G G C C C C G G G G G G C C
1 chr1_139861169 0 139861169 T T T T T T T T A A A A T T T T T T A A
1 chr1_139877367 0 139877367 T T G G G G T T G G G G G G G G G G G G
1 chr1_139878494 0 139878494 G G G G G G G G T T T T G G G G G G T T
1 chr1_139921711 0 139921711 A A A A A A A A A A A A A A A A A C A A
1 chr1_139927154 0 139927154 C C C C C C C C C C C C C C A C C C C C
1 chr1_139930621 0 139930621 G G G G G G G G G G G G C G G G G G G G
1 chr1_139935593 0 139935593 A A A A A A A A C C C C A A A A A A C C
1 chr1_139936898 0 139936898 G G G G G G G G G G G G G G G T G G G G
1 chr1_139953161 0 139953161 G G G G G G G G C C C C G G G G G G C C
1 chr1_139965210 0 139965210 T T A A A A T T T T T T A A A A A A T T
1 chr1_139983483 0 139983483 T T T T T T T T G G G G T T T T T T G G
1 chr1_139993411 0 139993411 C C A A A A C C A A A A A A A A A A A A
1 chr1_139996133 0 139996133 A A A A A A A A A A A T A A A A A A A A
1 chr1_140013555 0 140013555 C C C C C C A A C C C C C C C C C C C C
1 chr1_140018106 0 140018106 C C C C C C C C C C C C A C C C C C C C
1 chr1_140018293 0 140018293 G G G G G T G G G G G G G G G G G G G G
1 chr1_140040492 0 140040492 G G G G G G G G C C C C G G G G G G C C
1 chr1_140053292 0 140053292 G G G G C G G G G G G G G G G G G G G G
1 chr1_140095744 0 140095744 C C C C C C C C C C C C C G C C C C C C
1 chr1_140116289 0 140116289 C C C C C C C C C C C C C C C C A A C C
1 chr1_140218061 0 140218061 G G G G G G G G G G G G G G G G T T G G
1 chr1_140246299 0 140246299 T T T T A A T T T T T T T T T T T T T T
1 chr1_140268147 0 140268147 G G G G G G G G G G G G G G G G C C G G
1 chr1_140276903 0 140276903 A A T T A A A A A A A A A A A A A A A A
1 chr1_140296907 0 140296907 T T T T T T T T G G G G T T T T T T G G
1 chr1_140300531 0 140300531 T T T T T T T T G G G G T T T T T T G G
1 chr1_140302244 0 140302244 T T T T T T A A T T T T T T T T T T T T
1 chr1_140324220 0 140324220 G G G G C G G G G G G G G G G G G G G G
1 chr1_140329675 0 140329675 C C C C C C C C C C A C C C C C C C C C
1 chr1_140330385 0 140330385 C C C C C C C C A A A A C C C C C C C C
1 chr1_140332547 0 140332547 G G G G G G G G T T T T G G G G G G T T
1 chr1_140362775 0 140362775 C C C C C C C C C C C C C C C C G G C C
1 chr1_140364809 0 140364809 A A A A A A A A C C C C A A A A A A C C
1 chr1_140408722 0 140408722 T T T T T T T T T T T T A T T T T T T T
1 chr1_140409296 0 140409296 A A A A A C A A A A A A A A A A A A A A
1 chr1_140410519 0 140410519 G G G G C G G G G G G G G G G G G G G G
1 chr1_140437524 0 140437524 A A A A A A A A A A A A A T A A A A A A
1 chr1_140481619 0 140481619 A A A A A A A A A A A A A A A A A T A A
1 chr1_140524471 0 140524471 T T G G G G T T G G G G G G G G G G G G
1 chr1_140528278 0 140528278 G G C C C C G G C C C C C C C C C C C C
1 chr1_140537423 0 140537423 G G G G G G G G T T T T G G G G G G T T
1 chr1_140625359 0 140625359 A A A A A A A A A A A A T T T T T T A A
1 chr1_140645567 0 140645567 G G G G G G G G G G C G G G G G G G G G
1 chr1_140650590 0 140650590 C C C C C C C C C C C C C C A A C C C C
1 chr1_140662633 0 140662633 C C C C C C C C C C C C C C C C G G C C
1 chr1_140714096 0 140714096 C C G G G G C C G G G G G G G G G G G G
1 chr1_140740370 0 140740370 G G C C C C G G C C C C C C C C C C C C
1 chr1_140760083 0 140760083 G G C C G G G G G G G G G G G G G G G G
1 chr1_140789773 0 140789773 T T T T T T T T T T T T A T T T T T T T
1 chr1_140818267 0 140818267 C C C C C C C C G G G G C C C C C C G G
1 chr1_140825449 0 140825449 A A A A A A A A T T T T A A A A A A T T
1 chr1_140835052 0 140835052 C G G G G G G G G G G G G G G G G G G G
1 chr1_140840711 0 140840711 T T A A A A T T A A A A A A A A A A A A
1 chr1_140846352 0 140846352 C C C C C C C C C C C C C G C C C C C C
1 chr1_140879254 0 140879254 T T T T T T T T A A A A T T T T T T A A
1 chr1_140892111 0 140892111 C C C C C C C C A A A A C C C C C C A A
1 chr1_140893585 0 140893585 C C C C C C C C G G G G C C C C C C G G
1 chr1_140920095 0 140920095 A A A A A A A A A A A T A A A A A A A A
1 chr1_140927837 0 140927837 A A A A A A A A C C C C A A A A A A C C
1 chr1_140930119 0 140930119 T T T T T T T T G G G G T T T T T T G G
1 chr1_140935187 0 140935187 G G C C C C G G C C C C C C C C C C C C
1 chr1_140944235 0 140944235 C C G G C C C C C C C C C C C C C C C C
1 chr1_140967222 0 140967222 T T T T T T T T T T T T A A A A A A T T
1 chr1_140983352 0 140983352 T T T T T T T T T T T T T T T T G G T T
1 chr1_140987514 0 140987514 T T T T T T T T G G G G T T T T T T G G
1 chr1_141002409 0 141002409 T T G G G G T T G G G G G G G G G G G G
1 chr1_141088545 0 141088545 C C C C A C C C C C C C C C C C C C C C
1 chr1_141098646 0 141098646 C C C G C C C C C C C C C C C C C C C C
1 chr1_141108043 0 141108043 T T A T T T T T T T T T T T T T T T T T
1 chr1_141114889 0 141114889 A A A A A A A A A A A A A T A A A A A A
1 chr1_141135748 0 141135748 C C C C C C C C A A A A C C C C C C A A
1 chr1_141138434 0 141138434 G T G G G G T T G G G G G G G G G G G G
1 chr1_141179186 0 141179186 G G G G G G G G G G G G G G T T G G G G
1 chr1_141203005 0 141203005 A A A A A A A A A A A A A A C C A A A A
1 chr1_141214146 0 141214146 C C C C C C C C C C C C C C C C C G C C
1 chr1_141241211 0 141241211 G G T T T T G G T T T T T T T T T T T T
1 chr1_141249331 0 141249331 T T T T T T T T A A A A T T T T T T A A
1 chr1_141280439 0 141280439 T T T T T T T T T T T T T T T T G T T T
1 chr1_141306973 0 141306973 A A A A A A A A C C C C A A A A A A C C
1 chr1_141311692 0 141311692 C C C C C C C C C G C G C C C C C C G G
1 chr1_141323892 0 141323892 T T T T T T T T A T A A T T T T T T A A
1 chr1_141329089 0 141329089 C C C C C C C C G G G G C C C C C C G G
1 chr1_141329543 0 141329543 C C C C C C C C A C C C C C C C C C C C
1 chr1_141340157 0 141340157 C C C C C C C C A C C C C C C C C C A A
1 chr1_141349212 0 141349212 T T T T T T T T T T T T G T T T T T T T
1 chr1_141379180 0 141379180 C C C C C C C C C C C C C G C C C C C C
1 chr1_141403251 0 141403251 C C C C C C C C C C C C C C C C A C C C
1 chr1_141446001 0 141446001 C C C C C C C C G G G G C C C C C C G G
1 chr1_141450583 0 141450583 A A A A A A A A A A A A A A A A A T A A
1 chr1_141457967 0 141457967 G G G G G G G G G G G G G G C C G G G G
1 chr1_141474584 0 141474584 G G G G G G G G C C C C G G G G G G C C
1 chr1_141502485 0 141502485 G G T T G T G G G G G G G G G G G G G G
1 chr1_141505976 0 141505976 A A A A A A A A T T T T A A A A A A T T
1 chr1_141507772 0 141507772 G G G G G G G G C C G G G G G G G G C C
1 chr1_141514659 0 141514659 T T T T T T T T T T T T T T G T T T T T
1 chr1_141529834 0 141529834 G G G G G G G G T T T T T T T T T T T T
1 chr1_141541004 0 141541004 T T T T T T T T A A A A T T T T T T A A
1 chr1_141548827 0 141548827 G G C C C C G G C C C C C C C C C C C C
1 chr1_141567583 0 141567583 C C C C C C C C G G G G C C C C C C G G
1 chr1_141579797 0 141579797 A A A A A A C C A A A A A A A A A A A A
1 chr1_141616383 0 141616383 G G G G G G G G T T T T G G G G G G T T
1 chr1_141617469 0 141617469 T T T T T T T T A A A A T T T T T T A A
1 chr1_141618067 0 141618067 C C C C C C C C G G G G C C C C C C G G
1 chr1_141624234 0 141624234 T T T T T T T T A A A A T T T T T T A A
1 chr1_141647069 0 141647069 G G G G G G G G C C C C G G G G G G C C
1 chr1_141662970 0 141662970 T T T T T T T T G G G G T T T T T T G G
1 chr1_141689613 0 141689613 C C C C C C C C C C C C A C C C C C C C
1 chr1_141691752 0 141691752 T T T T T T T T G G G G T T T T T T G G
1 chr1_141705781 0 141705781 A C A A A A A A A A A A A A A A A A A A
1 chr1_141744317 0 141744317 G G T T T T G G T T T T T T T T T T T T
1 chr1_141750545 0 141750545 G G C C C C G G G G G G G G G G G G G G
1 chr1_141769278 0 141769278 A A A A A A A A A A A A A A A A C C A A
1 chr1_141771867 0 141771867 C C C C C C A A C C C C C C C C C C C C
1 chr1_141784287 0 141784287 C C C C C C C C A C C C C C C C C C C C
1 chr1_141784753 0 141784753 G G G G G T G G G G G G G G G G G G G G
1 chr1_141809843 0 141809843 C C C C C C C C C C C C C C C C C G C C
1 chr1_141811393 0 141811393 G G G G C G G G G G G G G G G G G G G G
1 chr1_141812448 0 141812448 C C C C C C C C A A A A C C C C C C A A
1 chr1_141816845 0 141816845 C C A C A C C C C C C C C C C C C C C C
1 chr1_141829360 0 141829360 G G G G G G G G T T T T T T G G G G T T
1 chr1_141857208 0 141857208 T T T T T T T T G G G G T T T T T T G G
1 chr1_141872298 0 141872298 T T T T T T T T T T T T T T T T G G T T
1 chr1_141884187 0 141884187 G G G G G G G G G G G G G G C C G G G G
1 chr1_141897759 0 141897759 G G G G G G G G G G G G G G C C G G G G
1 chr1_141919025 0 141919025 C C C C A C C C A A A A A A C C C C A A
1 chr1_141947848 0 141947848 C C C C C C C C G G G G C C C C C C G G
1 chr1_141971986 0 141971986 T T G G T T T T T T T T T T T T T T T T
1 chr1_141977875 0 141977875 A A A A A A A A A A A A A A A A T T A A
1 chr1_141986308 0 141986308 G G G G G G G G G G G G T T G G G G G G
1 chr1_141994755 0 141994755 C C A C C C C C C C C C C C C C C C C C
1 chr1_141995519 0 141995519 C C A A A A C C A A A A A A A A A A A A
1 chr1_142015018 0 142015018 A A A A A A A A A A A A A A A A C C A A
1 chr1_142021488 0 142021488 A A A A A A A A A A A A A C C C A A A A
1 chr1_142046607 0 142046607 G G G G G G G G G G G T G G G G G G G G
1 chr1_142048702 0 142048702 C C G G C G C C C C C C C C C C C C C C
1 chr1_142075628 0 142075628 C C C C C G C C C C C C C C C C C C C C
1 chr1_142076215 0 142076215 A A C C C C C C C C C C C C C C C C C C
1 chr1_142101611 0 142101611 G G G G G G G G C C C C G G G G G G C C
1 chr1_142142513 0 142142513 T T A A T T T T T T T T T T T T T T T T
1 chr1_142178863 0 142178863 C C C C C C C C C C A C C C C C C C C C
1 chr1_142192839 0 142192839 G G C C C C G G G G G G G G G G G G G G
1 chr1_142197168 0 142197168 T T T T T T T T T T T T T T T T G T T T
1 chr1_142204444 0 142204444 G G G G G G G G G G G G G G C G G G G G
1 chr1_142225735 0 142225735 A A A A A A A A A C A C A A A A A A C C
1 chr1_142227398 0 142227398 A A A A A C A A A A A A A A A A A A A A
1 chr1_142258451 0 142258451 A A A A A A A A A A A A A A A T A A A A
1 chr1_142305272 0 142305272 C C C C C C C C C C G G C C C C C C C C
1 chr1_142317082 0 142317082 G G G G G G G G G G G G G G G T G G G G
1 chr1_142337114 0 142337114 A A T T T T A A A A A A A A A A A A A A
1 chr1_142346362 0 142346362 G G G G G G G G C C C C G G G G G G C C
1 chr1_142349110 0 142349110 G G G G G G G G C C C C G G G G G G C C
1 chr1_142368497 0 142368497 G G G G G G G G G G C C G G G G G G G G
1 chr1_142411308 0 142411308 T T T T T T T T T T T T T T A A T T T T
1 chr1_142428439 0 142428439 C C C C C C C C A A A A C C C C C C A A
1 chr1_142445162 0 142445162 A A A A A A A A A T T T A A A A A A A A
1 chr1_142449222 0 142449222 C C C C C C C C C C C C C C A A C C C C
1 chr1_142473570 0 142473570 C C C C C C C C C C A A C C C C C C A A
1 chr1_142477794 0 142477794 A A A A A A A A T T T T A A A A A A T T
1 chr1_142493093 0 142493093 G G G T G T G G G G G G G G G G G G G G
1 chr1_142504703 0 142504703 A A A A A A A A A A A A A T A A A A A A
1 chr1_142533446 0 142533446 C C C C C C C C G G G G C C C C C C G G
1 chr1_142542550 0 142542550 T T G G G G T T G G G G G G G G G G G G
1 chr1_142545471 0 142545471 T T T T T T T T T T T T T T G G T T T T
1 chr1_142545530 0 142545530 G G G G G G G G T T T T G G G G G G T T
1 chr1_142567186 0 142567186 G G G G G G G G G G G G G G T T G G G G
1 chr1_142570640 0 142570640 C C C C C C C C G G G G C C C C C C G G
1 chr1_142580844 0 142580844 A A A A A A A A A A A A A A A A C C A A
1 chr1_142592589 0 142592589 G G G G G G G G G G G G G G G T G G G G
1 chr1_142595909 0 142595909 C C C C C C C C C G C C C C C C C C C C
1 chr1_142629678 0 142629678 A C A A A A C C A A A A A A A A A A A A
1 chr1_142686606 0 142686606 C C G G C C C C C C C C C C C C C C C C
1 chr1_142701378 0 142701378 T T T T T T T T G G G T T T T T T T T T
1 chr1_142705594 0 142705594 G G G G G G G G T T T T G G G G G G T T
1 chr1_142712011 0 142712011 G G C C C C C C C C C C C C C C C C C C
1 chr1_142721405 0 142721405 G G C C C C G G G G G G G G G G G G G G
1 chr1_142730861 0 142730861 G G G G G G G G G T G G G G G G G G G G
1 chr1_142768753 0 142768753 C C C C C C C C A A A A C C C C C C A A
1 chr1_142794807 0 142794807 G G G G G G C C G G G G G G G G G G G G
1 chr1_142819446 0 142819446 A A A T A A A A A A A A A A A A A A A A
1 chr1_142826428 0 142826428 C C C C C C C C C C C C G G C C C C C C
1 chr1_142843002 0 142843002 T T T T G T T T T T T T T T T T T T T T
1 chr1_142859356 0 142859356 C C C C C C C C G G G G C C C C C C G G
1 chr1_142861795 0 142861795 T T T T T T G G T T T T T T T T T T T T
1 chr1_142872946 0 142872946 C C C C C C C C C C C C C C C C A A C C
1 chr1_142897268 0 142897268 T T T T T T T T A A A A T T T T T T A A
1 chr1_142900455 0 142900455 C C C C C C C C A A A A C C C C C C A A
1 chr1_142923959 0 142923959 T T T T T T T T T T T T T T G G T T T T
1 chr1_142959208 0 142959208 T T A A A A T T A A A A A A A A A A A A
1 chr1_142966456 0 142966456 A A A A A A A A A A A A A C A A A A A A
1 chr1_142977858 0 142977858 C C C C C C G G C C C C C C C C C C C C
1 chr1_143018741 0 143018741 G G G G G G G G C C C C G G G G G G C C
1 chr1_143023309 0 143023309 A A A A A A A A C C C C A A A A A A C C
1 chr1_143050163 0 143050163 T T G T G T T T T T T T T T T T T T T T
1 chr1_143062911 0 143062911 C C C C C C C C G G C G C C C C C C G G
1 chr1_143077220 0 143077220 T T T T T T T T G G G G T T T T T T G G
1 chr1_143084896 0 143084896 G G G G G G G G T T T T G G G G G G T T
1 chr1_143085878 0 143085878 A A A T A A A A A A A A A A A A A A A A
1 chr1_143089006 0 143089006 T T T T G T T T T T T T T T T T T T T T
1 chr1_143102386 0 143102386 T T T T T T T T T T T T T T T T G T T T
1 chr1_143118196 0 143118196 C C C C C C C C C C C C A C C C C C C C
1 chr1_143166591 0 143166591 G G G G G G G G G G G G G G G G C C G G
1 chr1_143176314 0 143176314 G G G G G G G G G G G G T T G G G G G G
1 chr1_143178436 0 143178436 A A A A A A A A T T T T A A A A A A T T
1 chr1_143183604 0 143183604 G G G G G G G G T T T T G G G G G G T T
1 chr1_143200923 0 143200923 G G G G G G G G T T T T G G G G G G T T
1 chr1_143215704 0 143215704 T T T T T T T T A A A A T T T T T T A A
1 chr1_143263345 0 143263345 A A A A A A C C A A A A A A A A A A A A
1 chr1_143286846 0 143286846 G G G G G G G G G G G G G G G G G T G G
1 chr1_143292847 0 143292847 T T T T T T T T A T T T T T T T T T T T
1 chr1_143293664 0 143293664 G G G G G G G G T T T T G G G G G G T T
1 chr1_143298805 0 143298805 C C C C C C C C C C C C C C C C A C C C
1 chr1_143309915 0 143309915 C C C C C C C C C C C C C C C C A C C C
1 chr1_143316143 0 143316143 G G G G G T G G G G G G G G G G G G G G
1 chr1_143316966 0 143316966 G G G G G G G G C C C C G G G G G G C C
1 chr1_143322784 0 143322784 A A A A A A A A A A A A A A A A C C A A
1 chr1_143359297 0 143359297 T T T T T T T T G G G G T T T T T T G G
1 chr1_143365017 0 143365017 A A A A A A A A C C C C A A A A A A C C
1 chr1_143381298 0 143381298 T T T T T T T T T T T T A T T T T T T T
1 chr1_143389959 0 143389959 T T T T T T T T A T A A T T T T T T A A
1 chr1_143390532 0 143390532 A A A A A A A A T T T T A A A A A A T T
1 chr1_143395565 0 143395565 C C C C C C C C C G C C C C C C C C C C
1 chr1_143413812 0 143413812 G G G G G T G G G G G G G G G G T T G G
1 chr1_143434796 0 143434796 C C C C C C C C C C C C C C C C A A C C
1 chr1_143481642 0 143481642 C C C C A C C C C C C C C C C C C C C C
1 chr1_143488402 0 143488402 T T T T T T T T T T T T A A T T A A T T
1 chr1_143489539 0 143489539 G G G G G G G G G G G G G G C C G G G G
1 chr1_143557521 0 143557521 G G C C C C G G C C C C C C C C C C C C
1 chr1_143594029 0 143594029 C C C C C C C C A A A A C C C C C C A A
1 chr1_143629301 0 143629301 A A A A A A A A A A A A A C A A A A A A
1 chr1_143632188 0 143632188 C C C C C C C C G G G G C C C C C C G G
1 chr1_143646476 0 143646476 C C C C C C C C C C C C C C C G C C C C
1 chr1_143648539 0 143648539 A A A A A A A A T T T T A A A A A A T T
1 chr1_143679874 0 143679874 C C C C C C C C C C C C C C C C A C C C
1 chr1_143684416 0 143684416 C C C C C C C C C C G G C C C C C C G G
1 chr1_143693677 0 143693677 A A A A A A A A A C C C A A A A A A A A
1 chr1_143718635 0 143718635 G G G G G G G G G T G G G G G G G G G G
1 chr1_143726429 0 143726429 G T T T T T T T T T T T T T T T T T T T
1 chr1_143730456 0 143730456 G G G G G G G G C C C C G G G G G G C C
1 chr1_143730773 0 143730773 G G C G C C G G G G G G G G G G G G G G
1 chr1_143733139 0 143733139 T T T T T T T T G G G G T T T T T T G G
1 chr1_143736132 0 143736132 T T A T A A T T T T T T T T T T T T T T
1 chr1_143791067 0 143791067 C C C C C C C C G G G G C C C C C C G G
1 chr1_143803555 0 143803555 G G G G G G G G G G G G G T G G G G G G
1 chr1_143848141 0 143848141 T T T T T T T T G G G G T T T T T T G G
1 chr1_143853363 0 143853363 G G G T G G G G G G G G G G G G G G G G
1 chr1_143857247 0 143857247 A A A A A A A A C C C C A A A A A A C C
1 chr1_143891828 0 143891828 A A A A A A A A C C C C A A A A A A C C
1 chr1_143896081 0 143896081 C C C C C C C C C C C C C C G G C C C C
1 chr1_143902348 0 143902348 T T T T T T T T G T G T T T T T T T T T
1 chr1_143947674 0 143947674 C C C C C G C C C C C C C C C C C C C C
1 chr1_143957623 0 143957623 C C C C C C C C C C C C C G C C C C C C
1 chr1_143985011 0 143985011 G G C G G G G G G G G G G G G G G G G G
1 chr1_143993367 0 143993367 G G G G G G G G G G G G G G G G C C G G
1 chr1_144035435 0 144035435 T T T T T T T T A A A A T T T T T T A A
1 chr1_144050900 0 144050900 A A A A A A A A A A A A A A T T A A A A
1 chr1_144068123 0 144068123 C C C C C C C C A C C C C C C C C C C C
1 chr1_144075680 0 144075680 T T T T G T T T T T T T T T T T T T T T
1 chr1_144082820 0 144082820 G G G G G G G G T T T T G G G G G G T T
1 chr1_144101552 0 144101552 T T T T T T T T G T T T T T T T T T T T
1 chr1_144110619 0 144110619 A A A A A A A A A A A A A A A A A T A A
1 chr1_144145491 0 144145491 C C C C C C C C C C C C A C C C C C C C
1 chr1_144151557 0 144151557 T T T T T T T T G G G G T T T T T T G G
1 chr1_144151576 0 144151576 G G G G G T G G G G G G G G G G G G G G
1 chr1_144161432 0 144161432 T T G G G T T T T T T T T T T T T T T T
1 chr1_144170255 0 144170255 A A A A A A A A A A A A A A C C A A A A
1 chr1_144190604 0 144190604 C C C C C C C C G G G G C C C C C C G G
1 chr1_144196112 0 144196112 C C C C C C C C C C C C A C C C C C C C
1 chr1_144203926 0 144203926 T T T T T T T T G G G G T T T T T T G G
1 chr1_144210631 0 144210631 G G T T G T G G G G G G G G G G G G G G
1 chr1_144213073 0 144213073 G G T T G G G G G G G G G G G G G G G G
1 chr1_144214288 0 144214288 T T A A T T T T T T T T T T T T T T T T
1 chr1_144219355 0 144219355 T T T T T T T T T T T T T T A A T T T T
1 chr1_144234978 0 144234978 A A C C C C C C C C C C C C C C C C C C
1 chr1_144267230 0 144267230 T T T T T T T T G T T T T T T T T T T T
1 chr1_144268638 0 144268638 G G G G G G G G G G G G G T G G G G G G
1 chr1_144280410 0 144280410 G G G G G G G G T T T T G G G G G G T T
1 chr1_144309904 0 144309904 G G G G G G G G T T T T G G G G G G T T
1 chr1_144316488 0 144316488 C C G G G G G G G G G G G G G G G G G G
1 chr1_144317485 0 144317485 G G G G G G G G G G G G G G G G C G G G
1 chr1_144325595 0 144325595 A A A A A A A A C C C C A A A A A A C C
1 chr1_144325671 0 144325671 A T T T T T T T T T T T T T T T T T T T
1 chr1_144326204 0 144326204 T T T T T T T T T T T T T T A A T T T T
1 chr1_144331973 0 144331973 G G G G G G G G T T T T G G G G G G T T
1 chr1_144339963 0 144339963 A A A A A A A A A A A A A C A A A A A A
1 chr1_144373128 0 144373128 G G C C C C C C C C C C C C C C C C C C
1 chr1_144421527 0 144421527 C C G G G G C C G G G G G G G G G G G G
1 chr1_144559113 0 144559113 T T G G G G T T G G G G G G G G G G G G
1 chr1_144607706 0 144607706 A A A A A A A A A C A A A A A A A A A A
1 chr1_144620076 0 144620076 T T T T T T T T T T T T T T T T G T T T
1 chr1_144623882 0 144623882 C C C C C C C C C C C C C C C C G G C C
1 chr1_144638018 0 144638018 C C C C C C C C A A A A C C C C C C A A
1 chr1_144650401 0 144650401 G G G G G G G G C C C C G G G G G G C C
1 chr1_144693980 0 144693980 C C C C C C C C C C C C C C C C G G C C
1 chr1_144698952 0 144698952 A A A A A A A A A C A C A A A A A A C C
1 chr1_144771572 0 144771572 C C C C C G C C C C C C C C C C C C C C
1 chr1_144785870 0 144785870 C C C C C C C C A A A A C C C C C C A A
1 chr1_144823510 0 144823510 T T T T T T T T G G G G T T T T T T G G
1 chr1_144834591 0 144834591 G G G G G G G G G G G G C G G G G G G G
1 chr1_144835996 0 144835996 A A A A A A A A C C C C A A A A A A C C
1 chr1_144841580 0 144841580 T T T T T T T T G G G G T T T T T T G G
1 chr1_144876188 0 144876188 G G G G G G G G C C C C G G G G G G C C
1 chr1_144877460 0 144877460 A A A A A A A A C C C C A A A A A A C C
1 chr1_144881470 0 144881470 T T T T T T T T G G G G T T T T T T G G
1 chr1_144892078 0 144892078 C C A A A A C C A A A A A A A A A A A A
1 chr1_144896313 0 144896313 A A A A A A A A A C A A A A A A A A A A
1 chr1_144945732 0 144945732 G G G G G G G G G G G G G G G G T T G G
1 chr1_144955489 0 144955489 C C G G G G C C G G G G G G G G G G G G
1 chr1_144960121 0 144960121 T T T T T T T T A T T T T T T T T T T T
1 chr1_144967964 0 144967964 G G G G G G G G C C C C G G G G G G C C
1 chr1_144981323 0 144981323 T T T T T T T T T T T T A A T T T T T T
1 chr1_144999517 0 144999517 C C C C C G C C C C C C C C C C C C C C
1 chr1_145015965 0 145015965 G G T T T T G G T T T T T T T T T T T T
1 chr1_145023312 0 145023312 T T T T T T T T G G G G T T T T T T G G
1 chr1_145024857 0 145024857 C C C C C C C C G G G G C C C C C C G G
1 chr1_145027555 0 145027555 G T T T T T G G T T T T T T T T T T T T
1 chr1_145027920 0 145027920 T T T T T T T T T T T T G T T T T T T T
1 chr1_145059419 0 145059419 A A A A A A A A T T T T A A A A A A T T
1 chr1_145061805 0 145061805 A A A A A A A A A A A C A A A A A A A A
1 chr1_145080247 0 145080247 G G G G C G G G G G G G G G G G G G G G
1 chr1_145102892 0 145102892 T T T T T T T T T T T T G G G G G G T T
1 chr1_145111020 0 145111020 A A A A A C A A A A A A A A A A A A A A
1 chr1_145133761 0 145133761 C C C C C C C C C C C C C C G G C C C C
1 chr1_145143392 0 145143392 G G C C G G G G G G G G G G G G G G G G
1 chr1_145144815 0 145144815 C C C C C C C C C C C C C G C C C C C C
1 chr1_145150403 0 145150403 A A A A A A A A A A A A A A A A C C A A
1 chr1_145191477 0 145191477 T T T T T T T T A A A A T T T T T T A A
1 chr1_145296098 0 145296098 C C C C C C C C A A A A C C C C C C A A
1 chr1_145300551 0 145300551 G G G G G G G G G G G G C C G G G G G G
1 chr1_145322826 0 145322826 T T T T T T T T T T G T T T T T T T G G
1 chr1_145374115 0 145374115 C C C C C C C C C C C C C C C C G G C C
1 chr1_145391222 0 145391222 G G G G G G C C G G G G G G G G G G G G
1 chr1_145426850 0 145426850 G G G G G G G G T T T T G G G G G G T T
1 chr1_145432678 0 145432678 T T T T T T T T T T T T G T T T T T T T
1 chr1_145448634 0 145448634 G G T T G G G G G G G G G G G G G G G G
1 chr1_145468190 0 145468190 C C C C C C C C G G G G C C C C C C G G
1 chr1_145493547 0 145493547 A A A A A A A A A T A A A A A A A A T T
1 chr1_145499766 0 145499766 T T G G G G T T T T T T T T T T T T T T
1 chr1_145511767 0 145511767 G G G G G G G G G G C C G G G G G G G G
1 chr1_145537303 0 145537303 A A A A A A A A A A A A A T A A A A A A
1 chr1_145539231 0 145539231 T T A A A A T T A A A A A A A A A A A A
1 chr1_145619959 0 145619959 A A C C A A A A A A A A A A A A A A A A
1 chr1_145631373 0 145631373 A A A A A A A A T T T T A A A A A A T T
1 chr1_145634379 0 145634379 G G G G G G G G G G G G G T G G G G G G
1 chr1_145653793 0 145653793 T T T T T T T T T T T T G T T T T T T T
1 chr1_145654828 0 145654828 A A A A A A A A T T T T A A A A A A T T
1 chr1_145655624 0 145655624 G G G G G G G G C C C C G G G G G G C C
1 chr1_145661527 0 145661527 T T T T T T T T A T A A T T T T T T A A
1 chr1_145668595 0 145668595 G G G G G G G G G G G G G G T T G G G G
1 chr1_145678757 0 145678757 T T G G T T T T T T T T T T T T T T T T
1 chr1_145690353 0 145690353 A A A A A A A A C C C C A A A A A A C C
1 chr1_145701784 0 145701784 C C C C C C C C C C C C C G C C C C C C
1 chr1_145713390 0 145713390 C C C C A C C C C C C C C C C C C C C C
1 chr1_145722884 0 145722884 T T T T T T T T G G G G T T T T T T G G
1 chr1_145729696 0 145729696 C C C C C C C C C C G G C C C C C C C C
1 chr1_145740546 0 145740546 T T T T T T T T G G G G T T T T T T G G
1 chr1_145781209 0 145781209 A A A A A A A A T T T T A A A A A A T T
1 chr1_145824742 0 145824742 G G G G G G G G G G G G G G G G C G G G
1 chr1_145902631 0 145902631 G G G G G G G G G G G G C C C C C C G G
1 chr1_145951160 0 145951160 G G G G G G G G T T T T G G G G G G T T
1 chr1_145951948 0 145951948 T T T T A T T T T T T T T T T T T T T T
1 chr1_145962659 0 145962659 T T T T T T T T G G G G T T T T T T G G
1 chr1_145965911 0 145965911 C C C C C C C C C C A A C C C C C C C C
1 chr1_145976625 0 145976625 T T G G G G T T G G G G G G G G G G G G
1 chr1_145991963 0 145991963 T T T T T T T T T T T T T T G G T T T T
1 chr1_146000384 0 146000384 C G C C C C C C C C C C C C C C C C C C
1 chr1_146059763 0 146059763 A A A A A A A A A A A A A C A A A A A A
1 chr1_146069708 0 146069708 T T G G G G G G G G G G G G G G G G G G
1 chr1_146076661 0 146076661 C C C C C C C C G G G G C C C C C C G G
1 chr1_146096832 0 146096832 T T T T T T T T T T T T T T G G T T T T
1 chr1_146122249 0 146122249 C C C C C C C C C C C C C C C C A A C C
1 chr1_146126639 0 146126639 C C C C C C C C G G G G C C C C C C G G
1 chr1_146171966 0 146171966 A A A A A A A A A A A A C C A A A A A A
1 chr1_146172719 0 146172719 G G G G G G G G C C C C G G G G G G C C
1 chr1_146188048 0 146188048 T T A A A A T T T T T T T T T T T T T T
1 chr1_146188999 0 146188999 G G G G G G T T G G G G G G G G G G G G
1 chr1_146194727 0 146194727 T T T T T T T T G G G G T T T T T T G G
1 chr1_146197888 0 146197888 T T T T T T T T T T T T T T G T T T T T
1 chr1_146198143 0 146198143 C C C C G G C C C C C C C C C C C C C C
1 chr1_146201033 0 146201033 G G C G C C G G G G G G G G G G G G G G
1 chr1_146208900 0 146208900 G G G G G G G G C C C C G G G G G G C C
1 chr1_146216819 0 146216819 A A A A A A A A C C C C A A A A A A C C
1 chr1_146217489 0 146217489 T T T T T T T T A A A A T T T T T T A A
1 chr1_146264758 0 146264758 C C C C C C C C C C C C C G C C C C C C
1 chr1_146270534 0 146270534 G T G G G G G G G G G G G G G G G G G G
1 chr1_146358927 0 146358927 A A A A A A A A C C C C A A A A A A C C
1 chr1_146402084 0 146402084 T T T T T T T T A A A A T T T T T T A A
1 chr1_146419658 0 146419658 T T T T T T T T A A A A T T T T T T A A
1 chr1_146490814 0 146490814 T T T T T T T T T T T T T T G G T T T T
1 chr1_146501394 0 146501394 C C C C C C C C A A A A C C C C C C A A
1 chr1_146519300 0 146519300 C C C C C C C C C C C C C C C C A A C C
1 chr1_146532850 0 146532850 C C C C C C C C A A A A C C C C C C A A
1 chr1_146541094 0 146541094 T T T T T T T T G G G G T T T T T T G G
1 chr1_146547804 0 146547804 T T T T T T T T A A A A T T T T T T A A
1 chr1_146569634 0 146569634 A A A A A A A A A A A C A A A A A A A A
1 chr1_146578332 0 146578332 A A A A A A A A A C C C A A A A A A C C
1 chr1_146578609 0 146578609 C C C C C C C C A A A A C C C C C C A A
1 chr1_146592567 0 146592567 G G G G G G G G T T G G G G G G G G T T
1 chr1_146610332 0 146610332 G G G G G G G G G G G G G G G G C C G G
1 chr1_146614124 0 146614124 C C G G C G C C C C C C C C C C C C C C
1 chr1_146625048 0 146625048 T T T T T T T T A A A A T T T T T T A A
1 chr1_146633507 0 146633507 G G G G G G G G T T T T G G G G G G T T
1 chr1_146634098 0 146634098 C C C C C C C C C C C C C C C C G G C C
1 chr1_146644912 0 146644912 C C C C C C C C A A A A C C C C C C C C
1 chr1_146655268 0 146655268 G G C G C C G G C C C C G G G G G G C C
1 chr1_146655663 0 146655663 T T T T T T T T G G G G T T T T T T G G
1 chr1_146657319 0 146657319 G G G G G G G G G G G G G G T T G G G G
1 chr1_146712342 0 146712342 T T T T T T T T G G G G T T T T T T G G
1 chr1_146712803 0 146712803 A A A A A A A A A A A A A A A A C C A A
1 chr1_146755548 0 146755548 A A A A A A A A C C C C A A A A A A C C
1 chr1_146762688 0 146762688 A A A A A A A A C C C C A A A A A A C C
1 chr1_146803177 0 146803177 G G C C G G G G G G G G G G G G G G G G
1 chr1_146803464 0 146803464 T T A A T T T T T T T T T T T T T T T T
1 chr1_146812487 0 146812487 T T T T A T T T T T T T T T T T T T T T
1 chr1_146815080 0 146815080 A A A A A A A A C C C C A A A A A A C C
1 chr1_146837612 0 146837612 A A C C A A A A A A A A A A A A A A A A
1 chr1_146846025 0 146846025 C C C C C G C C C C C C C C C C C C C C
1 chr1_146864523 0 146864523 A A C C C C A A C C C C C C C C C C C C
1 chr1_146867164 0 146867164 G G G G G G G G G G G G G G C C G G G G
1 chr1_146868486 0 146868486 C C C C C C C C C C C C C C C C A A C C
1 chr1_146876271 0 146876271 G G G G C G G G G G G G G G G G G G G G
1 chr1_146895375 0 146895375 C C C C C C C C A A A A C C C C C C A A
1 chr1_146895708 0 146895708 G G G G C G G G G G G G G G G G G G G G
1 chr1_146899436 0 146899436 G G G G G G G G C C C C G G G G G G C C
1 chr1_146904151 0 146904151 A A T T A T A A A A A A A A A A A A A A
1 chr1_146905459 0 146905459 A A A A A A A A C C C C A A A A A A C C
1 chr1_146917681 0 146917681 G G G G G G G G G G G G G G C C G G G G
1 chr1_146925502 0 146925502 T T G G T T T T T T T T T T T T T T T T
1 chr1_146990113 0 146990113 C C G G C C C C C C C C C C C C C C C C
1 chr1_146990562 0 146990562 G G G G G G G G G G G G T T G G T T G G
1 chr1_147014472 0 147014472 T T T T T T T T G G G G T T T T T T G G
1 chr1_147066647 0 147066647 A A C C C C A A A A A A A A A A A A A A
1 chr1_147067103 0 147067103 A A A A A A A A A A A A A A C C A A A A
1 chr1_147073300 0 147073300 T T T T T T T T A A A A T T T T T T A A
1 chr1_147091452 0 147091452 A A A A A A A A A A A A A C A A A A A A
1 chr1_147103092 0 147103092 T T T T T T T T T T T T T T T T G G T T
1 chr1_147112422 0 147112422 C C G G G G C C G G G G G G G G G G G G
1 chr1_147129919 0 147129919 C C C G C C C C C C C C C C C C C C C C
1 chr1_147156912 0 147156912 T T T T T T T T T T T T G T T T T T T T
1 chr1_147175854 0 147175854 A A A A A A A A A T A T A A A A A A A A
1 chr1_147180189 0 147180189 C C C C C C C C A A A A C C C C C C A A
1 chr1_147205748 0 147205748 C C C C A C C C C C C C C C C C C C C C
1 chr1_147211807 0 147211807 G G C G G G G G G G G G G G G G G G G G
1 chr1_147213827 0 147213827 A A A A A A A A A A A A A A C C A A A A
1 chr1_147244371 0 147244371 T T T T T T T T G G G G T T T T T T G G
1 chr1_147299934 0 147299934 G G G G G G G G C G G G G G G G G G G G
1 chr1_147317871 0 147317871 A A A A A A A A C C C C A A A A A A C C
1 chr1_147321477 0 147321477 C C C C C C C C C C C C C C G G C C C C
1 chr1_147346960 0 147346960 C C C C C C C C C C C C C C G G C C C C
1 chr1_147356391 0 147356391 T T T T T T T T T T T T T T G G T T T T
1 chr1_147358346 0 147358346 G G G G G G G G G G G G T T G G G G G G
1 chr1_147394237 0 147394237 C C A A C C C C C C C C C C C C C C C C
1 chr1_147403840 0 147403840 A A A A A A A A C C C C A A A A A A C C
1 chr1_147435221 0 147435221 T T G G G G T T T T T T T T T T T T T T
1 chr1_147437757 0 147437757 A A A A A A A A A A A A A A A A T T A A
1 chr1_147466190 0 147466190 G G G G T T G G G G G G G G G G G G G G
1 chr1_147481824 0 147481824 G G C C C C G G G G G G G G G G G G G G
1 chr1_147489179 0 147489179 T T G G G G T T G G G G G G G G G G G G
1 chr1_147504848 0 147504848 G G G G G G G G C C C C G G G G G G C C
1 chr1_147562116 0 147562116 C C C C C C C C G G G G C C C C C C G G
1 chr1_147571036 0 147571036 C C C C C C C C C C C G C C C C C C C C
1 chr1_147574737 0 147574737 G G G G G G G G G G G G T T T T G G G G
1 chr1_147597032 0 147597032 G G G G G G G G G T G G G G G G G G G G
1 chr1_147644336 0 147644336 C C C C C C C C A A A A C C C C C C A A
1 chr1_147652027 0 147652027 T T T T T T T T G G G G T T T T T T G G
1 chr1_147655187 0 147655187 A A A A A C A A A A A A A A A A A A A A
1 chr1_147660398 0 147660398 C C C C C C C C C C C C C C A A C C C C
1 chr1_147673888 0 147673888 C C C C C C C C C C C C C C C C C G C C
1 chr1_147693620 0 147693620 G G C C C C G G G G G G G G G G G G G G
1 chr1_147712926 0 147712926 C C C C C C C C C C C C C C A A C C C C
1 chr1_147713154 0 147713154 C C C C C C C C C C C G C C C C C C C C
1 chr1_147714684 0 147714684 C C C C C G C C C C C C C C C C C C C C
1 chr1_147740077 0 147740077 G G G G G G G G G G G G C G G G G G G G
1 chr1_147776792 0 147776792 A A A A A A A A A A A A T T A A A A A A
1 chr1_147780119 0 147780119 C G C C C C C C C C C C C C C C C C C C
1 chr1_147780860 0 147780860 G G G G G G G G T T G G G G G G G G G G
1 chr1_147811183 0 147811183 A A A A A A A A A A A A A C A A A A A A
1 chr1_147839915 0 147839915 C C C C C C C C G G G G C C C C C C G G
1 chr1_147850905 0 147850905 C C C C C C G G C C C C C C C C C C C C
1 chr1_147861190 0 147861190 G G G G G G G G G G G G C C C C G G G G
1 chr1_147861885 0 147861885 G G G G G G G G G G G G G G G G G T G G
1 chr1_147902486 0 147902486 C C C C C C C C A A A A C C C C C C A A
1 chr1_147907646 0 147907646 G G G G G G G G C C C C G G G G G G C C
1 chr1_147948888 0 147948888 C C C C G G C C C C C C C C C C C C C C
1 chr1_147970878 0 147970878 A A A A A A A A A A A A A C A A A A A A
1 chr1_148004918 0 148004918 G G G G G G G G C C C C G G G G G G C C
1 chr1_148006831 0 148006831 A A A A A A A A A A A A A A T T A A A A
1 chr1_148028640 0 148028640 G G G G G G G G G G G G G G G G T T G G
1 chr1_148033552 0 148033552 C C C C C C C C G G G G C C C C C C G G
1 chr1_148037149 0 148037149 G G G G G G G G G G G G G G G G G T G G
1 chr1_148072767 0 148072767 C C C C C C C C A A A A C C C C C C A A
1 chr1_148077900 0 148077900 G G G G G G C C G G G G G G G G G G G G
1 chr1_148095172 0 148095172 G G C C C C G G C C C C C C C C C C C C
1 chr1_148162307 0 148162307 T T T T T T T T G G G G T T T T T T G G
1 chr1_148162593 0 148162593 G G C C G G G G G G G G G G G G G G G G
1 chr1_148183135 0 148183135 C C C C C C C C G G G G C C C C C C G G
1 chr1_148255246 0 148255246 G G G G G G G G G G G G T T G G T T G G
1 chr1_148269506 0 148269506 G G G G G G G G T T T T G G G G G G T T
1 chr1_148271119 0 148271119 G G G G G G G G G G G G G G C G G G G G
1 chr1_148308041 0 148308041 C C C C C C C C C C C C C C C C G G C C
1 chr1_148340989 0 148340989 G G G G G G G G C C C C G G G G G G C C
1 chr1_148342555 0 148342555 T T T T T T T T A T T T T T T T T T T T
1 chr1_148384686 0 148384686 C C C C C C C C C C C C C C A A C C C C
1 chr1_148401852 0 148401852 C C C C C C C C C C C C C C C C G G C C
1 chr1_148459502 0 148459502 A A A A A A A A T T T T A A A A A A T T
1 chr1_148464501 0 148464501 A A A A A A A A A A A A A A C C A A A A
1 chr1_148480017 0 148480017 G G G G G G G G G G G G C G C C G G G G
1 chr1_148483876 0 148483876 A A A A A A A A C C C C A A A A A A C C
1 chr1_148497575 0 148497575 C C C C C C C C C C G G C C C C C C G G
1 chr1_148516450 0 148516450 G G G T G G G G G G G G G G G G G G G G
1 chr1_148517863 0 148517863 C C C C C C C C C C C C C G C C C C C C
1 chr1_148524909 0 148524909 G G G G G G G G G G G T G G G G G G G G
1 chr1_148526957 0 148526957 A A A A A A A A A A A A T T A A A T A A
1 chr1_148538330 0 148538330 T T T T T T T T G G G T T T T T T T G G
1 chr1_148564575 0 148564575 G G G G G G G G G G G G G G C C G G G G
1 chr1_148574050 0 148574050 T T T T T T T T A A A A T T T T T T A A
1 chr1_148578573 0 148578573 C C C C C C C C G G G G C C C C C C G G
1 chr1_148579801 0 148579801 G G G G G G G G G G G G G T G G G G G G
1 chr1_148655233 0 148655233 G G G G G G G G T T T T G G G G G G T T
1 chr1_148718666 0 148718666 A A A A A A A A A A A A A A A A T T A A
1 chr1_148742401 0 148742401 G G G G G G G G T T T T G G G G G G T T
1 chr1_148752794 0 148752794 A A A A A A A A A A A A C C A A C C A A
1 chr1_148774666 0 148774666 A A A A C C A A A A A A A A A A A A A A
1 chr1_148787704 0 148787704 A A A A A A A A A A A A C C A A A A A A
1 chr1_148792015 0 148792015 A A A A A A A A T T T T A A A A A A T T
1 chr1_148793105 0 148793105 T T T T T T T T G G G G T T T T T T G G
1 chr1_148807229 0 148807229 C C C C C C C C C G C G C C C C C C C C
1 chr1_148818057 0 148818057 G G G G G G G G G G G T G G G G G G G G
1 chr1_148829692 0 148829692 G G T T T T G G T T T T T T T T T T T T
1 chr1_148832449 0 148832449 C C C C C C C C C G C G C C C C C C G G
1 chr1_148868061 0 148868061 C C A A A A C C C C C C C C C C C C C C
1 chr1_148880876 0 148880876 G G G G G G G G G G G G C C G G C C G G
1 chr1_148881026 0 148881026 T T T T T T T T T T T T T T T T A A T T
1 chr1_148893528 0 148893528 G G G G G G G G C G C C G G G G G G G G
1 chr1_148895389 0 148895389 G T G G G G G G G G G G G G G G G G G G
1 chr1_148923529 0 148923529 C C C C A C C C C C C C C C C C C C C C
1 chr1_148932340 0 148932340 G G G G G G G G G G G G G G C G G G G G
1 chr1_148936052 0 148936052 A A A A A A A A A A A A C C A A A A A A
1 chr1_148944468 0 148944468 T T A A T T T T T T T T T T T T T T T T
1 chr1_148946775 0 148946775 C C C C A C C C C C C C C C C C C C C C
1 chr1_148949677 0 148949677 C C C C C C C C C C C C C C C G C C C C
1 chr1_148960114 0 148960114 C C C C C C C C C C A C C C C C C C C C
1 chr1_148998401 0 148998401 G G G G G G G G G G G G G G C G C C G G
1 chr1_149001923 0 149001923 A A A A A C A A A A A A A A A A A A A A
1 chr1_149022429 0 149022429 T T T T T T T T A T T T T T T T T T T T
1 chr1_149053540 0 149053540 A T A A A A A A A A A A A A A A A A A A
1 chr1_149060414 0 149060414 G G G G G G G G C C C C G G G G G G C C
1 chr1_149063048 0 149063048 G G G G G T G G G G G G G G G G G G G G
1 chr1_149064843 0 149064843 A A A A A A A A T T T T A A A A A A T T
1 chr1_149074581 0 149074581 T T T T T T T T T T T T T T G G T T T T
1 chr1_149076080 0 149076080 T T G G G G T T G G G G G G G G G G G G
1 chr1_149099678 0 149099678 C C C C C C C C G G G G C C C C C C G G
1 chr1_149117491 0 149117491 A A A A A A A A T T T T A A A A A A T T
1 chr1_149132088 0 149132088 G G T T G G G G G G G G G G G G G G G G
1 chr1_149132883 0 149132883 A T A A A A A A A A A A A A A A A A A A
1 chr1_149140498 0 149140498 C C C C C C C C A A A A C C C C C C A A
1 chr1_149149377 0 149149377 A C A A A A C C A A A A A A A A A A A A
1 chr1_149165265 0 149165265 G G G G G G G G G G G G T T G G G G G G
1 chr1_149172315 0 149172315 G G G G G G G G G G G G G G T T G G G G
1 chr1_149174317 0 149174317 G G G G G G G G T T T T G G G G G G T T
1 chr1_149186472 0 149186472 G G G G G G G G C G C C G G G G G G C C
1 chr1_149193764 0 149193764 C C C C C C C C C C C C A C A A C C C C
1 chr1_149195342 0 149195342 T T G G G G T T G G G G G G G G G G G G
1 chr1_149212176 0 149212176 C C A A A A A A A A A A A A A A A A A A
1 chr1_149220369 0 149220369 T T G G G G G G G G G G G G G G G G G G
1 chr1_149260613 0 149260613 G G G G G G G G G G G T G G G G G G G G
1 chr1_149274371 0 149274371 A A A A A A A A A A A T A A A A A A T T
1 chr1_149292715 0 149292715 G G G G G G G G G G G G G G T T T T G G
1 chr1_149294215 0 149294215 G G G G G G G G G G G T G G G G G G G G
1 chr1_149302244 0 149302244 T T T T T T T T T T T T T T G G T T T T
1 chr1_149331163 0 149331163 A A C C C C A A C C C C C C C C C C C C
1 chr1_149367171 0 149367171 C C C C C C C C C C C C A C C C C C C C
1 chr1_149400230 0 149400230 C C C C C C C C G G G G C C C C C C G G
1 chr1_149409057 0 149409057 A A A A A A A A T T T T A A A A A A T T
1 chr1_149423438 0 149423438 G G G G G G G G C G C C G G G G G G G G
1 chr1_149439746 0 149439746 G G T T T T G G T T T T T T T T T T T T
1 chr1_149449215 0 149449215 C C C C C C C C C C C C C C G G C C C C
1 chr1_149452749 0 149452749 G G C C C C G G C C C C C C C C C C C C
1 chr1_149504525 0 149504525 C C C C C C C C A A A A C C C C C C A A
1 chr1_149541442 0 149541442 C C C C C C C C C C A C C C C C C C C C
1 chr1_149563441 0 149563441 T T T T T T T T A T T T T T T T T T T T
1 chr1_149565254 0 149565254 T T T T T T T T A A A A T T T T T T A A
1 chr1_149571910 0 149571910 A A A C A A A A A A A A A A A A A A A A
1 chr1_149581618 0 149581618 A A C C C C C C C C C C C C C C C C C C
1 chr1_149583708 0 149583708 C C G G G G C C C C C C C C C C C C C C
1 chr1_149587724 0 149587724 A A A A A A A A A A A A T T A A A A A A
1 chr1_149601523 0 149601523 C C C C C C C C A A A A C C C C C C A A
1 chr1_149615451 0 149615451 A A A A A A A A C C C C A A A A A A C C
1 chr1_149618238 0 149618238 T T T T T T T T T T T T A T T T T T T T
1 chr1_149622585 0 149622585 A A A A A A A A T T T T A A A A A A T T
1 chr1_149643670 0 149643670 C C C C C G C C C C C C C C C C C C C C
1 chr1_149650108 0 149650108 C C C C C C C C A A A A A A A A A A A A
1 chr1_149663720 0 149663720 C C C C C C C C A A A A C C C C C C A A
1 chr1_149667440 0 149667440 C C C C C G C C C C C C C C C C C C C C
1 chr1_149706286 0 149706286 C C C C C C C C G G G G C C C C C C G G
1 chr1_149726004 0 149726004 G G G G G G G G T T T T G G G G G G T T
1 chr1_149730670 0 149730670 C C C C C C C C G G G G C C C C C C G G
1 chr1_149731807 0 149731807 T T T T T T T T T T T T T T T T G G T T
1 chr1_149738892 0 149738892 G G T T T T G G T T T T T T T T T T T T
1 chr1_149743643 0 149743643 A A A A A A A A A A A C A A A A A A A A
1 chr1_149790916 0 149790916 C C C C C C C C C C C C C C C C A A C C
1 chr1_149814395 0 149814395 T T T T T T T T G G G G T T T T T T G G
1 chr1_149829669 0 149829669 C C C C C C C C A C C C C C C C C C C C
1 chr1_149858289 0 149858289 C C C C C C C C G G G G C G C C C C G G
1 chr1_149867681 0 149867681 A A A A A T A A A A A A A A A A A A A A
1 chr1_149868573 0 149868573 C C C C A C C C C C C C C C C C C C C C
1 chr1_149880677 0 149880677 A A A A A A A A T T T T A A A A A A T T
1 chr1_149889845 0 149889845 G G G G G G G G T T T T G G G G G G T T
1 chr1_149901905 0 149901905 A A A A A C A A A A A A A A A A A A A A
1 chr1_149945427 0 149945427 C C G G G G C C G G G G G G G G G G G G
1 chr1_149989888 0 149989888 C C C C C C C C C C C C G G G G C C C C
1 chr1_149994436 0 149994436 C C C C C C C C G G G G C C C C C C G G
1 chr1_150020428 0 150020428 C C A A A A C C A A A A A A A A A A A A
1 chr1_150057183 0 150057183 C C C C C C C C G G G G C C C C C C G G
1 chr1_150062580 0 150062580 A A C C C C A A C C C C C C C C C C C C
1 chr1_150117899 0 150117899 C C C C C C C C C C C C C C C C A C C C
1 chr1_150123005 0 150123005 A A A A A T A A A A A A A A A A A A A A
1 chr1_150134911 0 150134911 C C C C C C C C C C C C C C A A C C C C
1 chr1_150154294 0 150154294 C C C C C C C C A A A A C C C C C C A A
1 chr1_150161393 0 150161393 C C C C C C C C G G G G C C C C C C G G
1 chr1_150178343 0 150178343 A A A A A A A A C C C C A A A A A A C C
1 chr1_150189308 0 150189308 T T T T T T T T T T T T G G G G T T T T
1 chr1_150207497 0 150207497 T T G G G G G G G G G G G G G G G G G G
1 chr1_150209610 0 150209610 C C A A A A A A A A A A A A A A A A A A
1 chr1_150224530 0 150224530 C C C C C C C C A C A C C C C C C C A A
1 chr1_150234599 0 150234599 C C C C C C C C C C C C C C C C A C C C
1 chr1_150249312 0 150249312 T T T T G T T T T T T T T T T T T T T T
1 chr1_150259145 0 150259145 T T T T T T T T A T T T T T T T T T T T
1 chr1_150271853 0 150271853 C C C C C C C C C C A C C C C C C C C C
1 chr1_150272267 0 150272267 G G G G G G G G T T G T G G G G G G T T
1 chr1_150294031 0 150294031 T T T T T T T T G G G G T T T T T T G G
1 chr1_150298273 0 150298273 G G C C C C G G C C C C C C C C C C C C
1 chr1_150321831 0 150321831 G G G G G G G G T T T T G G G G G G T T
1 chr1_150344251 0 150344251 C C C C C C C C C C C C C C A A C C C C
1 chr1_150357642 0 150357642 G G G G G G G G T T T T G G G G G G T T
1 chr1_150366457 0 150366457 T T T T A T T T T T T T A A A A A A T T
1 chr1_150404842 0 150404842 G G G G G G G G T T T T G G G G G G T T
1 chr1_150441542 0 150441542 A A A A A A A A T T T T A A A A A A T T
1 chr1_150451390 0 150451390 A A A A A A A A C C C C A A A A A A C C
1 chr1_150457765 0 150457765 C C C C C C C C C C C C C C A C C C C C
1 chr1_150461074 0 150461074 A A A A A A A A A A A A A A A A T T A A
1 chr1_150461434 0 150461434 C C A A A A C C A A A A A A A A A A A A
1 chr1_150493681 0 150493681 A A A A T T A A A A A A A A A A A A A A
1 chr1_150498050 0 150498050 C C C C C C C C G G G G C C C C C C G G
1 chr1_150595441 0 150595441 A A A A A A A A A A A T A A A A A A A A
1 chr1_150595527 0 150595527 C C C C C C C C G G G G C C C C C C G G
1 chr1_150597864 0 150597864 C C C C C G C C C C C C C C C C C C C C
1 chr1_150660222 0 150660222 C C C C C C C C A A A A C C C C C C A A
1 chr1_150683407 0 150683407 G G G G G G G G T T T T G G G G G G T T
1 chr1_150713725 0 150713725 T T T T T T T T T T G T T T T T T T G G
1 chr1_150779102 0 150779102 C C C C C C C C C C A A C C C C C C A A
1 chr1_150785055 0 150785055 G G G G G T G G G G G G G G G G G G G G
1 chr1_150845698 0 150845698 T T T T T T T T T T T T T T G G T T T T
1 chr1_150867112 0 150867112 G G G G G G G G G G G G G G T T G G G G
1 chr1_150881340 0 150881340 C C C C C C A A C C C C C C C C C C C C
1 chr1_150896948 0 150896948 C C G G G G C C G G G G G G G G G G G G
1 chr1_150906872 0 150906872 G G G G G G G G T T T T G G G G G G T T
1 chr1_150927441 0 150927441 A A A A A A A A C C C C A A A A A A C C
1 chr1_150932046 0 150932046 A A A A A A A A C C C C A A A A A A C C
1 chr1_150942662 0 150942662 T T T T T T G G T T T T T T T T T T T T
1 chr1_150960454 0 150960454 T T T T T T T T G G G G T T T T T T G G
1 chr1_150965684 0 150965684 G G G G T T G G G G G G G G G G G G G G
1 chr1_151009482 0 151009482 G G G G G G G G C C C C G G G G G G C C
1 chr1_151018306 0 151018306 C C C C C C C C C C C C C C G G C C C C
1 chr1_151021159 0 151021159 C C C C C C C C C C C C C G C C C C C C
1 chr1_151021267 0 151021267 G G G G G G G G C C C C G G G G G G C C
1 chr1_151057947 0 151057947 T T T T G T T T T T T T T T T T T T T T
1 chr1_151059536 0 151059536 G G G G G G G G G G C G G G G G G G G G
1 chr1_151068924 0 151068924 A A A A A A A A C C C C A A A A A A C C
1 chr1_151072025 0 151072025 T T T T T T G G T T T T T T T T T T T T
1 chr1_151105519 0 151105519 G G G G G G G G C C C C G G G G G G C C
1 chr1_151120792 0 151120792 C C C C C C C C A A A A C C C C C C A A
1 chr1_151149080 0 151149080 T T T T T T T T T T T T A T T T T T T T
1 chr1_151176032 0 151176032 A A A C A A A A A A A A A A A A A A A A
1 chr1_151182540 0 151182540 A A A A A A A A T T T T A A A A A A T T
1 chr1_151213685 0 151213685 T T T T T T T T T T T T G T G G T T T T
1 chr1_151219735 0 151219735 A A A A A A A A A A A A A A A C A A A A
1 chr1_151227436 0 151227436 C C C C C C C C G G G G C C C C C C G G
1 chr1_151261715 0 151261715 C C C C C C C C G G G G C C C C C C G G
1 chr1_151274552 0 151274552 A A A A A A A A C C C C A A A A A A C C
1 chr1_151278880 0 151278880 C C C C C C C C A C C C C C C C C C A A
1 chr1_151283533 0 151283533 C C C C C C C C C C C G C C C C C C C C
1 chr1_151286913 0 151286913 G G G G G G G G T T T T G G G G G G T T
1 chr1_151290457 0 151290457 A A A A A C A A A A A A A A A A A A A A
1 chr1_151292075 0 151292075 G G G G G G G G C C C C G G G G G G C C
1 chr1_151333716 0 151333716 G G G G G G G G T T T T G G G G G G T T
1 chr1_151345903 0 151345903 G G C C C C G G G G G G G G G G G G G G
1 chr1_151379387 0 151379387 C C C C C C C C C C C C G G C C C C C C
1 chr1_151385292 0 151385292 A A A A A A A A A A A A A C A A A A A A
1 chr1_151402365 0 151402365 G G G G G G G G C C C C G G G G G G C C
1 chr1_151452763 0 151452763 G T G G G G T T G G G G G G G G G G G G
1 chr1_151472244 0 151472244 C C C C C C C C C C C G C C C C C C C C
1 chr1_151498605 0 151498605 G G G G G G G G C C C C G G G G G G C C
1 chr1_151507848 0 151507848 A A A A A A A A C C C C A A A A A A C C
1 chr1_151520053 0 151520053 A A A A A A A A A T A A A A A A A A A A
1 chr1_151523639 0 151523639 T T T T T T T T T T T T T T T T G G T T
1 chr1_151586255 0 151586255 A A C C A A A A A A A A A A A A A A A A
1 chr1_151629286 0 151629286 C C C C C C C C C C C C C C C C G G C C
1 chr1_151639289 0 151639289 A A A A A A A A A A A A A C A A A A A A
1 chr1_151675120 0 151675120 G G G G G G G G G G G G G G G G T T G G
1 chr1_151718138 0 151718138 C C C C C C C C C C C C C C G G C C C C
1 chr1_151721746 0 151721746 T T T T T T T T T T G G T T T T T T T T
1 chr1_151727368 0 151727368 C C C C C C C C C C C C C C A A C C C C
1 chr1_151728913 0 151728913 C C C C C C C C C C C C C C C C A A C C
1 chr1_151739906 0 151739906 T T T T T T T T T T A A T T T T T T T T
1 chr1_151747410 0 151747410 C C C C A C C C C C C C C C C C C C C C
1 chr1_151779322 0 151779322 A A A A A T A A A A A A A A A A A A A A
1 chr1_151840127 0 151840127 G G G G G G G G G T G G G G G G G G T T
1 chr1_151847322 0 151847322 A A A A A A A A A T A A A A A A A A A A
1 chr1_151851986 0 151851986 A A A A A A A A A A A A A A A C A A A A
1 chr1_151874210 0 151874210 T T T T T T T T G G G G T T T T T T G G
1 chr1_151889083 0 151889083 C C C C C C C C C C C C C C G G G G C C
1 chr1_151889147 0 151889147 G G G T T T G G G G G G G G G G G G G G
1 chr1_151911164 0 151911164 C C C C C C C C C C C C C C A C C C C C
1 chr1_151911199 0 151911199 G G G G G G G G G G G G G G C G G G G G
1 chr1_151978048 0 151978048 C C C C C C C C C C C C C C A C C C C C
1 chr1_151980232 0 151980232 A A A A A A A A A A A A C C A A A A A A
1 chr1_152021912 0 152021912 G G G G G G G G T T T T G G G G G G T T
1 chr1_152024395 0 152024395 G G G G G G G G G G G G G G T T G G G G
1 chr1_152026342 0 152026342 T T T T T T T T T T G T T T T T T T G G
1 chr1_152043071 0 152043071 G G G G G G G G G G G G G G C C G G G G
1 chr1_152076623 0 152076623 T T T T A T T T T T T T T T T T T T T T
1 chr1_152082434 0 152082434 A A A A A A A A A A A A A T A A T T A A
1 chr1_152084860 0 152084860 A A A A A A A A A A A A A A A C A A A A
1 chr1_152087259 0 152087259 T T T T T T T T G G G G T T T T T T G G
1 chr1_152106202 0 152106202 T T T T T T T T T T G T T T T T T T G G
1 chr1_152109116 0 152109116 A A A A A A A A A A A A A A A T A A A A
1 chr1_152127606 0 152127606 T T T T T T T T T T T T G T T T T T T T
1 chr1_152140793 0 152140793 G G G G G G G G C G C C G G G G G G C C
1 chr1_152142066 0 152142066 G G G G G G G G G G G G C G G G G G G G
1 chr1_152184764 0 152184764 G G G G G G G G G G G G G G T T G G G G
1 chr1_152242171 0 152242171 A A A A A A A A A A A A A A A C A A A A
1 chr1_152256591 0 152256591 T T G G T T T T T T T T T T T T T T T T
1 chr1_152261636 0 152261636 T T T T T T T T G G G G T T T T T T G G
1 chr1_152271076 0 152271076 T T T T T T T T G G G G T T T T T T G G
1 chr1_152372499 0 152372499 T T A A A A A A A A A A A A A A A A A A
1 chr1_152410493 0 152410493 G G G G G G G G C C C C G G G G G G C C
1 chr1_152418443 0 152418443 A A A A A A C C A A A A A A A A A A A A
1 chr1_152436482 0 152436482 T T A A A A T T A A A A A A A A A A A A
1 chr1_152441297 0 152441297 T T T T T T T T G G G G T T T T T T G G
1 chr1_152530150 0 152530150 G G C C G G G G G G G G G G G G G G G G
1 chr1_152554378 0 152554378 A A A A A A A A A A A A A A A T A A A A
1 chr1_152564955 0 152564955 C C C C C C C C C C C C C C G G C C C C
1 chr1_152597858 0 152597858 C C C C C C C C C C C C C C A C C C C C
1 chr1_152618915 0 152618915 T T T T T T T T T T T T A A T T T T T T
1 chr1_152639685 0 152639685 A A A A A A A A A A A A A A T T A A A A
1 chr1_152641523 0 152641523 C C C C C C C C G G G G C C C C C C G G
1 chr1_152664354 0 152664354 G G G G G G G G T T T T G G G G G G T T
1 chr1_152691528 0 152691528 G T T T T T T T T T T T T T T T T T T T
1 chr1_152712300 0 152712300 C C C C C C C C A A A A C C C C C C A A
1 chr1_152714725 0 152714725 T T T T G G T T T T T T T T T T T T T T
1 chr1_152716509 0 152716509 A A A A A A A A A A A C A A A A A A A A
1 chr1_152725752 0 152725752 A C C C C C C C C C C C C C C C C C C C
1 chr1_152740260 0 152740260 T T T T T T T T T T T T T T G G T T T T
1 chr1_152752060 0 152752060 A A T T T T A A A A A A A A A A A A A A
1 chr1_152756292 0 152756292 T T T T T T T T G G G G T T T T T T G G
1 chr1_152763373 0 152763373 C C C C C C C C G G G G C C C C C C G G
1 chr1_152777357 0 152777357 T T T T T T T T T T T T T T T T G G T T
1 chr1_152787998 0 152787998 C C C C C C C C A A A A C C C C C C A A
1 chr1_152790179 0 152790179 T T T T T T T T A T A A T T T T T T A A
1 chr1_152808323 0 152808323 T T T T T T T T G G G G T T T T T T G G
1 chr1_152883406 0 152883406 G G G G G G G G C C C C G G G G G G C C
1 chr1_152920246 0 152920246 G G G G G G G G G G G G G T G G G G G G
1 chr1_152931376 0 152931376 G G G G G G G G T T T T G G G G G G T T
1 chr1_152934920 0 152934920 C C C C A C C C C C C C C C C C C C C C
1 chr1_152942035 0 152942035 T T T T T T T T T T G G T T T T T T T T
1 chr1_152960756 0 152960756 T T T T T T T T G G G G T T T T T T G G
1 chr1_152962823 0 152962823 C C C C C C C C G G G G C C C C C C G G
1 chr1_152981783 0 152981783 G T G G G G T T G G G G G G G G G G G G
1 chr1_153011728 0 153011728 T T T T T T T T A T A A T T T T T T A A
1 chr1_153049547 0 153049547 T T T T T T T T G T T T T T T T T T T T
1 chr1_153057147 0 153057147 C C C C C C C C C C C C C G C C C C C C
1 chr1_153061621 0 153061621 A A A A A A A A A A A A A C A A A A A A
1 chr1_153072792 0 153072792 G G C G C G G G G G G G G G G G G G G G
1 chr1_153094031 0 153094031 G G G G C G G G G G G G G G G G G G G G
1 chr1_153098001 0 153098001 C C C C C C C C A C A A C C C C C C A A
1 chr1_153122862 0 153122862 G G G G G G G G G G G G G G C G G G G G
1 chr1_153123830 0 153123830 T T G G T T T T T T T T T T T T T T T T
1 chr1_153160217 0 153160217 C C C G C C C C C C C C C C C C C C C C
1 chr1_153177243 0 153177243 C C A A A A C C A A A A A A A A A A A A
1 chr1_153198772 0 153198772 A T T T T T A A T T T T T T T T T T T T
1 chr1_153214875 0 153214875 C C C C C C C C G G G G C C C C C C G G
1 chr1_153219827 0 153219827 C C C C C C C C C C C C C G C C C C C C
1 chr1_153229258 0 153229258 T T T T T T T T G G G G T T T T T T G G
1 chr1_153236268 0 153236268 C G G G G G G G G G G G G G G G G G G G
1 chr1_153247405 0 153247405 T T T T T T T T T T T T G T T T T T T T
1 chr1_153273132 0 153273132 C C C C C C C C G G G G C C C C C C G G
1 chr1_153280052 0 153280052 G G G G G G G G C C C C G G G G G G C C
1 chr1_153298007 0 153298007 C C C C C C C C A C C C C C C C C C C C
1 chr1_153299640 0 153299640 A A A A A A A A A A A A A C A A A A A A
1 chr1_153317855 0 153317855 G G G G G G G G G G G G C G G G G G G G
1 chr1_153323689 0 153323689 C C C C C C C C C C C C G G C C C C C C
1 chr1_153332595 0 153332595 T T T T T T T T T T T T G G T T G G T T
1 chr1_153389204 0 153389204 G G G G G G C C G G G G G G G G G G G G
1 chr1_153396924 0 153396924 C C C C C C C C A A A A C C C C C C A A
1 chr1_153399085 0 153399085 T T T T T T T T T T T T T T T T G G T T
1 chr1_153402406 0 153402406 A A A A A A A A A A T T A A A A A A A A
1 chr1_153421311 0 153421311 C C A A A A A A A A A A A A A A A A A A
1 chr1_153448510 0 153448510 C C C C C C C C C C C C C C G G C C C C
1 chr1_153504104 0 153504104 C C C C C C C C C C C C C G C C C C C C
1 chr1_153509050 0 153509050 A A A A A A A A C C C C A A A A A A C C
1 chr1_153529213 0 153529213 A A A A A C A A A A A A A A A A A A A A
1 chr1_153563924 0 153563924 G G G G G G G G C C C C G G G G G G C C
1 chr1_153584548 0 153584548 C C C C C C C C G G G G C C C C C C G G
1 chr1_153597091 0 153597091 C C A A A A A A A A A A A A A A A A A A
1 chr1_153616708 0 153616708 A A A C A A A A A A A A A A A A A A A A
1 chr1_153627606 0 153627606 C G C C C C C C C C C C C C C C C C C C
1 chr1_153672175 0 153672175 A A A A A A A A C C C C A A A A A A C C
1 chr1_153679235 0 153679235 A A A A A A A A A A A A A T A A A A A A
1 chr1_153682525 0 153682525 C C G G G G G G G G G G G G G G G G G G
1 chr1_153698159 0 153698159 G G G G G G G G C G G G G G G G G G C C
1 chr1_153708273 0 153708273 A A A A A A A A C C C C A A A A A A C C
1 chr1_153714671 0 153714671 T T T T T T T T G G G G T T T T T T G G
1 chr1_153716860 0 153716860 T T T T T T T T T T T T A T A A T T T T
1 chr1_153718683 0 153718683 C C C C C C G G C C C C C C C C C C C C
1 chr1_153730773 0 153730773 T T G G G G T T G G G G G G G G G G G G
1 chr1_153776460 0 153776460 G G G G G G G G G T G G G G G G G G G G
1 chr1_153787960 0 153787960 C C C C C C C C A C A A C C C C C C A A
1 chr1_153789703 0 153789703 C C C C C C C C C G G G C C C C C C G G
1 chr1_153797144 0 153797144 C C C C C C C C G G G G C C C C C C G G
1 chr1_153813083 0 153813083 C C C C C C C C C C C C A A A A A A C C
1 chr1_153837063 0 153837063 C C C C C C C C C G C C C C C C C C C C
1 chr1_153849229 0 153849229 C C C C C C C C A A A A C C C C C C A A
1 chr1_153854815 0 153854815 A A A A A A A A C C C C A A A A A A C C
1 chr1_153871878 0 153871878 G G G G G G G G C C C C G G G G G G C C
1 chr1_153879524 0 153879524 A A A C A C A A A A A A A A A A A A A A
1 chr1_153884924 0 153884924 G G G G G G G G G G G G G G G G T T G G
1 chr1_153914773 0 153914773 T T T T T T T T T T G G T T T T T T T T
1 chr1_153920383 0 153920383 T T T T T T T T G G G G T T T T T T T T
1 chr1_153923503 0 153923503 A A A T A A A A A A A A A A A A A A A A
1 chr1_153925747 0 153925747 C C C C C C C C G G G G C C C C C C G G
1 chr1_153932604 0 153932604 G G G G G G G G G G G G G G T T G G G G
1 chr1_153948369 0 153948369 G G G G G G G G C C C C G G G G G G C C
1 chr1_153960101 0 153960101 A A A A A A A A A C A A A A A A A A C C
1 chr1_153973004 0 153973004 G T G G G G G G G G G G G G G G G G G G
1 chr1_153976492 0 153976492 A T A A A A A A A A A A A A A A A A A A
1 chr1_153978088 0 153978088 G G G G C G G G G G G G G G G G G G G G
1 chr1_154003774 0 154003774 A A A A A A A A A A A A A A A C A A A A
1 chr1_154013599 0 154013599 C C C C C C C C A A A A C C C C C C A A
1 chr1_154018182 0 154018182 C C C C C C C C G G G G C C C C C C C C
1 chr1_154045423 0 154045423 C C C C C C C C G G G G C C C C C C G G
1 chr1_154054593 0 154054593 C C C C C C C C G G C C C C C C C C G G
1 chr1_154077239 0 154077239 G G G G G G G G G G G G G G G G C G G G
1 chr1_154077403 0 154077403 G G G G G G G G G G G G G G G T G G G G
1 chr1_154084014 0 154084014 T T G T T T T T T T T T T T T T T T T T
1 chr1_154090354 0 154090354 A A A A A C A A A A A A A A A A A A A A
1 chr1_154090812 0 154090812 G G G G G G G G T T T T G G G G G G T T
1 chr1_154099082 0 154099082 C C C C C C C C C C C C C C C C C G C C
1 chr1_154114128 0 154114128 G G G G G G G G G G G G C G G G G G G G
1 chr1_154147159 0 154147159 A A A A A A A A A A A A A T A A A A A A
1 chr1_154174708 0 154174708 T T T T T T T T G G T T T T T T T T T T
1 chr1_154187286 0 154187286 A A T T T T T T T T T T T T T T T T T T
1 chr1_154194962 0 154194962 C C C C C C C C C C C C C C A C C C C C
1 chr1_154204980 0 154204980 G G G G G G G G C C C C G G G G G G C C
1 chr1_154215513 0 154215513 G G G G G G G G C C C C G G G G G G C C
1 chr1_154215754 0 154215754 A A A A A A A A A A A A A A A A C C A A
1 chr1_154232204 0 154232204 C C C C G G C C C C C C C C C C C C C C
1 chr1_154254899 0 154254899 C C A A A A C C A A A A A A A A A A A A
1 chr1_154264232 0 154264232 T T T T T T T T T T G G T T T T T T T T
1 chr1_154271956 0 154271956 C C C C C C C C G G G G C C C C C C G G
1 chr1_154272900 0 154272900 A A A A A A A A A A A A A A A A C C A A
1 chr1_154272903 0 154272903 A A C C A A A A A A A A A A A A A A A A
1 chr1_154285004 0 154285004 C C C C C C C C C C C C C G C C C C C C
1 chr1_154295912 0 154295912 T T T T G T T T T T T T T T T T T T T T
1 chr1_154307239 0 154307239 T T T T T T T T G T T T T T T T T T T T
1 chr1_154310498 0 154310498 A A A A A A A A C C C C A A A A A A C C
1 chr1_154338030 0 154338030 C C C C C C C C G G G G C C C C C C G G
1 chr1_154386136 0 154386136 C C C C C C C C C C C C C C A A C C C C
1 chr1_154411854 0 154411854 T T T T T T T T A T T T T T T T T T T T
1 chr1_154416490 0 154416490 C C C C C C C C C G C C C C C C C C C C
1 chr1_154427815 0 154427815 T T T T G T T T T T T T T T T T T T T T
1 chr1_154452167 0 154452167 C C C C C C C C G G G G C C C C C C G G
1 chr1_154457401 0 154457401 C C A A A A C C A A A A A A A A A A A A
1 chr1_154466908 0 154466908 A A A A A A A A A A A A A A A A T T A A
1 chr1_154475651 0 154475651 G G C C C C C G C C C C C C C C C C C C
1 chr1_154488412 0 154488412 G G G G G G C G G G G G G G G G G G G G
1 chr1_154556226 0 154556226 A C C C C C C C C C C C C C C C C C C C
1 chr1_154576863 0 154576863 G G G G G G G G C C C C G G G G G G C C
1 chr1_154588027 0 154588027 A C A A A A A A A A A A A A A A A A A A
1 chr1_154590338 0 154590338 C C C C C C C C G G G G C C C C C C C C
1 chr1_154628889 0 154628889 C C C C C C A C C C C C C C C C C C C C
1 chr1_154639991 0 154639991 C C C C A C C C C C C C C C C C C C C C
1 chr1_154641225 0 154641225 A A A A A A A A A A A A A A A A T T A A
1 chr1_154657463 0 154657463 T T T T G T T T T T T T T T T T T T T T
1 chr1_154693032 0 154693032 T T T T T T G T T T T T T T T T T T T T
1 chr1_154693484 0 154693484 A A A A A A A A A A A A A C A A A A A A
1 chr1_154701360 0 154701360 G G G G G G G G C C C C G G G G G G C C
1 chr1_154713647 0 154713647 C C C C C C C C A A A A C C C C C C A A
1 chr1_154724349 0 154724349 C C G G G G C C G G G G G G G G G G G G
1 chr1_154799187 0 154799187 A A A A C C A A A A A A A A A A A A A A
1 chr1_154838789 0 154838789 A A A A A A A A A A A A A C A A A A A A
1 chr1_154842643 0 154842643 C C G G G G C C G G G G G G G G G G G G
1 chr1_154842843 0 154842843 G G G G G G G G C C C C G G G G G G C C
1 chr1_154857181 0 154857181 G G G G G G G G C G G G G G G G G G G G
1 chr1_154868593 0 154868593 G G G G G G G G C C C C G G G G G G C C
1 chr1_154890637 0 154890637 G G G G G G G G T T G G G G G G G G T T
1 chr1_154899081 0 154899081 C C C G C C C C C C C C C C C C C C C C
1 chr1_154920189 0 154920189 G G G G G G G G G G G G C G G G G G G G
1 chr1_154928677 0 154928677 G G G G C G G G G G G G G G G G G G G G
1 chr1_154934110 0 154934110 T T T T T T T T A A A A A A A A A A A A
1 chr1_154952037 0 154952037 G T T T T T T T T T T T T T T T T T T T
1 chr1_154965998 0 154965998 T T T T A A T T T T T T T T T T T T T T
1 chr1_154995411 0 154995411 G T G G G G G G G G G G G G G G G G G G
1 chr1_155000447 0 155000447 G G G T G G G G G G G G G G G G G G G G
1 chr1_155009381 0 155009381 G G G G G G G G G T T T G G G G G G G G
1 chr1_155030177 0 155030177 C C C C C C A C C C C C A A C C A A C C
1 chr1_155038905 0 155038905 T T T T T T T T T T G G T T T T T T G G
1 chr1_155040494 0 155040494 A T T T T T T T T T T T T T T T T T T T
1 chr1_155050352 0 155050352 T T T T T T T T T T T T T T T T G G T T
1 chr1_155090835 0 155090835 C C C C C C C C A A A A C C C C C C A A
1 chr1_155097493 0 155097493 A A A A A A A A A C A A A A A A A A A A
1 chr1_155114463 0 155114463 A A A A A A A A A A A A A A A A T T A A
1 chr1_155116160 0 155116160 G G G G G G C G G G G G G G G G G G G G
1 chr1_155146660 0 155146660 A A A A A A A A A A A A A A A C A A A A
1 chr1_155146885 0 155146885 A A A A A A A A A A T T A A A A A A A A
1 chr1_155169676 0 155169676 C C A C A C C C C C C C C C C C C C C C
1 chr1_155195745 0 155195745 C C G G G G C C C C C C C C C C C C C C
1 chr1_155206556 0 155206556 G G G G G G C C G G G G G G G G G G G G
1 chr1_155224217 0 155224217 G G G G G G T T T T T T G G G G G G T T
1 chr1_155233389 0 155233389 T T T T A T T T T T T T A A A A A A T T
1 chr1_155236746 0 155236746 T T T T T T T T T T T T A T T T T T T T
1 chr1_155237467 0 155237467 A C A A A A A A A A A A A A A A A A A A
1 chr1_155242232 0 155242232 C C C C C C C C A A A A C C C C C C A A
1 chr1_155267119 0 155267119 T T T T T T T T A A A A T T T T T T A A
1 chr1_155301048 0 155301048 T T T T T T T T G G G G T T T T T T G G
1 chr1_155305026 0 155305026 G G G G G G G G C C C C G G G G G G C C
1 chr1_155314916 0 155314916 A A C C A C A A C C C C C C C C C C C C
1 chr1_155368425 0 155368425 T T T T T T T T T T T T T T T T G T T T
1 chr1_155440495 0 155440495 C C C C C C C C C C C C C G C C C C C C
1 chr1_155452498 0 155452498 T T T T T T T T A A A A T T T T T T A A
1 chr1_155467953 0 155467953 G G G G G G G G T T G G G G G G G G T T
1 chr1_155513123 0 155513123 C C C C C C G G C C C C C C C C C C C C
1 chr1_155546370 0 155546370 A A A A A A A A T T A A A A A A A A A A
1 chr1_155579755 0 155579755 C C C C C C C C G G G G C C C C C C G G
1 chr1_155608851 0 155608851 A A A A A A A A A A A A T T A A A A A A
1 chr1_155612192 0 155612192 T T T T T T G T T T T T T T T T T T T T
1 chr1_155768823 0 155768823 A A A A T T A A A A A A A A A A A A A A
1 chr1_155771942 0 155771942 C C G G C C C C C C C C C C C C C C C C
1 chr1_155772055 0 155772055 C C C C A C C C C C C C C C C C C C C C
1 chr1_155787373 0 155787373 G G G G G G G G G G G G G T G G G G G G
1 chr1_155861791 0 155861791 T T T T T T T T G G G G T T T T T T G G
1 chr1_155886937 0 155886937 T T T T A T T T T T T T T T T T T T T T
1 chr1_155891985 0 155891985 T T T T T T T T A T T T T T T T T T T T
1 chr1_155893547 0 155893547 A A C C A A A A A A A A A A A A A A A A
1 chr1_155900077 0 155900077 G G G G G G G T G G G G G G G G G G G G
1 chr1_155900999 0 155900999 G G T T T T G G T T T T T T T T T T T T
1 chr1_155946079 0 155946079 G G T T T T T T T T T T T T T T T T T T
1 chr1_155951284 0 155951284 T T T T T T T T T T T T T T G G T T T T
1 chr1_155969236 0 155969236 A A A A A A A A C C C C A A A A A A C C
1 chr1_155998701 0 155998701 C C C C C C C C G G G G C C C C C C G G
1 chr1_156002816 0 156002816 C G C C C C C C C C C C C C C C C C C C
1 chr1_156007696 0 156007696 C C A A A A C C C C C C C C C C C C C C
1 chr1_156025692 0 156025692 A A A A A A A A A C A A A A A A A A A A
1 chr1_156135588 0 156135588 T T T T T T T T T T T T T T T T A T T T
1 chr1_156138116 0 156138116 G G G G G G G G G G G G G G G G G T G G
1 chr1_156138130 0 156138130 C C C C C C A C C C C C C C C C C C C C
1 chr1_156138444 0 156138444 T T G T T T T T T T T T T T T T T T T T
1 chr1_156138478 0 156138478 T T T T T T T T T T T T T T T T A A T T
1 chr1_156150319 0 156150319 A A A A A A A A A A A A A T A A A A A A
1 chr1_156170086 0 156170086 C G C C C C C C C C C C C C C C C C C C
1 chr1_156191888 0 156191888 T T T T T T T T G G G G T T T T T T G G
1 chr1_156240939 0 156240939 T T T T T T T T T T T T G G T T T T T T
1 chr1_156258945 0 156258945 C C C C C C C C A A A A C C C C C C A A
1 chr1_156261264 0 156261264 A A A A A A A A T T T T A A A A A A T T
1 chr1_156298246 0 156298246 T T T T T T T T A A A A T T T T T T A A
1 chr1_156306299 0 156306299 A T A A A A A A A A A A A A A A A A A A
1 chr1_156310099 0 156310099 G G T T G T G G G G G G G G G G G G T T
1 chr1_156348353 0 156348353 C G C C C C C G C C C C C C C C C C C C
1 chr1_156351021 0 156351021 C C C C C C C C A C C C C C C C C C C C
1 chr1_156381764 0 156381764 A A A A A A A A A A A A A A T T A A A A
1 chr1_156393325 0 156393325 C C C C C C C C C G C C C C C C C C C C
1 chr1_156394981 0 156394981 G G G G G G G G C C C C G G G G G G C C
1 chr1_156395357 0 156395357 A A A A A A A A A T A A A A A A A A A A
1 chr1_156424929 0 156424929 C C C C G G C C G G G G G G G G G G G G
1 chr1_156429423 0 156429423 C C C C C C C C G G G G C C C C C C G G
1 chr1_156461027 0 156461027 C C C C C C C C G G G G C C C C C C G G
1 chr1_156466590 0 156466590 G G G G G G G G G G G G G T G G G G G G
1 chr1_156503177 0 156503177 C C C C C C C C C C C C C C G G C C C C
1 chr1_156504535 0 156504535 T T T T T T T T T T T T T T A A T T T T
1 chr1_156514949 0 156514949 T T T T T T T T G G G G T T T T T T G G
1 chr1_156529080 0 156529080 A A A T A T A A T T T T A A A A A A T T
1 chr1_156550702 0 156550702 G G G G G G C G G G G G G G G G G G G G
1 chr1_156565059 0 156565059 A A A A A A A A A T A T A A A A A A T T
1 chr1_156567378 0 156567378 G G G G G G G G G G C G G G G G G G G G
1 chr1_156587238 0 156587238 A A T T A A A A A A A A A A A A A A A A
1 chr1_156636766 0 156636766 G G G G C G G G G G G G G G G G G G G G
1 chr1_156658963 0 156658963 G G C G G G G G G G G G G G G G G G G G
1 chr1_156719100 0 156719100 G G G G G G G G T T T T G G G G G G T T
1 chr1_156742792 0 156742792 A A A A A A A A A A A A A A A C A A A A
1 chr1_156806400 0 156806400 T T T T T T T T A A A A T T T T T T A A
1 chr1_156806682 0 156806682 C C C C A C C C C C C C C C C C C C C C
1 chr1_156832217 0 156832217 A T A A A A A T A A A A A A A A A A A A
1 chr1_156833927 0 156833927 A A C C C C A C C C C C C C C C C C C C
1 chr1_156835968 0 156835968 C C A A C C C C C C C C C C C C C C C C
1 chr1_156844444 0 156844444 T T T T T T T T A A A A T T T T T T A A
1 chr1_156868655 0 156868655 A A A A A T A A A A A A A A A A A A A A
1 chr1_156876597 0 156876597 T T A A A A T T T T T T A T A A T T T T
1 chr1_156877865 0 156877865 A A C C C C A A C C C C C C C C C C C C
1 chr1_156880068 0 156880068 G G G G G G G G G G G G G G G G C C G G
1 chr1_156882658 0 156882658 T T T T T T G T T T T T T T T T T T T T
1 chr1_156894333 0 156894333 G G G G G G G G T T T T G G G G G G T T
1 chr1_156896020 0 156896020 G G C C G G G G G G G G G G G G G G G G
1 chr1_156908553 0 156908553 A A A A A A A A T T T T A A A A A A T T
1 chr1_156912183 0 156912183 G G G G G G G G G G G G G G G G T T G G
1 chr1_156931093 0 156931093 T T G G T T T T T T T T T T T T T T T T
1 chr1_156947327 0 156947327 T T A A A A A T T T T T A A A A A A T T
1 chr1_156956336 0 156956336 G G G G G G G G T T T T G G G G G G T T
1 chr1_156984949 0 156984949 C C C C C C C C C C C G C C C C C C C C
1 chr1_156985763 0 156985763 G G C C C C G G C C C C G G G G C C C C
1 chr1_156993710 0 156993710 G G G G G G G G G G G G C C C C G G G G
1 chr1_157003249 0 157003249 A A A A A A A A C C C C A A A A A A C C
1 chr1_157005226 0 157005226 G G G G G G G G C C C C G G G G G G C C
1 chr1_157032217 0 157032217 G G G G G G G G G G G G G G G G T T G G
1 chr1_157039938 0 157039938 A A C C C C A A C C C C C C C C C C C C
1 chr1_157051951 0 157051951 A A A A A A A A A A A A A A A A T T A A
1 chr1_157094604 0 157094604 G G G G G G G G C C C C G G G G G G C C
1 chr1_157125540 0 157125540 A A A A A T A A A A A A A A A A A A A A
1 chr1_157131120 0 157131120 A A A A A A A A T T T T A A A A A A T T
1 chr1_157132344 0 157132344 C C C C C C C C G G G G C C C C C C G G
1 chr1_157159858 0 157159858 G G G G G G G G C C C C G G G G G G C C
1 chr1_157165371 0 157165371 G G G G C G G G G G G G G G G G G G G G
1 chr1_157175988 0 157175988 G G G G G G G G T T T T G G G G G G T T
1 chr1_157178313 0 157178313 G G G G G G G G G G G G C G G G G G G G
1 chr1_157194697 0 157194697 A A A A A A A A A T T T A A A A A A T T
1 chr1_157198257 0 157198257 G G T T G G G G G G G G G G G G G G G G
1 chr1_157216436 0 157216436 A A A A A A A A T T T T A A A A A A T T
1 chr1_157224110 0 157224110 T T T T T T T T T T G T T T T T T T T T
1 chr1_157226256 0 157226256 C C A A A C C C C C C C C C C C C C C C
1 chr1_157254152 0 157254152 A A A A A A A A T T T T A A A A A A T T
1 chr1_157254209 0 157254209 C C C C C C C C G G G G C C C C C C G G
1 chr1_157313420 0 157313420 G G G G G G G G T T T T G G G G G G T T
1 chr1_157343931 0 157343931 T T T T T T T T T T G T T T T T T T T T
1 chr1_157358194 0 157358194 C C C C C C C C C C C C C C C C A C C C
1 chr1_157367598 0 157367598 G T G G G G G T G G G G G G G G G G G G
1 chr1_157368025 0 157368025 G G C C C G G G G G G G G G G G G G G G
1 chr1_157396648 0 157396648 C C C C C C C C A A A A C C A A A A A A
1 chr1_157432831 0 157432831 G G T T G G G G G G G G G G G G G G G G
1 chr1_157448330 0 157448330 T T T T T T T T G G G G T T T T T T G G
1 chr1_157448582 0 157448582 A T A A A A A A A A A A A A A A A A A A
1 chr1_157471334 0 157471334 G G G G G G G G C G C C G G G G G G G G
1 chr1_157483796 0 157483796 C C C C A C C C C C C C C C C C C C C C
1 chr1_157492265 0 157492265 G G G T G G G G G G G G G G G G G G G G
1 chr1_157499450 0 157499450 T T T T T T T T T T T T A T T T T T T T
1 chr1_157509408 0 157509408 G G G G G T G G G G G G G G G G G G G G
1 chr1_157523537 0 157523537 T T A A T T T T T T T T T T T T T T T T
1 chr1_157596678 0 157596678 C C C C C C C C C C C C C C C C G G C C
1 chr1_157597780 0 157597780 C C C C C C C C C C C C C C C G C C C C
1 chr1_157598131 0 157598131 T T G G T T T T T T T T T T T T T T T T
1 chr1_157628181 0 157628181 C C C C C C C C A A A A C C C C C C A A
1 chr1_157650798 0 157650798 T T T T T T T T T T T T T T A A T T T T
1 chr1_157658958 0 157658958 A A A A A T A A A A A A A A A A A A A A
1 chr1_157663110 0 157663110 C C C C C C C C C C C C C C A C C C C C
1 chr1_157663861 0 157663861 T T G T G G T T G G G G G G G G G G G G
1 chr1_157666257 0 157666257 G G C G C C G G G G G G G G G G G G G G
1 chr1_157687179 0 157687179 A A A A A A A A A A A A A C A A A A A A
1 chr1_157692160 0 157692160 C C C C C C A C C C C C C C C C C C C C
1 chr1_157747405 0 157747405 A A C C C C A A A A A A C C C C C C A A
1 chr1_157755945 0 157755945 T T T T A T T T T T T T T T T T T T T T
1 chr1_157766504 0 157766504 G G G G G G G G G G G G C C C C C C G G
1 chr1_157782061 0 157782061 C C C C C C C C C C G G C C C C C C C C
1 chr1_157786514 0 157786514 G G G G G G C G G G G G G G G G G G G G
1 chr1_157788267 0 157788267 C C A C C C C C C C C C C C C C C C C C
1 chr1_157842664 0 157842664 G G G G C C G G G G G G G G G G G G G G
1 chr1_157853430 0 157853430 G G G G G G G G G G G G G G T T T T G G
1 chr1_157859005 0 157859005 T T A A A A A A A A A A A A A A A A A A
1 chr1_157894983 0 157894983 G G G T G G G G G G G G G G G G G G G G
1 chr1_157933864 0 157933864 G G G G G G G G C C C C G G G G G G C C
1 chr1_157949173 0 157949173 G G G G G G G G G G G G C G G G G G G G
1 chr1_158004438 0 158004438 C C C C C C C C C C C C C C A A C C C C
1 chr1_158006820 0 158006820 T T T T T T T T G G G G T T T T T T G G
1 chr1_158042800 0 158042800 T T T T T T G T T T T T T T T T T T T T
1 chr1_158100171 0 158100171 A A A A A A A A C C C C A A A A A A A A
1 chr1_158106171 0 158106171 G G G G G G G G G G C G G G G G G G G G
1 chr1_158159433 0 158159433 A A A A A A A A T T T T A A A A A A T T
1 chr1_158167191 0 158167191 C C C C C C C C C C C C A C C C C C C C
1 chr1_158171530 0 158171530 G G G G G G G G C C C C G G G G G G C C
1 chr1_158190500 0 158190500 C C C C C C C C A A A A C C C C C C A A
1 chr1_158282773 0 158282773 C C A C C C C C C C C C C C C C C C C C
1 chr1_158288691 0 158288691 T T A A A A T T T T T T T T T T T T T T
1 chr1_158324227 0 158324227 A A A A A A A A A A A A A C A A A A A A
1 chr1_158326483 0 158326483 C C C C C C C C A A A A C C C C C C A A
1 chr1_158327113 0 158327113 T T T T T T T T T T G T T T T T T T G G
1 chr1_158345297 0 158345297 T T T T T T T T G G G G T T T T T T G G
1 chr1_158360281 0 158360281 G G G G G G G G T T T T G G G G G G T T
1 chr1_158362287 0 158362287 A A A A A A A A A A A A A A A C A A A A
1 chr1_158364881 0 158364881 T T T T T T T T G T G G T T T T T T T T
1 chr1_158380436 0 158380436 C C G G C C C C C C C C C C C C C C C C
1 chr1_158410338 0 158410338 C C C C C C C C C C C C C G C C C C C C
1 chr1_158442907 0 158442907 A A A A A A A A A C A A A A A A A A A A
1 chr1_158511990 0 158511990 A A A A A A A A C C C C A A A A A A C C
1 chr1_158563019 0 158563019 T T G G G G T T T T T T T T T T T T T T
1 chr1_158598140 0 158598140 A A A A A A A A A T T T A A A A A A T T
1 chr1_158643066 0 158643066 T T T T G G T T T T T T T T T T T T T T
1 chr1_158688370 0 158688370 C C C C C C C C C C C C C G C C C C C C
1 chr1_158695000 0 158695000 G G T T T T G G G G G G T T T T T T G G
1 chr1_158702736 0 158702736 C C C C C C C C A A A C C C C C C C A A
1 chr1_158707993 0 158707993 C C C C C C C C G G G G C C C C C C G G
1 chr1_158708069 0 158708069 G G G G G G G G C C C C G G G G G G C C
1 chr1_158739896 0 158739896 T T T T T T T T A A A A T T T T T T A A
1 chr1_158750290 0 158750290 C C C C C C C C G G G G C C C C C C G G
1 chr1_158776688 0 158776688 A A A A A A A A C C C C A A A A A A C C
1 chr1_159291736 0 159291736 A A C C C C A A A A A A C C C C C C A A
1 chr1_159299026 0 159299026 T T T T T T T T T T G G T T T T T T G G
1 chr1_159314736 0 159314736 T T T T T T T T G G G G T T T T T T G G
1 chr1_159359431 0 159359431 T T T T T T T T T T G G T T T T T T T T
1 chr1_159362158 0 159362158 T T T T T T T T T T T T T T T T G T T T
1 chr1_159386161 0 159386161 C C G G C C C C C C C C C C C C C C C C
1 chr1_159559517 0 159559517 G G G G G G G G T T T T G G G G G G T T
1 chr1_159566055 0 159566055 A A T T T T A A T T T T T T T T T T T T
1 chr1_159568404 0 159568404 C C C C C C C C C C C C G G G G G G C C
1 chr1_159613153 0 159613153 G G G G G G G G G G G G C G C C G G G G
1 chr1_159625617 0 159625617 C C C C C C C C C G C C C C C C C C C C
1 chr1_159638730 0 159638730 G G C C G G G G G G G G G G G G G G G G
1 chr1_159640467 0 159640467 T T G G T T T T T T T T T T T T T T T T
1 chr1_159665754 0 159665754 C C C C C C C C C C C C C C A C C C C C
1 chr1_159684362 0 159684362 T T T T T T T T A T A T T T T T T T T T
1 chr1_159705815 0 159705815 G G G G G G G G T T T T G G G G G G T T
1 chr1_159720616 0 159720616 C C C C C C C C A A A A C C C C C C A A
1 chr1_159730446 0 159730446 C C G G C C C C C C C C C C C C C C C C
1 chr1_159771677 0 159771677 A A A A A A A A C C C C A A A A A A C C
1 chr1_159789120 0 159789120 A A A A A A A A A C A C A A A A A A C C
1 chr1_159789673 0 159789673 C C C C C C C C A C A C C C C C C C A A
1 chr1_159809475 0 159809475 T T T T T T T T A A A A T T A A T T A A
1 chr1_159813099 0 159813099 T T G G T T T T T T T T T T T T T T T T
1 chr1_159817852 0 159817852 C C C C C C C C A A A A C C C C C C A A
1 chr1_159822627 0 159822627 A A A A A A A A C C C C A A A A A A C C
1 chr1_159864999 0 159864999 C C A A A A C C C C C C C C C C C C C C
1 chr1_159876628 0 159876628 G T T T T T T T T T T T T T T T T T T T
1 chr1_159908592 0 159908592 C C C C C C C C A C C C C C C C C C C C
1 chr1_159923277 0 159923277 A A A A A A A A C C C C A A A A A A A A
1 chr1_159924038 0 159924038 G G G G T T G G G G G G G G G G G G G G
1 chr1_159966227 0 159966227 G G G G C C G G C C C C G G C C G G C C
1 chr1_159972460 0 159972460 G G G G G G G G G G G G C G G G G G G G
1 chr1_159991489 0 159991489 G G G G G G G G G G G G G G C C G G G G
1 chr1_160006929 0 160006929 C C C C C C C C A A A A C C C C C C A A
1 chr1_160025055 0 160025055 T T A A A A T T T T T T T T T T T T T T
1 chr1_160038980 0 160038980 C C C C C C C C C C C C A A A A C C C C
1 chr1_160101352 0 160101352 G G G T G G G G G G G G G G G G G G G G
1 chr1_160123368 0 160123368 C C C C C C C C C C C C C G C C C C C C
1 chr1_160161804 0 160161804 A A A A A A A C A A A A A A A A A A A A
1 chr1_160231126 0 160231126 G G G G G G G G T T T T G G G G G G T T
1 chr1_160241473 0 160241473 G G G G G G G G G G C G G G G G G G G G
1 chr1_160248697 0 160248697 G G C C G G G G G G G G G G G G G G G G
1 chr1_160336421 0 160336421 A A C C A A A A A A A A A A A A A A A A
1 chr1_160345322 0 160345322 A A C C C C A A C C C C C C C C C C C C
1 chr1_160354855 0 160354855 G G G G G G G G G G G G G G G G T T G G
1 chr1_160375525 0 160375525 T T T T T T T T G T T T T T T T T T T T
1 chr1_160404664 0 160404664 G G G G G G G G T T T T G G G G G G T T
1 chr1_160413104 0 160413104 C C C C C C C C G G G G C C C C C C G G
1 chr1_160423817 0 160423817 G G G G G G G G C C C C G G G G G G C C
1 chr1_160498567 0 160498567 C C G G G G C C C C C C C C C C C C C C
1 chr1_160565131 0 160565131 C C C C A A C C C C C C C C C C C C C C
1 chr1_160569448 0 160569448 G G T T G G G G G G G G G G G G G G G G
1 chr1_160576382 0 160576382 G G G G G G G G C C C C G G G G G G C C
1 chr1_160602765 0 160602765 G G G G G G G G C C C C G G G G G G C C
1 chr1_160612158 0 160612158 G G G G G G G G G G G G G G C G G G G G
1 chr1_160619174 0 160619174 G G G G G G G G C C C C G G G G G G C C
1 chr1_160649702 0 160649702 G G G G G G G G G G G G G T G G G T G G
1 chr1_160668694 0 160668694 C C C C C C C C A A A A C C C C C C A A
1 chr1_160688893 0 160688893 C C C C C C C C A C C C C C C C C C C C
1 chr1_160691379 0 160691379 C C C G C C C C C C C C C C C C C C C C
1 chr1_160725217 0 160725217 C C C C C C C C C C C C C G C C C C C C
1 chr1_160738070 0 160738070 T T T T T T T T T T T T T T A A T T T T
1 chr1_160741430 0 160741430 C C C C C C C C C C C C A C C C C C C C
1 chr1_160757164 0 160757164 T T T T T T T T A T T T T T T T T T T T
1 chr1_160765705 0 160765705 G T T T T T T T T T T T T T T T T T T T
1 chr1_160767249 0 160767249 C C C C C C C C A A A A C C C C C C A A
1 chr1_160777720 0 160777720 C C C C C C C C C C C C C C A C C C C C
1 chr1_160799385 0 160799385 T T T T G T T T T T T T T T T T T T T T
1 chr1_160811143 0 160811143 T T T T T T T T A A A A T T T T T T A A
1 chr1_160820258 0 160820258 T T T T T T T T G T G G T T T T T T G G
1 chr1_160824229 0 160824229 A A A A A A A A A C C C A A A A A A C C
1 chr1_160826739 0 160826739 G G G G G G G G C C C C G G G G G G C C
1 chr1_160837302 0 160837302 G G C G G G G G G G G G G G G G G G G G
1 chr1_160842804 0 160842804 C C C C C C C C G G G G C C C C C C G G
1 chr1_160859106 0 160859106 T T T T A T T T T T T T T T T T T T T T
1 chr1_160862718 0 160862718 A A A A A A A A C C C C A A A A A A C C
1 chr1_160899440 0 160899440 T T A A A A T T A A A A A A A A A A A A
1 chr1_160908534 0 160908534 G G G G C G C G G G G G G G G G G G G G
1 chr1_160924796 0 160924796 G G G G G G G G G T G G G G G G G G T T
1 chr1_160924849 0 160924849 C C C C C C C C A A A A C C C C C C A A
1 chr1_160931170 0 160931170 A A A A A A A A A A A A A T A A A A A A
1 chr1_160934020 0 160934020 C C C C C C C C A A A A A A A A A A A A
1 chr1_160945074 0 160945074 T T T T T T T T T T A T T T T T T T T T
1 chr1_160966922 0 160966922 C C C C C C A A C C C C C C C C C C C C
1 chr1_161002075 0 161002075 G G G G G G G G G G G G G T G G G G G G
1 chr1_161011944 0 161011944 G G G G G G G G C C C C G G G G G G C C
1 chr1_161043219 0 161043219 C C C C C C C C G G G G C C C C C C G G
1 chr1_161080708 0 161080708 C C C C A A C C C C C C C C C C C C C C
1 chr1_161082525 0 161082525 A A A A A A A A A A A A A A C C C C A A
1 chr1_161158055 0 161158055 C C C C C C C C G G G G C C C C C C G G
1 chr1_161203615 0 161203615 A A A A A A A A A A A A A A A A T T A A
1 chr1_161220252 0 161220252 C C C C C C C C G G G G C C C C C C G G
1 chr1_161250822 0 161250822 T T T T G T T T T T T T T T T T T T T T
1 chr1_161304157 0 161304157 T T T T T T T T G G G G T T T T T T G G
1 chr1_161315557 0 161315557 G G G G G G G G C C C C G G G G G G C C
1 chr1_161323963 0 161323963 T T T T T T T T T T A T T T T T T T T T
1 chr1_161324173 0 161324173 A A C C C C C C C C C C C C C C C C C C
1 chr1_161339189 0 161339189 G G C C G G G G G G G G G G G G G G G G
1 chr1_161341821 0 161341821 C C C C C C C C C C C C C G C C C C C C
1 chr1_161373039 0 161373039 G G G G C C G G G G G G G G G G G G G G
1 chr1_161384873 0 161384873 T T G G G G T T G G G G G G G G G G G G
1 chr1_161399622 0 161399622 G G C C G G G G G G G G G G G G G G G G
1 chr1_161409660 0 161409660 G G C C C C G G C C C C C C C C C C C C
1 chr1_161426513 0 161426513 T T T T T T T T T T T T T T T T G T T T
1 chr1_161436158 0 161436158 C C C C C C C C C G C G C C C C C C G G
1 chr1_161444419 0 161444419 G G C C C C G G C C C C C C C C C C C C
1 chr1_161448653 0 161448653 A C C C C C C C C C C C C C C C C C C C
1 chr1_161532471 0 161532471 C C C C C C C C C C C C C C C C G G C C
1 chr1_161534096 0 161534096 G G G G G G G G G G C G G G G G G G G G
1 chr1_161544389 0 161544389 T T T T T T T T T T T T A T A A T T T T
1 chr1_161583724 0 161583724 C C C C C C C C C C C C C C G G C C C C
1 chr1_161595595 0 161595595 C C C C C C C C C C C C A C C C C C C C
1 chr1_161616735 0 161616735 C C C C C C C C C C C C C C G G C C C C
1 chr1_161619097 0 161619097 A A A A A A A A C C C C A A A A A A C C
1 chr1_161621264 0 161621264 T T T T T T T T G G G G T T T T T T G G
1 chr1_161630189 0 161630189 G G G G G G G G C G C G G G G G G G C C
1 chr1_161651913 0 161651913 C C C C C C C C A A A A C C C C C C A A
1 chr1_161676489 0 161676489 C C C C C C C C C G C G C C C C C C C C
1 chr1_161680644 0 161680644 C C C C C C C C C C C C C C C C G G C C
1 chr1_161693376 0 161693376 A A A A A A A A A A A A A C A A A A A A
1 chr1_161703788 0 161703788 G T G G G G G G G G G G G G G G G G G G
1 chr1_161710997 0 161710997 T T T T T T T T T T T T G T T T T T T T
1 chr1_161714618 0 161714618 T T T T T T T T T T T T T T A A T T T T
1 chr1_161719967 0 161719967 C C C C C C C C A A A A C C C C C C A A
1 chr1_161721214 0 161721214 A A A A A A A A A A A A C C A A A A A A
1 chr1_161732192 0 161732192 A A A A A A A A C C A C A A A A A A C C
1 chr1_161733540 0 161733540 T T T T T T T T T T T T T T T T G G T T
1 chr1_161745757 0 161745757 A A A A A A A A C C C C A A A A A A C C
1 chr1_161766948 0 161766948 C C C C C C C C C C C G C C C C C C C C
1 chr1_161771406 0 161771406 T T T T T T T T T T T T T T G T T T T T
1 chr1_161783991 0 161783991 C C C C C C C C A A A A C C C C C C A A
1 chr1_161803291 0 161803291 T T T T T T T T G G G G T T T T T T G G
1 chr1_161808963 0 161808963 T T T T T T T T A A A A T T T T T T A A
1 chr1_161841385 0 161841385 G G G G G G G G G G G G G G G G T T G G
1 chr1_161853557 0 161853557 A A A A A A A A C C C C A A A A A A C C
1 chr1_161855154 0 161855154 C C C C C C C C C C C C C C C C A A C C
1 chr1_161864609 0 161864609 G G G G G G G G G G G G G G G T G G G G
1 chr1_161898112 0 161898112 A A A A A A A A A A A A A A A C A A A A
1 chr1_161938023 0 161938023 A A A A A A A A A A A A A T A A A A A A
1 chr1_161959337 0 161959337 C C C C C C A C C C C C C C C C C C C C
1 chr1_162035401 0 162035401 A A A A A A A A C C C C A A A A A A C C
1 chr1_162094844 0 162094844 G G G G G G G G G G G G C G G G G G G G
1 chr1_162107459 0 162107459 A A A A A A A A A A A A T T A A A A A A
1 chr1_162121450 0 162121450 C C C C C C C C C C A C C C C C C C C C
1 chr1_162130053 0 162130053 A A A A A A A A A A A A A A A A C C A A
1 chr1_162142228 0 162142228 G G G G C C G G G G C G G G C G G G C C
1 chr1_162182716 0 162182716 C C C C C C A A C C C C C C C C C C C C
1 chr1_162206380 0 162206380 G G G G C G G G G G G G G G G G G G G G
1 chr1_162214084 0 162214084 G G G G G G G G C G C C G G G G G G C C
1 chr1_162237762 0 162237762 G G G G G G G G G G G G G G G T G G G G
1 chr1_162263398 0 162263398 A A A A A A A A A A A A A A C C A A A A
1 chr1_162267264 0 162267264 A A A A A A A A C C C C A A A A A A C C
1 chr1_162285859 0 162285859 A A A A A A A A A C A C A A A A A A A A
1 chr1_162288246 0 162288246 C C C C C C C C C C C C A C C C C C C C
1 chr1_162294059 0 162294059 G G G G G G G G C C C C G G G G G G C C
1 chr1_162313713 0 162313713 G G G G G G G G G G G G G G C G G G G G
1 chr1_162342123 0 162342123 A A A A A A A A T T T T A A A A A A T T
1 chr1_162345443 0 162345443 C C C C C C C C C C C C C G C C C C C C
1 chr1_162351095 0 162351095 T T T T T T T T T T T T T T A T T T T T
1 chr1_162360000 0 162360000 G G G G G G G G G G G G G T G G G G G G
1 chr1_162368993 0 162368993 A A A A A A A A C C C C A A A A A A C C
1 chr1_162401011 0 162401011 A A A A A A A A C C C C A A A A A A C C
1 chr1_162405351 0 162405351 C C C C C C C C G G G G C C C C C C G G
1 chr1_162416295 0 162416295 A A C C C C C C C C C C C C C C C C C C
1 chr1_162417748 0 162417748 A A A A A A A A A A A A A A A C A A A A
1 chr1_162424949 0 162424949 T T T T T T T T A A A A T T T T T T A A
1 chr1_162425340 0 162425340 C C C C C C C C A A A A C C C C C C A A
1 chr1_162432337 0 162432337 G G G G G G G G T T T T G G G G G G T T
1 chr1_162434794 0 162434794 T T T T T T T T G G G G G G G G G G G G
1 chr1_162439907 0 162439907 G G G G G G G G T T T T G G G G G G T T
1 chr1_162449026 0 162449026 C C C C C C C C A A A A C C C C C C A A
1 chr1_162451368 0 162451368 G G G G G T G G G G G G G G G G G G G G
1 chr1_162493373 0 162493373 G G G G C G G G G G G G G G G G G G G G
1 chr1_162531246 0 162531246 A A A A A A A A A A A A A A A A A C A A
1 chr1_162593010 0 162593010 C C C C G G C G C C C C G G G G G G C C
1 chr1_162784969 0 162784969 C C C C C C C C C C C C C G C C C C C C
1 chr1_162786707 0 162786707 G G G G G G G G G G G G G T G G G G G G
1 chr1_162825755 0 162825755 A A A A A A A A T T T T A A A A A A T T
1 chr1_162841099 0 162841099 C C G G G G G G G G G G G G G G G G G G
1 chr1_162852431 0 162852431 C C C C C C C C C C C C G G C C C C C C
1 chr1_162858650 0 162858650 G G G G G G G G G G G G G G C C G G G G
1 chr1_162865303 0 162865303 C C C C C C C C C C G G C C C C C C G G
1 chr1_162870095 0 162870095 A A A A A A C C A A A A A A A A A A A A
1 chr1_162873226 0 162873226 C C C C C C C C C C C C C C C C A A C C
1 chr1_162891547 0 162891547 T T T T T T T T T T T T A T A T T T T T
1 chr1_163090656 0 163090656 G G G G G G G G T T T T G G G G G G T T
1 chr1_163114741 0 163114741 G G G G G G G G G G G G G G G G C C G G
1 chr1_163158243 0 163158243 C C C C A C C C C C C C C C C C C C C C
1 chr1_163166318 0 163166318 G G G G G G G G G G G G C G G G G G G G
1 chr1_163170036 0 163170036 C C C C C C C C C C C C C G C C C C C C
1 chr1_163182902 0 163182902 G G G G G G G G C C C C G G G G G G C C
1 chr1_163184615 0 163184615 T T T T G T T T T T T T T T T T T T T T
1 chr1_163194311 0 163194311 T T G T T T T T T T T T T T T T T T T T
1 chr1_163210252 0 163210252 C C C C C C C C A C C C C C C C C C C C
1 chr1_163214699 0 163214699 A A C C A A A A A A A A A A A A A A A A
1 chr1_163220543 0 163220543 C C G G C C C C C C C C C C C C C C C C
1 chr1_163221787 0 163221787 A A A A A A A A T T T T A A A A A A T T
1 chr1_163222032 0 163222032 G G G G G G G G G G G G G G T T G G G G
1 chr1_163223211 0 163223211 A A A A A A A A C C C C A C A A C C C C
1 chr1_163239637 0 163239637 C C C C C C C C A A A A C C C C C C A A
1 chr1_163240168 0 163240168 C C C C C C C C A A A A C C C C C C A A
1 chr1_163241039 0 163241039 G G G G G G G G G G G G G G C G G G G G
1 chr1_163265723 0 163265723 C C C C C C C C C C C C C G C C C C C C
1 chr1_163278133 0 163278133 G G G G G G G G T T T T G G G G G G T T
1 chr1_163283727 0 163283727 A A A A A A A A A A A T A A A A A A A A
1 chr1_163287506 0 163287506 A A A A A A A A C C C C A A C C C C C C
1 chr1_163305468 0 163305468 C C C C C C C C A A A A C C C C C C A A
1 chr1_163310317 0 163310317 G G G G G G G G G G G G G G G G G T G G
1 chr1_163341065 0 163341065 A A A A A A A A C C C C A A A A A A C C
1 chr1_163350530 0 163350530 C C C C A C C C C C C C C C C C C C C C
1 chr1_163353922 0 163353922 C C C C C C C C C C C C G G C G G G C C
1 chr1_163368333 0 163368333 C C C C C C C C G G C G C C C C C C G G
1 chr1_163394958 0 163394958 G G G G G G G G G G G G C G G G G G G G
1 chr1_163395354 0 163395354 T T T T T T T T G G G G T T T T T T G G
1 chr1_163419967 0 163419967 A A A A C C A A A A A A A A A A A A A A
1 chr1_163425527 0 163425527 G G G G G G G G T T T T G G G G G G T T
1 chr1_163427835 0 163427835 C C C C C C C C C C C C A C C C C C C C
1 chr1_163434328 0 163434328 T T T T A T T T T T T T T T T T T T T T
1 chr1_163454716 0 163454716 C C G G C C C C G G G G G G G G G G G G
1 chr1_163457481 0 163457481 A A A A A A A A C C C C A A A A A A C C
1 chr1_163470115 0 163470115 T T T T T T T T T T T T G T T T T T T T
1 chr1_163491227 0 163491227 T T T T T T T T T T T T G T T T T T T T
1 chr1_163497737 0 163497737 G G G G G G G G G G G G G T G G G G G G
1 chr1_163574356 0 163574356 T T T T T T T T G G G G T T T T T T G G
1 chr1_163613359 0 163613359 T T T T T T T T A A A A T T T T T T A A
1 chr1_163626486 0 163626486 G G C G G G G G C C C C G G G G G G C C
1 chr1_163630926 0 163630926 A A A A A A A A A A A A A A C C A A A A
1 chr1_163639571 0 163639571 A C A A A A A A A A A A A A A A A A A A
1 chr1_163649832 0 163649832 A A A A A A A A T T T T A A A A A A T T
1 chr1_163656638 0 163656638 C C C C C C C C A A A A C C C C A A A A
1 chr1_163671587 0 163671587 T T T T T T T T G G G G T T T T T T G G
1 chr1_163696710 0 163696710 C C C C C C A A C C C C C C C C C C C C
1 chr1_163726118 0 163726118 C C C C C C C C C G C C C C C C C C C C
1 chr1_163730420 0 163730420 T T T T T T T T T T T T T T T T G T T T
1 chr1_163795263 0 163795263 C C C C C C C C G G G G C C C C C C G G
1 chr1_163805817 0 163805817 G G G G G G G G G G G G G G G T G G G G
1 chr1_163837391 0 163837391 G G G G G G G G G G G G G T G G G G G G
1 chr1_163840480 0 163840480 G G G G G G G G C C C C G G G G G G C C
1 chr1_163855837 0 163855837 T T T T T T A A T T T T T T T T T T T T
1 chr1_163858860 0 163858860 A A A A A A A A A A A A A A A A C C A A
1 chr1_163872660 0 163872660 G T G G G G G G G G G G G G G G G G G G
1 chr1_163874052 0 163874052 A A A A A A A A A A A C A A A A A A C C
1 chr1_163877726 0 163877726 C C C C C C C C C C C C C C C C A A C C
1 chr1_163883706 0 163883706 C C C C A A C C C C C C C C C C C C C C
1 chr1_163889005 0 163889005 T T T T A A T T T T T T T T T T A A T T
1 chr1_163894713 0 163894713 T T A A T T T T T T T T T T T T T T T T
1 chr1_163935562 0 163935562 G G G G T T G G G G G G G G G G G G G G
1 chr1_163955225 0 163955225 T T T T T T G T T T T T T T T T T T T T
1 chr1_163955827 0 163955827 A A C C C C A A A A A A C C C C C C A A
1 chr1_163955909 0 163955909 C C C C C C C C C C C C C C C C G G C C
1 chr1_163956044 0 163956044 C C C C C C C C C G G G C C C C C C C C
1 chr1_163961758 0 163961758 G G G G G G G G G G G G G G G G T T G G
1 chr1_163998125 0 163998125 T T T T G T T T T T T T T T T T T T T T
1 chr1_164000608 0 164000608 T T T T T T T T G G G G T T T T T T G G
1 chr1_164009925 0 164009925 A A A A A A A A A T A A A A A A A A A A
1 chr1_164014679 0 164014679 T T T T T T T T A A A A T T T T T T A A
1 chr1_164017589 0 164017589 G G C C G G G G G G G G G G G G G G G G
1 chr1_164031245 0 164031245 C C C C C C C C C C C C C C C G C C C C
1 chr1_164048846 0 164048846 G G G G G G G G G G G G G G C G G G G G
1 chr1_164059749 0 164059749 T T T T T T T T T T T T G G T T T T T T
1 chr1_164069987 0 164069987 A A A A A A A A A A A A A A A A C C A A
1 chr1_164087930 0 164087930 A A A A A A A A A C A A A A A A A A A A
1 chr1_164090233 0 164090233 C C C G C G C C G G G G C C C C C C G G
1 chr1_164096379 0 164096379 A A A A A A A A A A A A A A C C C C A A
1 chr1_164118587 0 164118587 A A A A A A A A C C C C A A A A A A C C
1 chr1_164120878 0 164120878 G G G G G G G G G G G G G G G G T T G G
1 chr1_164121029 0 164121029 C C C C C C C C C C C C C C G G G G C C
1 chr1_164121519 0 164121519 A A A A A T A A A A A A A A A A A A A A
1 chr1_164131920 0 164131920 C C C C C C C C A A A A C C C C C C A A
1 chr1_164136062 0 164136062 A A A A A A A A A C A A A A A A A A A A
1 chr1_164152825 0 164152825 A A A A A A A A C C C C A A A A A A C C
1 chr1_164155894 0 164155894 T T T T T T T T G G G G T T T T T T G G
1 chr1_164167221 0 164167221 C C C C C C C C A A A A C C C C C C A A
1 chr1_164169941 0 164169941 T T T T T T T T T T T T G G T T T T T T
1 chr1_164183996 0 164183996 C C C C C C C C G G G G C C C C C C G G
1 chr1_164198491 0 164198491 T T A A A T T T T T T T T T T T T T T T
1 chr1_164209684 0 164209684 T T G G G T T T T T T T T T T T T T T T
1 chr1_164230335 0 164230335 G G G G G G G G G G G G G G G T G G G G
1 chr1_164238066 0 164238066 C C C C C C C C C C C C C C C C A C C C
1 chr1_164268786 0 164268786 T T T T T T T T T T T T T T G G T T T T
1 chr1_164291954 0 164291954 T T T T T T T T T T T T T T G T T T T T
1 chr1_164292332 0 164292332 G G G G G G G G C G G G G G G G G G G G
1 chr1_164310303 0 164310303 G G G G G G G G T T T T G G G G G G T T
1 chr1_164350247 0 164350247 T T T T G T T T T T T T T T T T T T T T
1 chr1_164354708 0 164354708 G G G G T T G G G G G G G G G G G G G G
1 chr1_164399959 0 164399959 C C G G G G C G G G G G G G G G G G G G
1 chr1_164421865 0 164421865 A A A A A A A A A C A C A A A A A A C C
1 chr1_164431033 0 164431033 C C C G C C C C C C C C C C C C C C C C
1 chr1_164437209 0 164437209 C C C C C C C C A A A A C C C C C C A A
1 chr1_164444024 0 164444024 A A A T A A A A A A A A A A A A A A A A
1 chr1_164450417 0 164450417 C G C C C C C C C C C C C C C C C C C C
1 chr1_164462890 0 164462890 T T T T T T T T G G G G T T T T T T G G
1 chr1_164473192 0 164473192 C C C C C C C C A A A A C C C C C C A A
1 chr1_164496790 0 164496790 A A A A A A A A A A A A A A A A T T A A
1 chr1_164508638 0 164508638 C C C C C C C C C C C C C C A C C C C C
1 chr1_164521434 0 164521434 T T T T T T T T A T T T T T T T T T T T
1 chr1_164560553 0 164560553 T T A A A A A T A A A A A A A A A A A A
1 chr1_164576562 0 164576562 T T T T T T T T G G G G T T T T T T G G
1 chr1_164587134 0 164587134 G G G G C G G G G G G G G G G G G G G G
1 chr1_164589516 0 164589516 T T T T T T T T A T T T T T T T T T T T
1 chr1_164616612 0 164616612 C C C C C C C C C C C C C G C C C C C C
1 chr1_164618909 0 164618909 T T T T T T T T A A A A T T T T T T A A
1 chr1_164641520 0 164641520 G G G G G G G G T T T T G G G G G G T T
1 chr1_164710322 0 164710322 G G G G G G G G G G G G C G G G G G G G
1 chr1_164764498 0 164764498 C C C C C C C C C G C C C C C C C C C C
1 chr1_164775484 0 164775484 T T G T G T T T T T T T T T T T T T T T
1 chr1_164777521 0 164777521 A A C C C C A A C C C C C C C C C C C C
1 chr1_164820734 0 164820734 G G G G G G G G G G G G G G G G T T G G
1 chr1_164833487 0 164833487 A A A A A A A A A A A A A A C C A A A A
1 chr1_164836914 0 164836914 C C C C C C C C C C C C C C A A C C C C
1 chr1_164844154 0 164844154 C C C C C C C C G G G G C C C C C C G G
1 chr1_164860872 0 164860872 A A T T A T A A A A A A A A A A A A A A
1 chr1_164871968 0 164871968 T T T T T T T T T T T T T T T T A T T T
1 chr1_164882884 0 164882884 C C C C C C C C C C C C A C C C C C C C
1 chr1_164894556 0 164894556 C C C C C C C C C C C C C C A A C C C C
1 chr1_164896752 0 164896752 T T T T T T T T G G G G T T T T T T G G
1 chr1_164941745 0 164941745 C C C C C C C C C C C C G G C C C C C C
1 chr1_164943667 0 164943667 T T T T T T T T T T T T G T T T T T T T
1 chr1_164982693 0 164982693 T T T T T T T T T T T T A A A A T T T T
1 chr1_164991886 0 164991886 T T T T T T T T T T T T A T T T T T T T
1 chr1_165006992 0 165006992 G G C C G G G G G G G G G G G G G G G G
1 chr1_165022766 0 165022766 G G G G G G G G G G G G G T G G G G G G
1 chr1_165025453 0 165025453 A A A A A A A A A A A A C C C C C C A A
1 chr1_165030220 0 165030220 G G G G G G G G G G G G C C G G G G G G
1 chr1_165037083 0 165037083 A A A A A A A A A A A A A A C C A A A A
1 chr1_165040018 0 165040018 A C A A A A A A A A A A A A A A A A A A
1 chr1_165042104 0 165042104 G G G G G G G G G G C C G G G G G G G G
1 chr1_165061820 0 165061820 A C A A A A A A A A A A A A A A A A A A
1 chr1_165076085 0 165076085 T T T T T T T T T T T T G G G G G G T T
1 chr1_165083759 0 165083759 T T T T T T T T G G G G T T T T T T G G
1 chr1_165113852 0 165113852 T T T T T T T T G G G G T T T T T T G G
1 chr1_165115486 0 165115486 T T G G G T T T T T T T T T T T T T T T
1 chr1_165121173 0 165121173 G G G G G G G G G G G T G G G G G G G G
1 chr1_165126199 0 165126199 C C C C C C C C C C C C C C G G C C C C
1 chr1_165130818 0 165130818 T T T T T T T T T T A T T T T T T T T T
1 chr1_165171879 0 165171879 G G G G C G G G G G G G G G G G G G G G
1 chr1_165179410 0 165179410 G G G G G G C C G G G G G G G G G G G G
1 chr1_165202954 0 165202954 T T A A T T T T T T T T A T T T A A T T
1 chr1_165215546 0 165215546 C G C C C C C C C C C C C C C C C C C C
1 chr1_165233204 0 165233204 C C G G G G C C C C C C C G C C C C C C
1 chr1_165233828 0 165233828 A A A A A A A A A A A A A A C C A A A A
1 chr1_165245238 0 165245238 G G G G G G G G C C C C G G G G G G C C
1 chr1_165246128 0 165246128 T T T T T T T T T T T T G T T T T T T T
1 chr1_165266492 0 165266492 T T T T G T T T T T T T T T T T T T T T
1 chr1_165280572 0 165280572 G G C C G G G G G G G G G G G G G G G G
1 chr1_165297863 0 165297863 C C C C C C C C A A A A C C C C C C A A
1 chr1_165305245 0 165305245 G G C C C G G G G G G G G G G G G G G G
1 chr1_165326229 0 165326229 T T T T T T T T G G G G T T T T T T G G
1 chr1_165331919 0 165331919 C C C C C C C C G G G G C C C C C C G G
1 chr1_165363647 0 165363647 G G G G G G G G T T T T G G G G G G T T
1 chr1_165368827 0 165368827 G G G G G G G G G G G G T T G G G G G G
1 chr1_165370811 0 165370811 T T T T T T T T G G G G T T T T T T G G
1 chr1_165380462 0 165380462 C C C C C C G G C C C C C C C C C C C C
1 chr1_165394221 0 165394221 A A C C A A A A A A A A A A A A A A A A
1 chr1_165398873 0 165398873 T T T T T T T T G G G G T T T T T T G G
1 chr1_165455319 0 165455319 T T T T T T T T A A A A T T T T T T T T
1 chr1_165461747 0 165461747 C C C C C C C C C C C C A C C C C C C C
1 chr1_165477221 0 165477221 G G G G G G G G C C C C G G G G G G C C
1 chr1_165479494 0 165479494 A A A A A T A A A A A A A A A A A A A A
1 chr1_165499146 0 165499146 T T T T T T T T T T T T T T T T A A T T
1 chr1_165526004 0 165526004 A A A A A C A A A A A A A A A A A A A A
1 chr1_165528385 0 165528385 A A A A A A A A A A A A A A A A T T A A
1 chr1_165573817 0 165573817 G G C C C C C C C C C C C C C C C C C C
1 chr1_165600303 0 165600303 A A A A A A A A A A A A A C A A A A A A
1 chr1_165636886 0 165636886 T T T T T T T T T T A T T T T T T T T T
1 chr1_165671426 0 165671426 G G G G G G G G C C C C G G G G G G C C
1 chr1_165676067 0 165676067 A A A A A A A A A A A A A A A T A A A A
1 chr1_165694722 0 165694722 A A A A A A A A C C C C A A A A A A C C
1 chr1_165701481 0 165701481 T T T T T T T T T T T T A T T T T T T T
1 chr1_165712316 0 165712316 G G G G G G G G C C C C G G G G G G C C
1 chr1_165721078 0 165721078 G G G G G G G G T T T T G G G G G G T T
1 chr1_165733346 0 165733346 A A A A A A A A A A A A A C A A A A A A
1 chr1_165744203 0 165744203 C C C C C G C C C C C C C C C C C C C C
1 chr1_165756564 0 165756564 G G C C C C G G C C C C C C C C C C C C
1 chr1_165769996 0 165769996 A A A A A A A A A A A A A A A A C C A A
1 chr1_165770364 0 165770364 G G G G C G G G G G G G G G G G G G G G
1 chr1_165801830 0 165801830 A A A A A A A A A A A A A A A A A T A A
1 chr1_165808830 0 165808830 T T G G G G G G G G G G G G G G G G G G
1 chr1_165819363 0 165819363 A A T T T T T T T T T T T T T T T T T T
1 chr1_165841677 0 165841677 G G G G G G G G T T T T G G G G G G T T
1 chr1_165862570 0 165862570 C C C C C C C C C C C C C C C C A C C C
1 chr1_165867846 0 165867846 T T T T T T T T T T T T G T T T T T T T
1 chr1_165876015 0 165876015 C C C C C C C C C C C C A A C C C C C C
1 chr1_165876068 0 165876068 T T T T T T T T A A T T T T T T T T T T
1 chr1_165878280 0 165878280 A A A A A A A A A A A A C C A A A A A A
1 chr1_165892555 0 165892555 T T G T T T T T T T T T T T T T T T T T
1 chr1_165903720 0 165903720 T T T T T T T T G G G T T T T T T T G G
1 chr1_165952465 0 165952465 T T T T T T T T T T T T T T T T A A T T
1 chr1_165982503 0 165982503 A A A T A A A A A A A A A A A A A A A A
1 chr1_165984069 0 165984069 G G G G G G G G G G G G C C C C G G G G
1 chr1_165994247 0 165994247 G G G G G G G G G G G G C G G G G G G G
1 chr1_166003887 0 166003887 G G G T G G G G G G G G G G G G G G G G
1 chr1_166007094 0 166007094 G G G G G G G G G G G G G G T T G G G G
1 chr1_166017942 0 166017942 G G G G G G G G G G G G G G G G T T G G
1 chr1_166025021 0 166025021 A A A A A A A A C C C C A A A A A A C C
1 chr1_166041466 0 166041466 A A A A A A A A A A A A A C A A A A A A
1 chr1_166046853 0 166046853 G G G G G G G G G G G G C C G G C C G G
1 chr1_166097588 0 166097588 A A A C A A A A A A A A A A A A A A A A
1 chr1_166103051 0 166103051 A A A A A A A A T T T T A A A A A A T T
1 chr1_166104359 0 166104359 G G G G G G G G C C C C G G G G G G C C
1 chr1_166105588 0 166105588 T T T T T T T T A A A A T T T T T T A A
1 chr1_166142609 0 166142609 T T T T T T T T G G G G T T T T T T G G
1 chr1_166143465 0 166143465 C C C C C C C C C C C C A C C C C C C C
1 chr1_166144365 0 166144365 A A A A A T A A A A A A A A A A A A A A
1 chr1_166290253 0 166290253 A A A A A A A A C C C C A A A A A A C C
1 chr1_166319028 0 166319028 G G G G G G G G G G G T G G G G G G G G
1 chr1_166355200 0 166355200 G G G G G G G G T T T T G G G G G G T T
1 chr1_166397427 0 166397427 C C C C C C C C G G G G C C C C C C G G
1 chr1_166397870 0 166397870 C C C C C C C C C C C C C C C C A A C C
1 chr1_166424355 0 166424355 G G G G G G G G C C C C G G G G G G C C
1 chr1_166438006 0 166438006 C C C C C C C C G G G G C C C C C C G G
1 chr1_166454936 0 166454936 T T T T T T T T T T T T T T T T G T T T
1 chr1_166472586 0 166472586 G G G G G G G G C G C G G G G G G G C C
1 chr1_166498288 0 166498288 C C C C C C C C A A A C C C C C C C A A
1 chr1_166517112 0 166517112 G G C C C C G G C C C C C C C C C C C C
1 chr1_166518450 0 166518450 A A A A A A A A C C C C A A A A A A C C
1 chr1_166539693 0 166539693 T T T T T T T T G G G G T T T T T T G G
1 chr1_166541429 0 166541429 T T T T T T T T G T T T T T T T T T T T
1 chr1_166548844 0 166548844 A A A A A A A A C C C C A A A A A A C C
1 chr1_166574791 0 166574791 C C C C C C C C A A A A C C C C C C A A
1 chr1_166608510 0 166608510 T T T T T T T T G G G G T T T T T T G G
1 chr1_166609076 0 166609076 G G G G C G G G G G G G G G G G G G G G
1 chr1_166636066 0 166636066 T T T T T T T T T T T T T T T T A T T T
1 chr1_166668838 0 166668838 A A A A A A A A T T T T A A A A A A T T
1 chr1_166719025 0 166719025 A A A A A A A A A A A A A A C C A A A A
1 chr1_166733978 0 166733978 T T T T T T T T G T T T T T T T T T T T
1 chr1_166739255 0 166739255 C C G G C G C C C C C C C C C C C C C C
1 chr1_166762154 0 166762154 C C C C C C C C A C C C C C C C C C C C
1 chr1_166798188 0 166798188 A A A A A A A A C C C C A A A A A A C C
1 chr1_166856436 0 166856436 G G G G G G G G C C C C G G G G G G C C
1 chr1_166864751 0 166864751 C C C C C C C C A A A A C C C C C C A A
1 chr1_166870772 0 166870772 T T T T T T T T G G G G T T T T T T G G
1 chr1_166874546 0 166874546 A A A A A A A A C C C C A A A A A A C C
1 chr1_166886557 0 166886557 T T T T T T T T A T A T T T T T T T T T
1 chr1_166942207 0 166942207 A A A A A A A A A A A A A A A A A C A A
1 chr1_166945662 0 166945662 A A A A A A A A C C C C A A A A A A C C
1 chr1_166962103 0 166962103 C C C C C G C C C C C C C C C C C C C C
1 chr1_166970599 0 166970599 A A A A A A A A C C C C A A A A A A C C
1 chr1_166983899 0 166983899 T T T T T T T T T T T T A T T T T T T T
1 chr1_167030410 0 167030410 C C C C C C C C C G C C C C C C C C C C
1 chr1_167040814 0 167040814 T T T T T T T T G T G T T T T T T T T T
1 chr1_167044161 0 167044161 T T T T T T A A T T T T T T T T T T T T
1 chr1_167051747 0 167051747 A A A A A A A A A A A A A A C C A A A A
1 chr1_167055575 0 167055575 G G G G G G G G T T T T G G G G G G T T
1 chr1_167058038 0 167058038 C C C C C C C C A A A A C C C C C C A A
1 chr1_167058554 0 167058554 C C C C C C C C C C C C C C C C A C C C
1 chr1_167067293 0 167067293 A A A A A C A A A A A A A A A A A A A A
1 chr1_167094294 0 167094294 T T T T T T T T T T T T T T G T T T T T
1 chr1_167114133 0 167114133 A A A A A A A A C C C C A A A A A A C C
1 chr1_167131831 0 167131831 T T T T T T T T T T T T G T T T T T T T
1 chr1_167157564 0 167157564 G G G G G T G G G G G G G G G G G G G G
1 chr1_167165931 0 167165931 T T T T T T T T G G G G T T T T T T G G
1 chr1_167183620 0 167183620 C C C C C C C C C C C G C C C C C C C C
1 chr1_167189072 0 167189072 T T T T T T T T A A A A T T T T T T A A
1 chr1_167197913 0 167197913 A A T T T T A A T T T T T T T T T T T T
1 chr1_167210610 0 167210610 C C C C C C C C G G G G C C C C C C G G
1 chr1_167222102 0 167222102 G G G G G G G G C C C C G G G G G G C C
1 chr1_167240705 0 167240705 G G G G G G G G G G G G G G C C G G G G
1 chr1_167243968 0 167243968 G G G G G G G G G G G G C G G G G G G G
1 chr1_167263706 0 167263706 G G G G G G G G G G G G G T G G G G G G
1 chr1_167277032 0 167277032 G G G G G G G G G G G G G G G G G T G G
1 chr1_167278370 0 167278370 T T T T T T T T T T T T T T T T G G T T
1 chr1_167287946 0 167287946 C C C C C C C C G G G G C C C C C C G G
1 chr1_167293413 0 167293413 G G G G G G G G G G G G C C G G G G G G
1 chr1_167296133 0 167296133 C C G G G G C C C C C C C C C C C C C C
1 chr1_167298610 0 167298610 C C G G G G C C C C C C C C C C C C C C
1 chr1_167303680 0 167303680 A A C C C C A A A A A A A A A A A A A A
1 chr1_167323898 0 167323898 T T T T T T T T T T T T G G T T T T T T
1 chr1_167372741 0 167372741 C C C C C C C C A A A A C C C C C C A A
1 chr1_167383804 0 167383804 T T T T T T T T T T T T G T T T T T T T
1 chr1_167394248 0 167394248 A A C C C C A A A A A A A A A A A A A A
1 chr1_167418080 0 167418080 A A A A A A A A C C C C A A A A A A C C
1 chr1_167429986 0 167429986 T T G G G G T T G G G G G G G G G G G G
1 chr1_167461546 0 167461546 T T T T T T T T G G G G T T T T T T G G
1 chr1_167485141 0 167485141 G G G G G G G G G G G G G G G G C G G G
1 chr1_167497549 0 167497549 A A A A A T A A A A A A A A A A A A A A
1 chr1_167534359 0 167534359 G G G G G G G G G T G T G G G G G G T T
1 chr1_167534748 0 167534748 C C C C C C C C G G G G C C C C C C G G
1 chr1_167534982 0 167534982 T T T T T T T T T T T T T T A A T T T T
1 chr1_167618520 0 167618520 G G G G G G G G G G G G G G G G C C G G
1 chr1_167624653 0 167624653 C C C C A C C C C C C C C C C C C C C C
1 chr1_167630207 0 167630207 C C C C C C C C A C C C C C C C C C C C
1 chr1_167640432 0 167640432 C C C C C C C C C G C C C C C C C C C C
1 chr1_167643141 0 167643141 G T T T T T T T T T T T T T T T T T T T
1 chr1_167691044 0 167691044 T T T T T T T T A T T T T T T T T T T T
1 chr1_167703813 0 167703813 G G G T G G G G G G G G G G G G G G G G
1 chr1_167707644 0 167707644 G T G G G G G G G G G G G G G G G G G G
1 chr1_167748400 0 167748400 C C A C C C C C C C C C C C C C C C C C
1 chr1_167760167 0 167760167 C C C C A C C C C C C C C C C C C C C C
1 chr1_167763592 0 167763592 T T T T T T T T T T G T T T T T T T G G
1 chr1_167796891 0 167796891 T T T T T T T T G G G G T T T T T T G G
1 chr1_167808724 0 167808724 C C G G C G C C C C C C C C C C C C C C
1 chr1_167813462 0 167813462 A A A A A A A A T T T T A A A A A A T T
1 chr1_167818982 0 167818982 T T T T G T T T T T T T T T T T T T T T
1 chr1_167824729 0 167824729 A A A A A A A A A A A A A A C C A A A A
1 chr1_167876450 0 167876450 C C C C C C C C C C C C C G C C C C C C
1 chr1_167913807 0 167913807 G G G G G G G G T T T T G G G G G G T T
1 chr1_167933325 0 167933325 T T G G G G G G G G G G G G G G G G G G
1 chr1_167937787 0 167937787 A A C C A C A A A A A A A A A A A A A A
1 chr1_167938613 0 167938613 A C C C C C C C C C C C C C C C C C C C
1 chr1_167952930 0 167952930 G G C G C G G G G G G G G G G G G G G G
1 chr1_167958784 0 167958784 A A A A A A A A A A A A A A T T A A A A
1 chr1_167961289 0 167961289 G G G G G G G G C C C C G G G G G G C C
1 chr1_168005396 0 168005396 G G G G G G G G T T T T G G G G G G T T
1 chr1_168051430 0 168051430 C C C C C C C C G G G G C C C C C C G G
1 chr1_168070738 0 168070738 A C C C C C C C C C C C C C C C C C C C
1 chr1_168154768 0 168154768 T T T T T T T T T T T T T T T T G T T T
1 chr1_168170281 0 168170281 C C C C C C C C A A A A C C C C C C A A
1 chr1_168180441 0 168180441 G G G G G G G G C G G G G G G G G G G G
1 chr1_168204995 0 168204995 A A C C C C A A C C C C C C C C C C C C
1 chr1_168292573 0 168292573 G G G G G G G G T T T T G G G G G G T T
1 chr1_168315544 0 168315544 G G G G G T G G G G G G G G G G G G G G
1 chr1_168326922 0 168326922 A A A A A A A A C C C C A A A A A A C C
1 chr1_168358363 0 168358363 T T T T T T T T G G G G T T T T T T G G
1 chr1_168400941 0 168400941 T T T T T T T T G G G G T T T T T T G G
1 chr1_168412285 0 168412285 T T T T T T G G T T T T T T T T T T T T
1 chr1_168417791 0 168417791 T T T T T T T T A T T T T T T T T T T T
1 chr1_168442384 0 168442384 C C C C C C C C G G G G C C C C C C G G
1 chr1_168458007 0 168458007 A A A A A A A A A C A A A A A A A A A A
1 chr1_168477596 0 168477596 C C C C C C C C C C C C C G C G C C C C
1 chr1_168491285 0 168491285 T T G G G G T T T T T T T T T T T T T T
1 chr1_168556113 0 168556113 A A A A A A A A A A A A A A A C A A A A
1 chr1_168591532 0 168591532 A A A A A A A A A A A A A T A A A A A A
1 chr1_168595054 0 168595054 A A A A A A A A A A A A A A A A C C A A
1 chr1_168601006 0 168601006 T T T T T T T T A A A A T T T T T T A A
1 chr1_168604515 0 168604515 C C C C C C C C C C C C C C C C A C C C
1 chr1_168632231 0 168632231 A T A A A A A A A A A A A A A A A A A A
1 chr1_168638734 0 168638734 T T T T T T A A T T T T T T T T T T T T
1 chr1_168639220 0 168639220 G G C C C G G G G G G G G G G G G G G G
1 chr1_168674906 0 168674906 T T T T T T T T T T T T G G T T T T T T
1 chr1_168701513 0 168701513 T T T T T T T T T T T T G T T T T T T T
1 chr1_168704718 0 168704718 C C C G C C C C C C C C C C C C C C C C
1 chr1_168719544 0 168719544 A A A A A A T T A A A A A A A A A A A A
1 chr1_168721712 0 168721712 T T T T T T T T A A A A T T T T T T A A
1 chr1_168724751 0 168724751 G G G G G G G G G G G G C G G G G G G G
1 chr1_168738343 0 168738343 T T T T T T G G T T T T T T T T T T T T
1 chr1_168765219 0 168765219 C C A A A C C C C C C C C C C C C C C C
1 chr1_168802914 0 168802914 T T T T T T T T A A A A T T T T T T A A
1 chr1_168810898 0 168810898 A A A A A A A A C C C C A A A A A A C C
1 chr1_168812742 0 168812742 T T G T T T T T T T T T T T T T T T T T
1 chr1_168816293 0 168816293 G G T T T T G G G G G G T T T T T T G G
1 chr1_168849182 0 168849182 T T T T G T T T T T T T T T T T T T T T
1 chr1_168864145 0 168864145 G G G G G G G G T T T T G G G G G G T T
1 chr1_168869146 0 168869146 G G C C C C C C C C C C C C C C C C C C
1 chr1_168887808 0 168887808 G G G G G G G G G T G G G G G G G G G G
1 chr1_168894186 0 168894186 T T T T T T T T T T T T G T T T T T T T
1 chr1_168926916 0 168926916 C C C C C C C C A A A A C C C C C C A A
1 chr1_168929437 0 168929437 T T T T G T T T T T T T T T T T T T T T
1 chr1_168952720 0 168952720 G G G G G G G G G G G G T T T T T T G G
1 chr1_168958752 0 168958752 G T T T T T T T T T T T T T T T T T T T
1 chr1_168968119 0 168968119 T T T T A T T T T T T T T T T T T T T T
1 chr1_168999922 0 168999922 G G G G G G G G C C C C G G G G G G C C
1 chr1_169016692 0 169016692 C C G G G G C C C C C C C C C C C C C C
1 chr1_169026297 0 169026297 C C G G G G G G G G G G G G G G G G G G
1 chr1_169029078 0 169029078 T T T T T T T T T T T T T T T T A T T T
1 chr1_169076820 0 169076820 T T T T T T T T G G G G T T T T T T T T
1 chr1_169077037 0 169077037 G G C C C C G G G G G G G G G G G G G G
1 chr1_169096790 0 169096790 C C C C C C C C A A A A C C C C C C A A
1 chr1_169104126 0 169104126 G G G G G G G G T T T T G G G G G G T T
1 chr1_169106280 0 169106280 C C C C C C C C G G G G C C C C C C G G
1 chr1_169115099 0 169115099 G G G G G G G G C C C C G G G G G G C C
1 chr1_169147642 0 169147642 G G G G C G G G G G G G G G G G G G G G
1 chr1_169151113 0 169151113 G G T T T T G G T T T T T T T T T T T T
1 chr1_169156185 0 169156185 A A A A A A A A T T T T A A A A A A T T
1 chr1_169158448 0 169158448 C C G G C G C C C C C C C C C C C C C C
1 chr1_169162162 0 169162162 G G G G G G G G G G G G G G T T G G G G
1 chr1_169179085 0 169179085 T T T T T T T T A A A A T T T T T T A A
1 chr1_169209746 0 169209746 C G C C C C C C C C C C C C C C C C C C
1 chr1_169247586 0 169247586 G G C C C G G G G G G G G G G G G G G G
1 chr1_169252969 0 169252969 C G C C C C G G C C C C C C C C C C C C
1 chr1_169292882 0 169292882 A A A A A A A A C C C C A A A A A A C C
1 chr1_169297434 0 169297434 G G G G G G G G T T T T G G G G G G T T
1 chr1_169302891 0 169302891 A A A A A A A A A A A A A A A A C C A A
1 chr1_169303667 0 169303667 T T T T T T T T A A A A T T T T T T A A
1 chr1_169313535 0 169313535 T T T T A T T T T T T T T T T T T T T T
1 chr1_169317337 0 169317337 G G T T T T G G T T T T T T T T T T T T
1 chr1_169361633 0 169361633 A A A A A A A A A A A A A A T T A A A A
1 chr1_169367209 0 169367209 C C C C C C C C C C C C C C C C G G C C
1 chr1_169403459 0 169403459 A C A A A A C C A A A A A A A A A A A A
1 chr1_169409064 0 169409064 T T T T T T T T G G G G T T T T T T G G
1 chr1_169428771 0 169428771 T T G T G G T T T T T T T T T T T T T T
1 chr1_169442597 0 169442597 T T T T T T T T G G G G T T T T T T G G
1 chr1_169475835 0 169475835 T T T T G T T T T T T T T T T T T T T T
1 chr1_169480426 0 169480426 A A A C A A A A A A A A A A A A A A A A
1 chr1_169497857 0 169497857 G G C C C C G G C C C C C C C C C C C C
1 chr1_169499689 0 169499689 C C C C C C C C C C C C A C C C C C C C
1 chr1_169508595 0 169508595 A A A A A A A A A A A A A C A A A A A A
1 chr1_169529296 0 169529296 G G G G G G G G G T T T G G G G G G T T
1 chr1_169578735 0 169578735 C C C C C C C C G G G G C C C C C C G G
1 chr1_169587440 0 169587440 T T T T T T T T T T T T T T T T G T T T
1 chr1_169673980 0 169673980 T T T T T T T T G G G G T T T T T T G G
1 chr1_169676624 0 169676624 T T G G G G T T G G G G G G G G G G G G
1 chr1_169681911 0 169681911 G G G G G G G G T T T T G G G G G G T T
1 chr1_169686507 0 169686507 T T A A A A A A A A A A A A A A A A A A
1 chr1_169695782 0 169695782 G G G G G G G G C C C C G G G G G G C C
1 chr1_169732634 0 169732634 T T T T T T T T G G G G T T T T T T G G
1 chr1_169745190 0 169745190 C C C C C C C C C C C C C C A A C C C C
1 chr1_169751287 0 169751287 T T T T T T T T A A A A T T T T T T A A
1 chr1_169751477 0 169751477 T T T T T T T T T T T T T T G T T T T T
1 chr1_169752076 0 169752076 C C C C C C C C C C C C C G C G C C C C
1 chr1_169756714 0 169756714 C C C C C C C C G G G G C C C C C C G G
1 chr1_169777139 0 169777139 C C C C C C C C C C C C C C C C G G C C
1 chr1_169826563 0 169826563 C G C C C C C C C C C C C C C C C C C C
1 chr1_169843246 0 169843246 C C C C C C C C C C C C C C C C A A C C
1 chr1_169858337 0 169858337 T T T T T T T T T T T T G G G G G G T T
1 chr1_169875332 0 169875332 C C C C C C C C C C C C C C G G C C C C
1 chr1_169901082 0 169901082 C C C C C C C C C C C C A C C C C C C C
1 chr1_169964969 0 169964969 G G G G G G G G G G G G G G G G T T G G
1 chr1_169994825 0 169994825 A A A A A A A A A A A A A C A A A A A A
1 chr1_170001572 0 170001572 A A T T A A A A A A A A A A A A A A A A
1 chr1_170009739 0 170009739 C C C C C C C C G G G G C C C C C C G G
1 chr1_170010203 0 170010203 T T T T T T T T A A A A T T T T T T A A
1 chr1_170010824 0 170010824 C C C C C C C C G G G G C C C C C C G G
1 chr1_170042986 0 170042986 G G G G G G G G G G G G G T G G G G G G
1 chr1_170056817 0 170056817 C C C C C C C C G G G G C C C C C C G G
1 chr1_170078971 0 170078971 A A A A A A A A A A A A A A A C A A A A
1 chr1_170088068 0 170088068 G G G G G G G G G G G G G G G G G T G G
1 chr1_170094562 0 170094562 C C C C C C C C C C C C C C C C C G C C
1 chr1_170108153 0 170108153 T T T T T T T T G G G G T T T T T T G G
1 chr1_170110227 0 170110227 T T T T T T T T T T G T T T T T T T G G
1 chr1_170118451 0 170118451 A A A A A A A A A A A T A A A A A A A A
1 chr1_170128255 0 170128255 C C C C C G C C G G G G G G G G G G G G
1 chr1_170131881 0 170131881 T T T T T T T T A A A A T T T T T T A A
1 chr1_170133663 0 170133663 G G G G G G G G C C C C G G G G G G C C
1 chr1_170140516 0 170140516 A A A A A A T T A A A A A A A A A A A A
1 chr1_170143010 0 170143010 C C C C C C C C C C C C C C G G C C C C
1 chr1_170176876 0 170176876 G G G G G G G G T T T T G G G G G G T T
1 chr1_170183594 0 170183594 A A A A A T A A A A A A A A A A A A A A
1 chr1_170218361 0 170218361 A A A C A C A A A A A A A A A A A A A A
1 chr1_170273940 0 170273940 C C C C C C C C C C A C C C C C C C C C
1 chr1_170287869 0 170287869 T T T T T T T T G G G G T T T T T T G G
1 chr1_170288939 0 170288939 T T T T T T T T G G G G T T T T T T G G
1 chr1_170290609 0 170290609 A A A A A A A A C C C C A A A A A A C C
1 chr1_170301005 0 170301005 T T G G G G T T T T T T T T T T T T T T
1 chr1_170309845 0 170309845 C C G G G G C C C C C C C C C C C C C C
1 chr1_170312261 0 170312261 C C A C A C C C C C C C C C C C C C C C
1 chr1_170320281 0 170320281 C C C C C C C C C C C C C C A A C C C C
1 chr1_170336720 0 170336720 G G C G G G G G G G G G G G G G G G G G
1 chr1_170341169 0 170341169 G G G G G G G G G G G G C C C C G G G G
1 chr1_170348076 0 170348076 G G G T G G G G G G G G G G G G G G G G
1 chr1_170380250 0 170380250 A A A A A A A A A A A A A A C C A A A A
1 chr1_170382663 0 170382663 A A T T A T A A A A A A A A A A A A A A
1 chr1_170390743 0 170390743 G G C C C C G G G G G G G G G G G G G G
1 chr1_170402523 0 170402523 A A A A A A A A C C C C A A A A A A C C
1 chr1_170416319 0 170416319 C G G G G G G G G G G G G G G G G G G G
1 chr1_170424012 0 170424012 A A A A A A A A T T A T A A A A A A A A
1 chr1_170446174 0 170446174 G G G G G G G G C C C C G G G G G G C C
1 chr1_170460763 0 170460763 T T T T T T T T T T T T A T T T T T T T
1 chr1_170465950 0 170465950 A A A A A A A A C C C C A A A A A A C C
1 chr1_170482674 0 170482674 T T T T T T T T T T T T A A T T A A T T
1 chr1_170518947 0 170518947 G G G G G G G G T T T T G G G G G G T T
1 chr1_170524008 0 170524008 A A T T T T A A T T T T T T T T T T T T
1 chr1_170536810 0 170536810 G G G G G G G G C C C C G G G G G G C C
1 chr1_170547508 0 170547508 G G G G G G G G G G G G C G G G G G G G
1 chr1_170563190 0 170563190 A A C C C C A A A A A A A A A A A A A A
1 chr1_170593465 0 170593465 G G G G G G G G G G G G G G G G T T G G
1 chr1_170595056 0 170595056 C C C C C C C C C C C C C C A A C C C C
1 chr1_170603994 0 170603994 G G G T G G G G G G G G G G G G G G G G
1 chr1_170623218 0 170623218 C C C C C C C C G G G G C C C C C C G G
1 chr1_170630266 0 170630266 C C C C C C C C C C C C C C C C A A C C
1 chr1_170630656 0 170630656 T T G T T T T T T T T T T T T T T T T T
1 chr1_170650635 0 170650635 C G C C C C C C C C C C C C C C C C C C
1 chr1_170668312 0 170668312 A A A A A A A A A A A A C C A A A A A A
1 chr1_170670945 0 170670945 T T G T T T T T T T T T T T T T T T T T
1 chr1_170672945 0 170672945 G G C G G G G G G G G G G G G G G G G G
1 chr1_170689742 0 170689742 G G G G G G G G G G G G C G G G G G G G
1 chr1_170708991 0 170708991 T T T T T T T T A A A A T T T T T T A A
1 chr1_170709550 0 170709550 G G G G G T G G G G G G G G G G G G G G
1 chr1_170712327 0 170712327 A A A A A A A A C C C C A A A A A A C C
1 chr1_170719514 0 170719514 T T T T T T T T T T T T G T T T T T T T
1 chr1_170719720 0 170719720 G G G G G G G G G G G G G G T T G G G G
1 chr1_170728341 0 170728341 C C C C C C C C G G G G C C C C C C G G
1 chr1_170767279 0 170767279 A A A A A A A A A A A A A A T T A A A A
1 chr1_170813814 0 170813814 A A A A A T A A A A A A A A A A A A A A
1 chr1_170814998 0 170814998 A A A A A A A A T T T T A A A A A A T T
1 chr1_170822547 0 170822547 C C C C C C G G C C C C C C C C C C C C
1 chr1_170829362 0 170829362 T T T T T T T T T T T T T T G G T T T T
1 chr1_170846576 0 170846576 A A A A A A A A C C C C A A A A A A C C
1 chr1_170849913 0 170849913 T T G G G G T T G G G G G G G G G G G G
1 chr1_170875283 0 170875283 G G G G G G G G C C C C G G G G G G C C
1 chr1_170893604 0 170893604 G G G G G G G G T T T T G G G G G G T T
1 chr1_170894853 0 170894853 C C G G G G C C G G G G G G G G G G G G
1 chr1_170905260 0 170905260 T T A A A A T T A A A A A A A A A A A A
1 chr1_170905733 0 170905733 G G C G G G G G C C C C C C C C C C C C
1 chr1_170923988 0 170923988 T T T T T T T T T T T T T T A A T T T T
1 chr1_170933264 0 170933264 T T T T T T T T A A T T T T T T T T A A
1 chr1_170966077 0 170966077 C C C C C C C C C C C C A A A A A A C C
1 chr1_170970510 0 170970510 G G G G G G G G T T T T G G G G G G T T
1 chr1_170979693 0 170979693 A A A A A T A A A A A A A A A A A A A A
1 chr1_171038515 0 171038515 G G G G G G G G C C C C G G G G G G C C
1 chr1_171055659 0 171055659 T T T T T T T T G G G G T T T T T T G G
1 chr1_171069004 0 171069004 G G G G G G G G T T T T G G G G G G T T
1 chr1_171075629 0 171075629 G G G G G G G G T T T T G G G G G G T T
1 chr1_171097864 0 171097864 G G G G G G G G G G G G G T G G G G G G
1 chr1_171148341 0 171148341 G G G G G G G G G G G G G T G G G G G G
1 chr1_171183844 0 171183844 C C C C C C C C G G C G C C C C C C G G
1 chr1_171185272 0 171185272 A A A A A A A A T T T T A A A A A A T T
1 chr1_171185570 0 171185570 A A A A A A A A A A A A A T A A A A A A
1 chr1_171195235 0 171195235 C C A C C C C C C C C C C C C C C C C C
1 chr1_171209417 0 171209417 T T T T T T T T T T T T A T T T T T T T
1 chr1_171229424 0 171229424 T T T T T T T T A A A A T T T T T T A A
1 chr1_171252688 0 171252688 T T T T A T T T T T T T T T T T T T T T
1 chr1_171261371 0 171261371 A A A A A A T T A A A A A A A A A A A A
1 chr1_171326326 0 171326326 G G G G G G G G C C C C G G G G G G C C
1 chr1_171340423 0 171340423 T T T T T T T T G G G G T T T T T T G G
1 chr1_171350938 0 171350938 A A A A A A A A C C C C A A A A A A C C
1 chr1_171365418 0 171365418 C C C C C C C C G G G G C C C C C C G G
1 chr1_171367020 0 171367020 T T T T T T T T T T T T T T A A T T T T
1 chr1_171430100 0 171430100 T T T T T T T T A A A A T T T T T T A A
1 chr1_171459129 0 171459129 A A A A A A A A T T T T A A A A A A T T
1 chr1_171468136 0 171468136 T T T T T T T T T T T T G G T T T T T T
1 chr1_171521922 0 171521922 A A A A A A A A C C A A A A A A A A C C
1 chr1_171523351 0 171523351 A A A A A A A A T T A A A A A A A A T T
1 chr1_171528508 0 171528508 C C G G G G C C G G G G G G G G G G G G
1 chr1_171535044 0 171535044 C C C C C C C C A A A A C C C C C C A A
1 chr1_171572527 0 171572527 A A A A A A A A T T T T A A A A A A T T
1 chr1_171580137 0 171580137 G G C C C C G G C C C C C C C C C C C C
1 chr1_171595619 0 171595619 A A C C C C A A C C C C C C C C C C C C
1 chr1_171654504 0 171654504 T T T T T T T T T T T T T T G T T T T T
1 chr1_171669398 0 171669398 G G C C C G G G G G G G G G G G G G G G
1 chr1_171672799 0 171672799 C C C C C C C C A A A A C C C C C C A A
1 chr1_171684608 0 171684608 T T T T T T T T A A A A T T T T T T A A
1 chr1_171701641 0 171701641 A A A A A A A A A A A A A A C C A A A A
1 chr1_171721845 0 171721845 A A A A A A A A A A A A A C A A A A A A
1 chr1_171798508 0 171798508 C C C C C C C C C C C C C C C C A C C C
1 chr1_171837110 0 171837110 G G G G G G G G G G G G C G G G G G G G
1 chr1_171853078 0 171853078 C C C C C C C C C C C C A C A A C C C C
1 chr1_171876539 0 171876539 C C C C C C C C G G G G C C C C C C G G
1 chr1_171920697 0 171920697 G G G G G G G G T T T T G G G G G G T T
1 chr1_171934301 0 171934301 C C C C C G C C C C C C C C C C C C C C
1 chr1_171958665 0 171958665 T T T T T T T T A A A A T T T T T T A A
1 chr1_171974646 0 171974646 A A A A A A A A C C C C A A A A A A C C
1 chr1_171979741 0 171979741 A A C C C C A A A A A A A A A A A A A A
1 chr1_171980404 0 171980404 G G G G G G G G G G T T G G G G G G T T
1 chr1_171995026 0 171995026 T T T T T T T T A A A A T T T T T T A A
1 chr1_172003936 0 172003936 A A C C C C A A A A A A A A A A A A A A
1 chr1_172025458 0 172025458 G G G G G G G G T T T T G G G G G G T T
1 chr1_172074563 0 172074563 C C C C C C C C A A A A C C C C C C A A
1 chr1_172084383 0 172084383 T T A T T T T T T T T T T T T T T T T T
1 chr1_172086160 0 172086160 G G G G G G G G G G G G G G C C G G G G
1 chr1_172091787 0 172091787 T T T T T T G G T T T T T T T T T T T T
1 chr1_172101322 0 172101322 G G G G G G G G T T G G G G G G G G G G
1 chr1_172102040 0 172102040 G G G G G G G G T T T T G G G G G G T T
1 chr1_172109381 0 172109381 G G G G G G G G T T T T G G G G G G T T
1 chr1_172155448 0 172155448 T T T T T T T T T T T T G T T T T T T T
1 chr1_172162480 0 172162480 G G G G G G G G C C C C G G G G G G C C
1 chr1_172190121 0 172190121 C C C C C C C C C C C C C C C C C G C C
1 chr1_172223302 0 172223302 T T T T T T T T G G G G T T T T T T G G
1 chr1_172225739 0 172225739 A A C C C C A A C C C C C C C C C C C C
1 chr1_172255824 0 172255824 T T T T T T T T T T T T T T T T G G T T
1 chr1_172258431 0 172258431 A A A A A A T T A A A A A A A A A A A A
1 chr1_172258445 0 172258445 C C C C C G C C C C C C C C C C C C C C
1 chr1_172271399 0 172271399 G G T T T T G G T T T T T T T T T T T T
1 chr1_172293357 0 172293357 G G G G G G G G G G C G G G G G G G G G
1 chr1_172370455 0 172370455 C C C C C C A A C C C C C C C C C C C C
1 chr1_172464805 0 172464805 T T A T T T T T T T T T T T T T T T T T
1 chr1_172470577 0 172470577 G G G G G G G G C C C C G G G G G G C C
1 chr1_172472304 0 172472304 A A C C C C C C C C C C C C C C C C C C
1 chr1_172521746 0 172521746 C C C C C C C C C C C C C G C C C C C C
1 chr1_172553002 0 172553002 G G G G G G G G T T T T G G G G G G T T
1 chr1_172555535 0 172555535 G G G G G G G G G G G G G G C G G G G G
1 chr1_172574753 0 172574753 C C A A A A A A A A A A A A A A A A A A
1 chr1_172585198 0 172585198 A A A A A A A A A A A A A A A A T T A A
1 chr1_172606104 0 172606104 T T T T T T T T A A A A T T T T T T A A
1 chr1_172608604 0 172608604 C C C C C C C C G G G G C C C C C C G G
1 chr1_172624248 0 172624248 G G T T T T G G T T T T T T T T T T T T
1 chr1_172624363 0 172624363 G G G G G G G G G G G G G G G T G G G G
1 chr1_172656719 0 172656719 T T T T T T T T T T T T T T A T T T T T
1 chr1_172656780 0 172656780 T T T T T T T T T T T T A T T T T T T T
1 chr1_172657149 0 172657149 C C C C C C C C G G G G C C C C C C G G
1 chr1_172674690 0 172674690 A A A A A A A A A A A A A C A A A A A A
1 chr1_172682389 0 172682389 C C C C C C C C G G G G C C C C C C G G
1 chr1_172686177 0 172686177 A A A A A A A A A A A A A A A A A T A A
1 chr1_172686394 0 172686394 A A A A A A A A A A A T A A A A A A A A
1 chr1_172740026 0 172740026 C C C C C C C C C C C C C G C C C C C C
1 chr1_172751063 0 172751063 A A C C A A A A A A A A A A A A A A A A
1 chr1_172751594 0 172751594 T T G G T T T T T T T T T T T T T T T T
1 chr1_172755063 0 172755063 T T T T T T A A T T T T T T T T T T T T
1 chr1_172774036 0 172774036 G G G G G G G G T T T T G G G G G G T T
1 chr1_172802307 0 172802307 A A A A A A A A A A A A C C A A A A A A
1 chr1_172806719 0 172806719 A A A A A A A A A A A A T T A A A A A A
1 chr1_172845885 0 172845885 G G G G G G C C G G G G G G G G G G G G
1 chr1_172850990 0 172850990 A A A A A A A A C C A A A A A A A A A A
1 chr1_172866048 0 172866048 T T G G T T T T T T T T T T T T T T T T
1 chr1_172866349 0 172866349 G G C C C C C C C C C C C C C C C C C C
1 chr1_172883665 0 172883665 G G G G G G G G C C C C G G G G G G C C
1 chr1_172896510 0 172896510 C C C C C C C C C C C C C G C C C C C C
1 chr1_172908571 0 172908571 C C G G G G C C C C C C C C C C C C C C
1 chr1_172920930 0 172920930 C C C C C C C C C C C C C C C G C C C C
1 chr1_172944187 0 172944187 C C C C C C C C A A A C C C C C C C A A
1 chr1_172944857 0 172944857 G G G G G T G G G G G G G G G G G G G G
1 chr1_172948674 0 172948674 T T T T G T T T T T T T T T T T T T T T
1 chr1_172950467 0 172950467 A A C C A A A A A A A A A A A A A A A A
1 chr1_172954715 0 172954715 C C C C C C C C A A A C C C C C C C C C
1 chr1_172988569 0 172988569 G G G G G G G G G G C G G G G G G G G G
1 chr1_173029546 0 173029546 C C C C C C C C C C C C C C C C A A C C
1 chr1_173054014 0 173054014 C C C C C C C C G G G G C C C C C C G G
1 chr1_173065919 0 173065919 A A A A A A A A T T T T A A A A A A T T
1 chr1_173075389 0 173075389 G G G G G G T T G G G G G G G G G G G G
1 chr1_173099685 0 173099685 C C C C C C C C A A A A C C C C C C A A
1 chr1_173144099 0 173144099 C C C C C G C C C C C C C C C C C C C C
1 chr1_173158475 0 173158475 A A T T T T A A T T T T T T T T T T T T
1 chr1_173171579 0 173171579 C C C C C C C C A A A A C C C C C C A A
1 chr1_173177965 0 173177965 T T T T T T T T G G G G T T T T T T G G
1 chr1_173181009 0 173181009 G G G G G G G G G G G G G T G G G G G G
1 chr1_173182646 0 173182646 T T A A A A T T T T T T T T T T T T T T
1 chr1_173183830 0 173183830 A A A A A A A A C C C C A A A A A A C C
1 chr1_173228654 0 173228654 G G C G G G G G G G G G G G G G G G G G
1 chr1_173264659 0 173264659 G G G G G G G G G G G G T T G G G G G G
1 chr1_173267633 0 173267633 A A A A A A A A A A A A A T A A A A A A
1 chr1_173299266 0 173299266 G G G T G T G G G G G G G G G G G G G G
1 chr1_173305225 0 173305225 G G G G G G G G G G G G G G T T G G G G
1 chr1_173305767 0 173305767 G T T T T T T T T T T T T T T T T T T T
1 chr1_173350791 0 173350791 G G G G G G G G G G G G G G T T G G G G
1 chr1_173354920 0 173354920 T T T T T T T T G G G G T T T T T T G G
1 chr1_173355013 0 173355013 T T T T T T T T G G G G T T T T T T G G
1 chr1_173358523 0 173358523 C C A A A A A A A A A A A A A A A A A A
1 chr1_173390298 0 173390298 T T T T T T T T T T A A T T T T T T T T
1 chr1_173418721 0 173418721 T T T T T T T T G G G G T T T T T T G G
1 chr1_173420321 0 173420321 G G G G G G G G C C C C G G G G G G C C
1 chr1_173423478 0 173423478 C C G G G G C C G G G G G G G G G G G G
1 chr1_173434750 0 173434750 C C C C C G C C C C C C C C C C C C C C
1 chr1_173452112 0 173452112 G G G G G G G G G G G G G G G G T T G G
1 chr1_173476227 0 173476227 G G G G G G G G C C C C G G G G G G C C
1 chr1_173499892 0 173499892 A A A A A A A A T T T T A A A A A A T T
1 chr1_173540111 0 173540111 T T T T T T T T T T T T A A T T T T T T
1 chr1_173565111 0 173565111 A A A A A A A A A A A A A A A T A A A A
1 chr1_173566490 0 173566490 G G G G G G G G G G G T G G G G G G G G
1 chr1_173567718 0 173567718 G T T T T T T T T T T T T T T T T T T T
1 chr1_173617741 0 173617741 G G G G G G G G G G G T G G G G G G G G
1 chr1_173624265 0 173624265 G G G G G T G G G G G G G G G G G G G G
1 chr1_173634890 0 173634890 G G G G G G G G C C C C G G G G G G C C
1 chr1_173651740 0 173651740 T T G G G G T T G G G G G G G G G G G G
1 chr1_173682338 0 173682338 A A A A A A A A A A A A A A A C A A A A
1 chr1_173713024 0 173713024 A A A A A C A A A A A A A A A A A A A A
1 chr1_173776432 0 173776432 A A A A A A A A C C C C A A A A A A C C
1 chr1_173837326 0 173837326 A A A A A A A A A A A A A A A A A C A A
1 chr1_173857910 0 173857910 T T T T T T T T G G G G T T T T T T G G
1 chr1_173897006 0 173897006 G G G G G G G G G G G G C G G G G G G G
1 chr1_173956497 0 173956497 A A C C C C A A C C C C C C C C C C C C
1 chr1_173970018 0 173970018 C C C C C C A A C C C C C C C C C C C C
1 chr1_173998631 0 173998631 A C A A A A C C A A A A A A A A A A A A
1 chr1_174017150 0 174017150 G G T T T T G G T T T T T T T T T T T T
1 chr1_174023213 0 174023213 A A A A A A A A A A A A A A A A A C A A
1 chr1_174025099 0 174025099 T T T T T T T T T T T T G T T T T T T T
1 chr1_174025811 0 174025811 C C C C C C C C C C C C C C C C A C C C
1 chr1_174031258 0 174031258 G G G G T T G G G G G G G G G G G G G G
1 chr1_174051965 0 174051965 C C C C C C C C C C C C C C C C G G C C
1 chr1_174060245 0 174060245 C C C C C C C C G G G G C C C C C C C C
1 chr1_174086146 0 174086146 T T T T T T T T T T T T T T G T T T T T
1 chr1_174105006 0 174105006 G G G G G G G G C C C C G G G G G G C C
1 chr1_174137270 0 174137270 C C C C C C C C C C C C C C C C C G C C
1 chr1_174166205 0 174166205 G G G G G G G G T T T T G G G G G G T T
1 chr1_174175221 0 174175221 C C A A C C C C C C C C C C C C C C C C
1 chr1_174201576 0 174201576 G G G G G G G G C C G G G G G G G G C C
1 chr1_174202359 0 174202359 C C C C C C C C A A A A C C C C C C A A
1 chr1_174202956 0 174202956 C G G G G G C C G G G G G G G G G G G G
1 chr1_174210881 0 174210881 T T T T T T T T G G G G T T T T T T G G
1 chr1_174218511 0 174218511 T T T T T T T T A A A A T T T T T T A A
1 chr1_174250873 0 174250873 G G G G G G G G T T T T G G G G G G T T
1 chr1_174252111 0 174252111 A A A A A A A A A A A C A A A A A A A A
1 chr1_174260112 0 174260112 C C C C C C C C A A A A C C C C C C A A
1 chr1_174279196 0 174279196 T T T T T T T T T T T T T T G G T T T T
1 chr1_174296722 0 174296722 A A A A A A A A C C C C A A A A A A C C
1 chr1_174312830 0 174312830 C C C C C C C C C C C C C G C C C C C C
1 chr1_174324631 0 174324631 T T T T T T G T T T T T T T T T T T T T
1 chr1_174332504 0 174332504 A A A A A A A A T T T T A A A A A A T T
1 chr1_174346735 0 174346735 A A A A A A A A T T T T A A A A A A T T
1 chr1_174368299 0 174368299 C C C C C C C C A A C C C C C C C C C C
1 chr1_174400372 0 174400372 A A T T T T A A T T T T A A A A A A T T
1 chr1_174401594 0 174401594 G G G G G G G G C C C C G G G G G G C C
1 chr1_174439728 0 174439728 C C C C C C C C C C C C A C C C C C C C
1 chr1_174441247 0 174441247 A A A A A A A A C C C C A A A A A A C C
1 chr1_174463599 0 174463599 G G G G G G G G G G G G G G C C G G G G
1 chr1_174466275 0 174466275 A A A A A A A A A A A C A A A A A A A A
1 chr1_174482982 0 174482982 T T G G T T T T T T T T T T T T T T T T
1 chr1_174486246 0 174486246 T T A A T T T T T T T T T T T T T T T T
1 chr1_174486340 0 174486340 C C C C C C C C G G G G C C C C C C G G
1 chr1_174505768 0 174505768 T T T T T T T T T T A T T T T T T T T T
1 chr1_174520038 0 174520038 T T G G G G T T T T T T T T T T T T T T
1 chr1_174566308 0 174566308 T T T T T T T T T T T T G G T T T T T T
1 chr1_174581764 0 174581764 G G G G T T G G G G G G G G G G G G G G
1 chr1_174590248 0 174590248 C C C C C C C C G G G G C C C C C C G G
1 chr1_174616669 0 174616669 G G G G G G G G G G G G C G G G G G G G
1 chr1_174622923 0 174622923 A A A A A A A A C C C C A A A A A A C C
1 chr1_174627823 0 174627823 T T T T T T T T T T T T T T T T A A T T
1 chr1_174635966 0 174635966 G G C G G G G G G G G G G G G G G G G G
1 chr1_174636248 0 174636248 T T T T T T T T T T T T G T T T T T T T
1 chr1_174640522 0 174640522 A A A A A A A A A A A A A C A A A A A A
1 chr1_174684008 0 174684008 A A A A A A A A T T A A A A A A A A A A
1 chr1_174689156 0 174689156 G G T T G G G G G G G G G G G G G G G G
1 chr1_174697152 0 174697152 C C C C C C C C C C C C C C G G C C C C
1 chr1_174698913 0 174698913 A A A A A A A A T T T T T T T T T T T T
1 chr1_174704832 0 174704832 G G G G G G G G G G G G G G T T G G G G
1 chr1_174762519 0 174762519 T T T T T T T T A A A A T T T T T T A A
1 chr1_174769109 0 174769109 T T T T T T T T T T A T T T T T T T T T
1 chr1_174789080 0 174789080 G G G G G G T T G G G G G G G G G G G G
1 chr1_174804065 0 174804065 G G G G C C G G G G G G G G G G G G G G
1 chr1_174819862 0 174819862 G G G G G G G G G G T T G G G G G G T T
1 chr1_174828564 0 174828564 C C C C C C C C G G G G C C C C C C G G
1 chr1_174843453 0 174843453 C C G G C C C C C C C C C C C C C C C C
1 chr1_174843837 0 174843837 G G G G G G G G C C C C G G G G G G C C
1 chr1_174848766 0 174848766 G G G G G G G G G G G G G T G G T T G G
1 chr1_174851215 0 174851215 C C C C C C C C G G G G C C C C C C G G
1 chr1_174851993 0 174851993 C C C C C C C C A A A A C C C C C C A A
1 chr1_174861119 0 174861119 A A A A A A A A C C C C A A A A A A C C
1 chr1_174861495 0 174861495 T T T T T T T T A A A A T T T T T T A A
1 chr1_174869008 0 174869008 G G T T T T G G G G G G T T T T T T G G
1 chr1_174880401 0 174880401 T T T T T T T T G G G G T T T T T T G G
1 chr1_174934602 0 174934602 C C C C C C C C C C C C C G C C C C C C
1 chr1_174956097 0 174956097 A A A A A A A A C C C C A A A A A A C C
1 chr1_174978006 0 174978006 G G G G G G G G C C C C G G G G G G C C
1 chr1_174988915 0 174988915 C G C C C C C C C C C C C C C C C C C C
1 chr1_174999428 0 174999428 T T T T T T T T T T T T T T T T A T T T
1 chr1_175025551 0 175025551 C C C C C C C C G G G G C C C C C C G G
1 chr1_175105960 0 175105960 C C C C C C C C G G G G C C C C C C G G
1 chr1_175113745 0 175113745 C C C C C C C C A A A A C C C C C C A A
1 chr1_175182270 0 175182270 C C C C C C C C A A A A C C C C C C A A
1 chr1_175184317 0 175184317 A A A A A A A A A A A C A A A A A A A A
1 chr1_175207892 0 175207892 G G G G G G G G C C C C G G G G G G C C
1 chr1_175255784 0 175255784 T T T T T T T T T T T T G T T T T T T T
1 chr1_175300871 0 175300871 A A A A A A A A A A A A A A A C A A A A
1 chr1_175355901 0 175355901 G G T T T T T T T T T T T T T T T T T T
1 chr1_175392566 0 175392566 T T T T T T T T G G G G T T T T T T G G
1 chr1_175405830 0 175405830 G G G G G G G G G G G G G T G G G G G G
1 chr1_175427171 0 175427171 A A A A A A A A C C C C A A A A A A C C
1 chr1_175435617 0 175435617 C C C C C C C C C C C C C C C C G G C C
1 chr1_175448736 0 175448736 G G G G G G G G T T T T G G G G G G T T
1 chr1_175450798 0 175450798 C C C C C C C C C C C C C C C C C G C C
1 chr1_175452018 0 175452018 G G C G G G G G G G G G G G G G G G G G
1 chr1_175452291 0 175452291 G G G G G G G G C C C C G G G G G G C C
1 chr1_175457849 0 175457849 C C C C C C C C G G C G C C C C C C G G
1 chr1_175471289 0 175471289 C C C C A A C C C C C C C C C C C C C C
1 chr1_175528692 0 175528692 T T T T T T T T G G G G T T T T T T G G
1 chr1_175533257 0 175533257 T T T T T T T T G G G G T T T T T T G G
1 chr1_175555226 0 175555226 G G G G G G G G C C C C G G G G G G C C
1 chr1_175583877 0 175583877 T T T T T T T T T T T T G T T T T T T T
1 chr1_175597167 0 175597167 T T T T A T T T T T T T T T T T T T T T
1 chr1_175669190 0 175669190 A A A A A A A A C C C C A A A A A A C C
1 chr1_175697190 0 175697190 A A A C A A A A C C C C A A A A A A C C
1 chr1_175764025 0 175764025 T T T T T T T T G G G G T T T T T T G G
1 chr1_175807298 0 175807298 C C C C C C C C G G G G C C C C C C G G
1 chr1_175810186 0 175810186 T T T T T T T T G G G G T T T T T T G G
1 chr1_175811912 0 175811912 C C C C C C C C C C C C G G G G G G C C
1 chr1_175846342 0 175846342 A C A A A A C C A A A A A A A A A A A A
1 chr1_175854916 0 175854916 A A A A A A A A A A A A A T A A A A A A
1 chr1_175862443 0 175862443 T T T T T T T T T T T T T T A A T T T T
1 chr1_175873045 0 175873045 T T T T T T T T G G G G T T T T T T G G
1 chr1_175874798 0 175874798 G G G G G G G G T T T T G G G G G G T T
1 chr1_175942213 0 175942213 G G G G G G C C G G G G G G G G G G G G
1 chr1_175962687 0 175962687 T T T T T T T T G G G G T T T T T T G G
1 chr1_175987010 0 175987010 G G G G G G G G T T T T G G G G G G T T
1 chr1_175993898 0 175993898 C C C C C C C C A A A A C C C C C C A A
1 chr1_176032839 0 176032839 A A A A A A A A A A C C A A A A A A C C
1 chr1_176042801 0 176042801 T T G G G G T T T T T T T T T T T T T T
1 chr1_176052550 0 176052550 C C A A A C C C A A A A C C C C C C A A
1 chr1_176112247 0 176112247 T T T T T T T T A A A A T T T T T T A A
1 chr1_176167531 0 176167531 G G G G G G G G C C C C G G G G G G C C
1 chr1_176169245 0 176169245 C C C C C C C C G G G G C C C C C C G G
1 chr1_176191966 0 176191966 C C C C C C C C C C A C C C C C C C C C
1 chr1_176197581 0 176197581 A A A A A A T T A A A A A A A A A A A A
1 chr1_176224305 0 176224305 G G C C G G G G G G G G G G G G G G G G
1 chr1_176233839 0 176233839 C C C C C C C C C C C C C C C C G G C C
1 chr1_176236627 0 176236627 A A A A A A A A C C C C A A A A A A C C
1 chr1_176249081 0 176249081 C C C C C C C C C C C C C C C C A C C C
1 chr1_176251946 0 176251946 C C C C C C C C C C C C C C A A C C C C
1 chr1_176273786 0 176273786 A A A T A A A A A A A A A A A A A A A A
1 chr1_176280513 0 176280513 G G G G G G G G T T T T G G G G G G T T
1 chr1_176298198 0 176298198 A A A A A A A A T T T T A A A A A A T T
1 chr1_176300865 0 176300865 C C G G G G C C G G G G G G G G G G G G
1 chr1_176319168 0 176319168 G T G G G G T T G G G G G G G G G G G G
1 chr1_176330574 0 176330574 A A T T T T A A T T T T T T T T T T T T
1 chr1_176360110 0 176360110 C C C C C C C C A A C C C C C C C C A A
1 chr1_176394078 0 176394078 T T T T T T T T A A A A T T T T T T A A
1 chr1_176424697 0 176424697 A A A A A A A A A A A A A C A A A A A A
1 chr1_176431796 0 176431796 A A A A A A A A A A A A A C A A A A A A
1 chr1_176433013 0 176433013 C C C C C C C C A A A A C C C C C C A A
1 chr1_176442168 0 176442168 C C C C C C C C C C C C C C G G C C C C
1 chr1_176442701 0 176442701 T T T T T T T T G G G G T T T T T T G G
1 chr1_176459979 0 176459979 C C G G G G G G G G G G G G G G G G G G
1 chr1_176460068 0 176460068 C C A A A A A A A A A A A A A A A A A A
1 chr1_176482323 0 176482323 A A A A A A A A A A A A A A A A C C A A
1 chr1_176489753 0 176489753 A A A A A A A A A A A A A T A A A A A A
1 chr1_176519271 0 176519271 T T G G T T T T T T T T T T T T T T T T
1 chr1_176552387 0 176552387 C C A A A A C C A A A A A A A A A A A A
1 chr1_176612734 0 176612734 G G G G G G G G C C C C G G G G G G C C
1 chr1_176620806 0 176620806 G G G G G G G G G G G G G G G G G T G G
1 chr1_176654626 0 176654626 A A A A A A C C A A A A A A A A A A A A
1 chr1_176666740 0 176666740 G G G G G G G G C C C C G G G G G G C C
1 chr1_176670515 0 176670515 C C C C C C C C C C C G C C C C C C C C
1 chr1_176726615 0 176726615 T T T T T T T T G G G G G T G G T T G G
1 chr1_176732605 0 176732605 G G G G G G G G G G C G G G G G G G G G
1 chr1_176747005 0 176747005 T T T T T T T T T T T T T T A A T T T T
1 chr1_176755127 0 176755127 G G G G G G G G G G G T G G G G G G G G
1 chr1_176793332 0 176793332 A A A A A A A A C C A C A A A A A A C C
1 chr1_176805888 0 176805888 T T T T T T T T T T T T T T A A T T T T
1 chr1_176807719 0 176807719 A A A A A A A A A A C C A A A A A A A A
1 chr1_176840200 0 176840200 G G C C G G G G G G G G C C C C C C G G
1 chr1_176884181 0 176884181 A A A A A A A A C C C C A A A A A A C C
1 chr1_176898079 0 176898079 G G G G G G G G T T T T G G G G G G T T
1 chr1_176915707 0 176915707 G G G G G G T T G G G G G G G G G G G G
1 chr1_176939487 0 176939487 C C G G G G C C G G G G G G G G G G G G
1 chr1_176955909 0 176955909 A A A A A A A A A A A A T T A A A A A A
1 chr1_176963166 0 176963166 C C C C C C C C A A A A C C C C C C A A
1 chr1_176969392 0 176969392 T T T T T T G G T T T T T T T T T T T T
1 chr1_176981168 0 176981168 A A A A A A A A A A A A A T A A A A A A
1 chr1_177040547 0 177040547 A T A A A A A A A A A A A A A A A A A A
1 chr1_177074255 0 177074255 G G G G G G G G T T T T G G G G G G T T
1 chr1_177074881 0 177074881 C C C C C C C C G G G G C C C C C C G G
1 chr1_177093634 0 177093634 C C C C C C C C G G G G C C C C C C G G
1 chr1_177097364 0 177097364 G G T T G T G G G G G G G G G G G G G G
1 chr1_177103347 0 177103347 G G T T G G G G G G G G G G G G G G G G
1 chr1_177110233 0 177110233 T T T T T T T T G G G G T T T T T T G G
1 chr1_177116887 0 177116887 C G G G G G C C G G G G G G G G G G G G
1 chr1_177124624 0 177124624 T T T T A T T T T T T T T T T T T T T T
1 chr1_177131480 0 177131480 C C C C C C C C G G G G C C C C C C G G
1 chr1_177145700 0 177145700 C C C C C C C C A A A A C C C C C C A A
1 chr1_177154079 0 177154079 A A A A A A A A A A A A A A A T A A A A
1 chr1_177156202 0 177156202 A A A A A A A A A A A A A C A A A A A A
1 chr1_177193308 0 177193308 C C C C C C C C G G C C C C C C C C C C
1 chr1_177207615 0 177207615 A T A A A A T T A A A A A A A A A A A A
1 chr1_177213449 0 177213449 A A A A A A A A A A T T A A A A A A A A
1 chr1_177225364 0 177225364 C C C C C C C C C C C C A C C C C C C C
1 chr1_177234714 0 177234714 G G C C C C G G G G G G C C C C C C G G
1 chr1_177237199 0 177237199 C C C C C C C C C C C C C G C C G G C C
1 chr1_177253816 0 177253816 A A A A A A A A A A C C A A A A A A A A
1 chr1_177288171 0 177288171 C C C C C C C C C C C C C C C C A C C C
1 chr1_177313763 0 177313763 G G G G C G G G G G G G G G G G G G G G
1 chr1_177325454 0 177325454 C C C C C C C C C C C G C C C C C C C C
1 chr1_177359861 0 177359861 G G G G G G G G G G G T G G G G G G G G
1 chr1_177374863 0 177374863 A C C C C C A A C C C C C C C C C C C C
1 chr1_177375005 0 177375005 C C C C C C C C G G G G C C C C C C G G
1 chr1_177376867 0 177376867 T T T T G T T T T T T T T T T T T T T T
1 chr1_177382931 0 177382931 T T T T G G T T T T T T T T T T T T T T
1 chr1_177403750 0 177403750 T T T T T T T T T T T T T T T T G T T T
1 chr1_177405817 0 177405817 C C C C C C C C C C C C A C C C C C C C
1 chr1_177428333 0 177428333 C C C C C C C C C C C C C C C C G G C C
1 chr1_177453569 0 177453569 C C G G C G C C C C C C C C C C C C C C
1 chr1_177453586 0 177453586 G G G G G G G G T T T T G G G G G G T T
1 chr1_177455068 0 177455068 G G C C C C G G G G G G G G G G G G G G
1 chr1_177476392 0 177476392 A A A A A A A A T T T T A A A A A A T T
1 chr1_177492027 0 177492027 C C C C A C C C C C C C C C C C C C C C
1 chr1_177494968 0 177494968 A A A A A A A A C C C C A A A A A A C C
1 chr1_177517879 0 177517879 T T T T T T T T A A A A T T T T T T A A
1 chr1_177527650 0 177527650 A A A A C C A A A A A A A A A A A A A A
1 chr1_177533662 0 177533662 T T T T T T T T T T T T A A T T T T T T
1 chr1_177548169 0 177548169 C C C G C C C C C C C C C C C C C C C C
1 chr1_177571152 0 177571152 C C C C C C C C G G G G C C C C C C G G
1 chr1_177607432 0 177607432 G G G G G G G G C C C G G G G G G G C C
1 chr1_177659842 0 177659842 G G G G G G G G C C C C G G G G G G C C
1 chr1_177666577 0 177666577 T T T T T T T T T T T T T T G G T T T T
1 chr1_177669305 0 177669305 T T T T T T T T T T T T T T A A T T T T
1 chr1_177672260 0 177672260 G G G G G G G G C C C C G G G G G G C C
1 chr1_177674905 0 177674905 C C C C C G C C G G G G C C G G C C G G
1 chr1_177690895 0 177690895 T T T T T T T T T T T T G T T T T T T T
1 chr1_177698366 0 177698366 A A A A A A A A T T T T A A A A A A T T
1 chr1_177701342 0 177701342 A A A A A A A A T T T T A A A A A A T T
1 chr1_177711880 0 177711880 C C C C C C C C C C C C A A A A A A C C
1 chr1_177718524 0 177718524 G T G G G G G G G G G G G G G G G G G G
1 chr1_177770397 0 177770397 C C C C C C C C C C C C C C G G C C C C
1 chr1_177778818 0 177778818 T T T T T T T T T T T T T T T T G G T T
1 chr1_177781279 0 177781279 A T T T T T T T T T T T T T T T T T T T
1 chr1_177792750 0 177792750 C C C G C C C C C C C C C C C C C C C C
1 chr1_177802056 0 177802056 T T T T T T T T G G G G T T T T T T G G
1 chr1_177810401 0 177810401 A A A A A A A A A A A A A A A A C C A A
1 chr1_177860281 0 177860281 T T T T T T T T T T T T G G T T T T T T
1 chr1_177874373 0 177874373 A A A A A T A A A A A A A A A A A A A A
1 chr1_177875613 0 177875613 T T T T G T T T T T T T T T T T T T T T
1 chr1_177939254 0 177939254 G G G G G G G G G G G G C G G G G G G G
1 chr1_177943131 0 177943131 G G C C G G G G G G G G G G G G G G G G
1 chr1_177964051 0 177964051 G G G G G G G G C C C C G G G G G G C C
1 chr1_177965585 0 177965585 C C C C C C C C A A A A C C A A C C A A
1 chr1_177971997 0 177971997 T T T T T T T T A A A A T T T T T T A A
1 chr1_177979958 0 177979958 T T T T T T T T T T T T T T T T G T T T
1 chr1_178029561 0 178029561 G G G G G G G G C C C C G G G G G G C C
1 chr1_178029784 0 178029784 G G G G G G G G T T T T G G G G G G T T
1 chr1_178034566 0 178034566 C C C C C C C C C C C G C C C C C C C C
1 chr1_178056243 0 178056243 G G G G G G G G T T T T G G G G G G T T
1 chr1_178087158 0 178087158 A A T T T T A A T T T T A A A A A A T T
1 chr1_178095955 0 178095955 G G G G G G G G G G G G C C C C G G G G
1 chr1_178158108 0 178158108 G G G G G G G G T T T T G G G G G G T T
1 chr1_178168037 0 178168037 A A A A A A T T A A A A A A A A A A A A
1 chr1_178177913 0 178177913 G G G G G G G G G G G G G G G G C G G G
1 chr1_178211070 0 178211070 A A A C C C A A A A A A A A A A A A A A
1 chr1_178239679 0 178239679 A A A A A A A A C C C C A A A A A A C C
1 chr1_178266866 0 178266866 C C C C C C C C C C C C A C C C C C C C
1 chr1_178273692 0 178273692 G G T T T T G G T T T T T T T T T T T T
1 chr1_178284370 0 178284370 A A A A A A A A A A A A A C A A A A A A
1 chr1_178292629 0 178292629 G G G G G G G G G G G G G G T T G G G G
1 chr1_178388921 0 178388921 T T T T G G T T T T T T T T T T T T T T
1 chr1_178419840 0 178419840 C C C C C C C C G G G G C C C C C C G G
1 chr1_178467866 0 178467866 T T T T T T T T A A A A T T T T T T A A
1 chr1_178481837 0 178481837 G G G T G G G G T T T T G G G G G G T T
1 chr1_178488838 0 178488838 T T G T G G T T T T T T G G G G G G T T
1 chr1_178505009 0 178505009 T T T T T T T T G G G G T T T T T T G G
1 chr1_178511733 0 178511733 T T T T T T T T T T T T T T T T A A T T
1 chr1_178561241 0 178561241 C C C C C C C C C C C G C C C C C C C C
1 chr1_178564117 0 178564117 G T T T T T G G T T T T T T T T T T T T
1 chr1_178566503 0 178566503 C C C C C C C C C C C C A A C C C C C C
1 chr1_178641896 0 178641896 T T T T T T T T G G G G T T T T T T G G
1 chr1_178692554 0 178692554 A A A A A A A A C C C C A A A A A A C C
1 chr1_178730625 0 178730625 G G G G T T G G G G G G G G G G G G G G
1 chr1_178730665 0 178730665 G G G G G G G G G G C G G G G G G G G G
1 chr1_178757964 0 178757964 C C C C G G C C C C C C C C C C C C C C
1 chr1_178764380 0 178764380 A A A A A A A A A A A A C C C C C C A A
1 chr1_178766016 0 178766016 T T T T T T T T T T T T A A T T T T T T
1 chr1_178780860 0 178780860 C C C C C C C C G G G G C C C C C C G G
1 chr1_178812488 0 178812488 C C G G C C C C C C C C C C C C C C C C
1 chr1_178831809 0 178831809 G G G G G G G G T T T T G G G G G G T T
1 chr1_178850114 0 178850114 G G C C C C C C C C C C C C C C C C C C
1 chr1_178882742 0 178882742 C C C C C C C C G G G G C C C C C C C C
1 chr1_178925476 0 178925476 G G G G G G G G G G G T G G G G G G G G
1 chr1_178930922 0 178930922 T T G G T T T T T T T T T T T T T T T T
1 chr1_178940103 0 178940103 C C C C C C C C G G G G C C C C C C G G
1 chr1_178941073 0 178941073 C C C C C C C C C C C G C C C C C C C C
1 chr1_178946068 0 178946068 T T T T T T T T T T T T T T T T A T T T
1 chr1_178955558 0 178955558 G G G G G G G G T T T T T T T T T T T T
1 chr1_178956834 0 178956834 G G G G G G G G T T T T G G G G G G T T
1 chr1_178978747 0 178978747 T T T T T T T T A A A A T T T T T T A A
1 chr1_178997505 0 178997505 T T T T T T T T G G G G T T T T T T G G
1 chr1_179017764 0 179017764 T T T T T T G G T T T T T T T T T T T T
1 chr1_179027060 0 179027060 A A A A A A A A A A A A A C A A A A A A
1 chr1_179044329 0 179044329 A A A A A A A A C C C C A A A A A A A A
1 chr1_179052612 0 179052612 C C G G G G C C G G G G G G G G G G G G
1 chr1_179077766 0 179077766 G G T T T T G G T T T T T T T T T T T T
1 chr1_179102678 0 179102678 C G C C C C G G C C C C C C C C C C C C
1 chr1_179137135 0 179137135 A A A A A A A A A A A A A T A A A A A A
1 chr1_179150350 0 179150350 T T T T T T T T A A A A T T T T T T A A
1 chr1_179171547 0 179171547 T T A T T T T T T T T T T T T T T T T T
1 chr1_179203813 0 179203813 A A A A A A A A A A A A A T A A A A A A
1 chr1_179225651 0 179225651 G G G G G G G G C C C C G G G G G G C C
1 chr1_179227883 0 179227883 G G G G G G G G G G G G G G G T G G G G
1 chr1_179233746 0 179233746 G G G G G G G G G G G G G G G G C C G G
1 chr1_179261870 0 179261870 T T T T T T T T A A A A T T T T T T A A
1 chr1_179270257 0 179270257 G G G G C G G G G G G G G G G G G G G G
1 chr1_179272106 0 179272106 A A A C A A A A A A A A A A A A A A A A
1 chr1_179275488 0 179275488 C C C C C G C C C C C C C C C C C C C C
1 chr1_179275652 0 179275652 T T T T T T T T A A A A T T T T T T A A
1 chr1_179303080 0 179303080 C C C C C C C C A A A A C C C C C C A A
1 chr1_179325959 0 179325959 G G G G C G G G G G G G G G G G G G G G
1 chr1_179343112 0 179343112 C C C C C G C C C C C C C C C C C C C C
1 chr1_179343453 0 179343453 A A A A A A A A A A A A A A A T A A A A
1 chr1_179346503 0 179346503 G G G T T T G G G G G G G G G G G G G G
1 chr1_179360149 0 179360149 G T T T T T T T T T T T T T T T T T T T
1 chr1_179367937 0 179367937 T T T T T T T T G G G G T T T T T T G G
1 chr1_179372306 0 179372306 T T T T T T T T G G G G T T T T T T G G
1 chr1_179386378 0 179386378 G T T T T T G G T T T T T T T T T T T T
1 chr1_179400932 0 179400932 C C A C C C C C C C C C C C C C C C C C
1 chr1_179408855 0 179408855 C C G G G G C C G G G G G G G G G G G G
1 chr1_179423169 0 179423169 T T G T T T T T T T T T T T T T T T T T
1 chr1_179425744 0 179425744 A A A C A A A A A A A A A A A A A A A A
1 chr1_179444388 0 179444388 T T T T T T T T T T G T T T T T T T T T
1 chr1_179448812 0 179448812 A A A A A A A A T T T T A A A A A A T T
1 chr1_179480782 0 179480782 T T T T T T T T G G G G T T T T T T G G
1 chr1_179493791 0 179493791 G G G G G G G G G G C C G G G G G G C C
1 chr1_179507936 0 179507936 C C C C C C C C A A A C C C C C C C A A
1 chr1_179522775 0 179522775 G G G G G G G G G G G G C G G G G G G G
1 chr1_179522910 0 179522910 A C C C C C C C C C C C C C C C C C C C
1 chr1_179545779 0 179545779 T T T T T T T T G G G G T T T T T T G G
1 chr1_179548880 0 179548880 C C C C C C C C C C C C A A C C A A C C
1 chr1_179548920 0 179548920 G G C G C G G G G G G G G G G G G G G G
1 chr1_179550500 0 179550500 G G G T G G G G G G G G G G G G G G G G
1 chr1_179552449 0 179552449 C G C C C C G G C C C C C C C C C C C C
1 chr1_179562118 0 179562118 G G C G C C G G G G G G G G G G G G G G
1 chr1_179594650 0 179594650 C C C C C C C C A A A A C C C C C C A A
1 chr1_179601184 0 179601184 T T T T T T T T G G G G T T T T T T G G
1 chr1_179628421 0 179628421 A A A T A A A A A A A A A A A A A A A A
1 chr1_179639375 0 179639375 G G G G G G G G G G C G G G G G G G G G
1 chr1_179640769 0 179640769 A A A A A A A A A A A A C C A A A A A A
1 chr1_179640828 0 179640828 A A A A A A A A C C A C A A A A A A C C
1 chr1_179656714 0 179656714 C C C C C C C C C C C C A C C C C C C C
1 chr1_179658030 0 179658030 G G G G G G G G T T T T G G G G G G T T
1 chr1_179677659 0 179677659 G G G G G G G G T T T T G G G G G G T T
1 chr1_179693803 0 179693803 A A A A A A A A A A A A A A A A T T A A
1 chr1_179696222 0 179696222 T T G G T T T T T T T T T T T T T T T T
1 chr1_179697341 0 179697341 A A A A A C A A A A A A A A A A A A A A
1 chr1_179708194 0 179708194 C C C C C C C C C C C C A C C C C C C C
1 chr1_179710728 0 179710728 A A A A A A A A A A A A A A C C A A A A
1 chr1_179713952 0 179713952 C C C C C C C C C C C C C C C C G G C C
1 chr1_179792284 0 179792284 A A A A A A A A T T T T A A A A A A T T
1 chr1_179795762 0 179795762 T T T T T T T T G G G G T T T T T T G G
1 chr1_179803698 0 179803698 C C C C A C C C C C C C C C C C C C C C
1 chr1_179813189 0 179813189 T T G G T T T T T T T T T T T T T T T T
1 chr1_179815379 0 179815379 A A A A A A A A T T T T A A A A A A T T
1 chr1_179815554 0 179815554 G G G G G G G G C C G G G G G G G G G G
1 chr1_179823635 0 179823635 G G G G G G G G T T T T G G G G G G T T
1 chr1_179838140 0 179838140 T T T T T T T T G G G G T T T T T T G G
1 chr1_179840573 0 179840573 G G G G G G G G T T G G G G G G G G G G
1 chr1_179857772 0 179857772 A A A A A A A A A A A A A A A C A A A A
1 chr1_179862014 0 179862014 T T T T T T T T G G G G T T T T T T G G
1 chr1_179877645 0 179877645 A A A A A A A A C C C C A A A A A A C C
1 chr1_179878329 0 179878329 A A A A A A A A C C C C A A A A A A C C
1 chr1_179879828 0 179879828 T T T T T T T T T T T T A T T T T T T T
1 chr1_179899954 0 179899954 G G G G G G G G G G G G G G G G C G G G
1 chr1_179921497 0 179921497 T T A A T T T T T T T T T T T T T T T T
1 chr1_179925110 0 179925110 A A C C C C A A A A A A A A A A A A A A
1 chr1_179936212 0 179936212 G G G G G G G G C C C C G G G G G G C C
1 chr1_179950722 0 179950722 C C C C C C C C G G G G C C C C C C G G
1 chr1_180028256 0 180028256 T T T T A A T T T T T T T T T T T T T T
1 chr1_180038580 0 180038580 G G G G G G G G T T T T G G G G G G T T
1 chr1_180090020 0 180090020 C C C C C C C C G G G G G G G G G G G G
1 chr1_180091678 0 180091678 G G G T G G G G G G G G G G G G G G G G
1 chr1_180092436 0 180092436 C C C C C C C C C C C C C G C C C C C C
1 chr1_180110666 0 180110666 G G G T G G G G G G G G G G G G G G G G
1 chr1_180175153 0 180175153 G G G T G G G G G G G G G G G G G G G G
1 chr1_180186301 0 180186301 T T G G G G T T T T T T T T T T T T T T
1 chr1_180192675 0 180192675 A A A A A A A A C C C C C C C C C C C C
1 chr1_180205391 0 180205391 C G G G G G G G G G G G G G G G G G G G
1 chr1_180218891 0 180218891 C C A C C C C C C C C C C C C C C C C C
1 chr1_180268280 0 180268280 T T T T T T T T A A A A T T T T T T A A
1 chr1_180270553 0 180270553 A A A A A A A A A A A A A A A C A A A A
1 chr1_180271036 0 180271036 T T T T T T T T T T T T G T T T T T T T
1 chr1_180271281 0 180271281 A A T T T T A A T T T T T T T T T T T T
1 chr1_180287900 0 180287900 C C C C C C C C C C C C C G C C C C C C
1 chr1_180292322 0 180292322 A A A A A A A A A A A A A A A A C C A A
1 chr1_180292933 0 180292933 C C C C C C C C C C C C C C C G C C C C
1 chr1_180297796 0 180297796 G G G G G G G G G G G G G T G G G G G G
1 chr1_180305847 0 180305847 T T T T T T T T G G G G T T T T T T G G
1 chr1_180325335 0 180325335 A A A A A A C C A A A A A A A A A A A A
1 chr1_180326200 0 180326200 C G G G G G G G G G G G G G G G G G G G
1 chr1_180331551 0 180331551 C C C C C C C C G G C G C C C C C C G G
1 chr1_180349460 0 180349460 C G G G G G G G G G G G G G G G G G G G
1 chr1_180397917 0 180397917 C C C C C C C C A A A A C C C C C C A A
1 chr1_180428385 0 180428385 A A A A A A A A A A A A C C A A C C A A
1 chr1_180428430 0 180428430 G G G G G G G G G G G G G G C C G G G G
1 chr1_180456166 0 180456166 G G T T T T G G T T T T T T T T T T T T
1 chr1_180481761 0 180481761 T T T T T T T T T T A T T T T T T T T T
1 chr1_180484473 0 180484473 G G G G G G G G G G G G G T G G G G G G
1 chr1_180511985 0 180511985 G G T T G T G G G G G G G G G G G G G G
1 chr1_180523340 0 180523340 G G G G G G G G G G G G C G G G G G G G
1 chr1_180532656 0 180532656 G G G G G G G G T T T T G G G G G G T T
1 chr1_180546642 0 180546642 T T T T T T T T T T T T T T G G G G T T
1 chr1_180586098 0 180586098 G G G G G G C C G G G G G G G G G G G G
1 chr1_180589884 0 180589884 G G G G G G G G T T T T G G G G G G G G
1 chr1_180600656 0 180600656 C C A A C C C C C C C C A C C C A A C C
1 chr1_180603735 0 180603735 C C G G C C C C G G G G C G C C G G G G
1 chr1_180621659 0 180621659 C C C C C C C C C C C C C C C C G G C C
1 chr1_180652915 0 180652915 C C A A A A C C A A A A A A A A A A A A
1 chr1_180656915 0 180656915 C C C C C C C C G G G G C C C C C C G G
1 chr1_180692164 0 180692164 G T T T T T G G T T T T T T T T T T T T
1 chr1_180711507 0 180711507 T T T T T T T T T T T T T T G G T T T T
1 chr1_180716524 0 180716524 A A A A A A A A A A A A A A A A T T A A
1 chr1_180726636 0 180726636 C C C G C G C C C C C C C C C C C C C C
1 chr1_180735138 0 180735138 C C C G C C C C C C C C C C C C C C C C
1 chr1_180739279 0 180739279 A A A A A A T T A A A A A A A A A A A A
1 chr1_180761330 0 180761330 G G G G G G G G G G G G T T G G G G G G
1 chr1_180778303 0 180778303 A A A A A A A A T T T T A A A A A A T T
1 chr1_180784570 0 180784570 T T T T G T T T T T T T T T T T T T T T
1 chr1_180790135 0 180790135 C C C C C C C C A A A C C C C C C C A A
1 chr1_180790228 0 180790228 A A A A A A A A C C C C A A A A A A C C
1 chr1_180790785 0 180790785 A A A A A A T T A A A A A A A A A A A A
1 chr1_180808176 0 180808176 C C C C C C C C C C C C C C A A C C C C
1 chr1_180819645 0 180819645 G G G G G G G G G G G G G T G G G G G G
1 chr1_180831759 0 180831759 C G G G G G G G G G G G G G G G G G G G
1 chr1_180832152 0 180832152 A A A A A A A A A A A A A C A A A A A A
1 chr1_180847372 0 180847372 G G C G C C G G G G G G G G G G G G G G
1 chr1_180866612 0 180866612 G G G G G G G G C C C C G G G G G G C C
1 chr1_180892214 0 180892214 A A A A A A A A A A A A A T A A A A A A
1 chr1_180905277 0 180905277 T T T T T T T T G G G T T T T T T T G G
1 chr1_180909413 0 180909413 G G T T T T G G T T T T T T T T T T T T
1 chr1_180909978 0 180909978 T T T T T T T T G G G G T T T T T T G G
1 chr1_180913257 0 180913257 A C C C C C C C C C C C C C C C C C C C
1 chr1_180936943 0 180936943 C C C C C C C C A A A A A A A A A A A A
1 chr1_180949611 0 180949611 A A A A A A A A A A A A C C A A A A A A
1 chr1_180949642 0 180949642 G G G G G G G G G G G G G G G G T T G G
1 chr1_180973871 0 180973871 T T T T T T T T T T T T T T T T G G T T
1 chr1_180975217 0 180975217 T T T T A T T T T T T T T T T T T T T T
1 chr1_180992279 0 180992279 T T T T T T G G T T T T T T T T T T T T
1 chr1_180998580 0 180998580 A A A A A A A A A A A A A C A A A A A A
1 chr1_181002061 0 181002061 T T T T T T T T T T T T T T T T G G T T
1 chr1_181004152 0 181004152 C C C C C C C C G G G G C C C C C C G G
1 chr1_181035123 0 181035123 A A A A A A A A T T T T A A A A A A T T
1 chr1_181096112 0 181096112 G G G G G G G G G G G G G G G G T T G G
1 chr1_181116750 0 181116750 C C C C C C C C G G G G C C C C C C G G
1 chr1_181126388 0 181126388 C C A A A A C C C C C C C C C C C C C C
1 chr1_181130111 0 181130111 T T T T T T T T G G G G T T T T T T G G
1 chr1_181135094 0 181135094 A A C C C C A A A A A A A A A A A A A A
1 chr1_181138481 0 181138481 C C C C C C C C G G G G C C C C C C G G
1 chr1_181138739 0 181138739 C C G G C C C C C C C C C C C C C C C C
1 chr1_181149817 0 181149817 A A A A A A T T A A A A A A A A A A A A
1 chr1_181150435 0 181150435 G G G G G G G G G G G G C G G G G G G G
1 chr1_181161978 0 181161978 G G G G G G G G G T T T G G G G G G G G
1 chr1_181168775 0 181168775 T T T T T T G G T T T T T T T T T T T T
1 chr1_181179651 0 181179651 C C C C C C C C A A A A C C C C C C A A
1 chr1_181181664 0 181181664 C C C C C C C C G G G G C C C C C C G G
1 chr1_181184318 0 181184318 T T T T T T T T A T A A T T T T T T T T
1 chr1_181185194 0 181185194 G G G G C G G G G G G G G G G G G G G G
1 chr1_181222692 0 181222692 A A A A A A A A A A A A A A A C A A A A
1 chr1_181256239 0 181256239 C C C C C C C C A A A A C C C C C C A A
1 chr1_181263204 0 181263204 C C C C C C G G C C C C C C C C C C C C
1 chr1_181263418 0 181263418 G G G G G G G G C C C G G G G G G G C C
1 chr1_181269265 0 181269265 G G G G G G G G G G G G G G G T G G G G
1 chr1_181272164 0 181272164 C C C C C C C C C C C C C C C C A C C C
1 chr1_181283707 0 181283707 A A A C C C A A C C C C A A A A A A C C
1 chr1_181307473 0 181307473 C C C C C C C C C C C C C C A A A A C C
1 chr1_181338723 0 181338723 A A A A A C A A A A A A A A A A A A A A
1 chr1_181367025 0 181367025 G G G G G G G G G G G G G G C G G G G G
1 chr1_181385476 0 181385476 T T A A A T T T T T T T T T T T T T T T
1 chr1_181401657 0 181401657 C C C C C C C C G G G G C C C C C C G G
1 chr1_181416189 0 181416189 A A T T T T T T T T T T T T T T T T T T
1 chr1_181430641 0 181430641 C C C C C C C C C C C C C C C C G G C C
1 chr1_181440346 0 181440346 C C C C C C C C A C A C C C C C C C A A
1 chr1_181440513 0 181440513 T T T T T T T T T T T T T T T T G G T T
1 chr1_181449556 0 181449556 C C C C C C C C C C C C C C C C A C C C
1 chr1_181466764 0 181466764 G G G G G G G G C G G G G G G G G G G G
1 chr1_181467621 0 181467621 A A A A A A A A T T A A A A A A A A T T
1 chr1_181480924 0 181480924 A A A A A A A A C C C C A A A A A A C C
1 chr1_181518655 0 181518655 G G G G G G G G G G G G G G G T G G G G
1 chr1_181559254 0 181559254 C C G G C C C C C C C C C C C C C C C C
1 chr1_181574511 0 181574511 A A A A A A A A C C C C A A A A A A C C
1 chr1_181604415 0 181604415 C C C C C C C C C C C C C C C C G G C C
1 chr1_181616649 0 181616649 G G G G G G G G G T G G G G G G G G G G
1 chr1_181691866 0 181691866 C C C C C C C C G G G G C C C C C C G G
1 chr1_181702323 0 181702323 C C C C C C C C A A A A C C C C C C A A
1 chr1_181707388 0 181707388 C C C C C C C C C C C C C C C C C G C C
1 chr1_181714993 0 181714993 C C C C C C G G C C C C C C C C C C C C
1 chr1_181724988 0 181724988 A A A A A A A A A A A A T T A A A A A A
1 chr1_181758608 0 181758608 A A A A A A A A A A A A A A A T A A A A
1 chr1_181797789 0 181797789 A A A A A A A A A A A A A A A A C C A A
1 chr1_181821323 0 181821323 G G G G G G G G G G G T G G G G G G G G
1 chr1_181853292 0 181853292 C C C C C C C C A A A A C C C C C C A A
1 chr1_181873914 0 181873914 G G G G G G G G G G G G G G C C G G G G
1 chr1_181879364 0 181879364 A A A A A A A A T T T T A A A A A A T T
1 chr1_181895536 0 181895536 C C C C C C C C C C C C A C C C A A C C
1 chr1_181900180 0 181900180 C C C C C C C C G G G G C C C C C C G G
1 chr1_181905840 0 181905840 A A A A A A A A A A A A A A A A T T A A
1 chr1_181905990 0 181905990 G G G G G G G G G G G G G G T T G G G G
1 chr1_181914625 0 181914625 C C C C C C C C C C C C C C C C A C C C
1 chr1_181923864 0 181923864 G G G G G G G G G G G G G G G G C G G G
1 chr1_181973799 0 181973799 C C C C C C C C C C C C C C C C A C C C
1 chr1_181991910 0 181991910 C C C C C C C C A A A A C C C C C C A A
1 chr1_182005415 0 182005415 C C G G C C C C C C C C C C C C C C C C
1 chr1_182013223 0 182013223 C C C C C C C C A A A A C C C C C C A A
1 chr1_182029450 0 182029450 T T T T T T T T G T T T T T T T T T T T
1 chr1_182057021 0 182057021 A A A A A A A A A A A A A C A A A A A A
1 chr1_182107092 0 182107092 A A A A A A A A A A A A T T A A A A A A
1 chr1_182114268 0 182114268 C C C G C C C C C C C C C C C C C C C C
1 chr1_182117474 0 182117474 A A A A A A A A A A A A A A A A A C A A
1 chr1_182133193 0 182133193 T T T T T T T T A A A A T T T T T T A A
1 chr1_182146157 0 182146157 C C C C C G C C C C C C C C C C C C C C
1 chr1_182148453 0 182148453 A A A A A A A A T T A A A A A A A A A A
1 chr1_182149274 0 182149274 A A C C C C C C C C C C C C C C C C C C
1 chr1_182156672 0 182156672 A A A A A A A A A A A A T T T T T T A A
1 chr1_182158230 0 182158230 T T T T T T T T T T T T G T T T T T T T
1 chr1_182171932 0 182171932 T T T T T T T T G G G G T T T T T T G G
1 chr1_182181342 0 182181342 T T T T T T T T T T T T T T A A T T T T
1 chr1_182181885 0 182181885 G G C C G G G G G G G G G G G G G G G G
1 chr1_182189633 0 182189633 G G G G G G G G C G G G G G G G G G C C
1 chr1_182223188 0 182223188 G G G G G G G G C G G G G G G G G G G G
1 chr1_182230372 0 182230372 G G G G G G G G C C C C G G G G G G C C
1 chr1_182328667 0 182328667 T T T T T T A A T T T T T T T T T T T T
1 chr1_182347114 0 182347114 G G T T G T G G G G G G G G G G G G G G
1 chr1_182353417 0 182353417 C C C C C C C C G G C G C C C C C C G G
1 chr1_182356600 0 182356600 C C A A A A C C A A A A A A A A A A A A
1 chr1_182401228 0 182401228 C C C C C C C C A A A A C C C C C C A A
1 chr1_182418412 0 182418412 A A A A A A A A T T T T A A A A A A T T
1 chr1_182434511 0 182434511 A A A C A A A A A A A A A A A A A A A A
1 chr1_182437543 0 182437543 G G G G G G G G T T T T G G G G G G T T
1 chr1_182471203 0 182471203 C C C C C C C C A C C C C C C C C C C C
1 chr1_182512824 0 182512824 A A C C C C C C C C C C C C C C C C C C
1 chr1_182540781 0 182540781 T T T T T T T T G T T T T T T T T T T T
1 chr1_182543048 0 182543048 T T A T T T T T T T T T T T T T T T T T
1 chr1_182547454 0 182547454 A A A A A A A A T T T T A A A A A A T T
1 chr1_182561692 0 182561692 C C C C A A C C C C C C A A C C C C C C
1 chr1_182587921 0 182587921 G G G G G G G G T T T T G G G G G G T T
1 chr1_182610400 0 182610400 G G G G G G G G G G G G G G C C G G G G
1 chr1_182619917 0 182619917 A A A A A T A A A A A A A A A A A A A A
1 chr1_182624238 0 182624238 A A A A A A A A C C C C A A A A A A C C
1 chr1_182626617 0 182626617 A A A A A A A A A A T T A A A A A A A A
1 chr1_182640432 0 182640432 A A A A A A A A C C C C A A A A A A C C
1 chr1_182650861 0 182650861 C C C C C C C C C C C C C C C C A C C C
1 chr1_182666915 0 182666915 G G G G G G T T G G G G G G G G G G G G
1 chr1_182669683 0 182669683 A A A A A A A A A A A A A C A A A A A A
1 chr1_182687438 0 182687438 G G C G G G G G G G G G G G G G G G G G
1 chr1_182765505 0 182765505 C C C C C C C C G G G G C C C C C C G G
1 chr1_182810872 0 182810872 T T T T G T T T T T T T T T T T T T T T
1 chr1_182822573 0 182822573 C C C C C C C C G G G G C C C C C C G G
1 chr1_182825544 0 182825544 C C C C C C C C C C C G C C C C C C C C
1 chr1_182831291 0 182831291 A A A A C C A A A A A A A A A A A A A A
1 chr1_182831455 0 182831455 A A A A A A A A A A A A A A A A A T A A
1 chr1_182855446 0 182855446 A A A A A A A A C C C C A A A A A A C C
1 chr1_182861845 0 182861845 T T T T T T T T A A A A T T T T T T A A
1 chr1_182870316 0 182870316 A A A A A A A A A A A A T T A A A A A A
1 chr1_182880716 0 182880716 C C A A A A C C A A A A A A A A A A A A
1 chr1_182895234 0 182895234 G G G G G G G G G G G G G G G T G G G G
1 chr1_182899292 0 182899292 T T T T T T T T T T T T T T G T T T T T
1 chr1_182962784 0 182962784 G G G G G T G G G G G G G G G G G G G G
1 chr1_182968765 0 182968765 A A A A A A A A T T T T A A A A A A T T
1 chr1_182969207 0 182969207 C C C C C C C C A A A A C C C C C C A A
1 chr1_182971853 0 182971853 T T T T T T T T G G G G T T T T T T G G
1 chr1_182982953 0 182982953 G G G G G G G G C C C C G G G G G G C C
1 chr1_182989445 0 182989445 A A A A A A A A T T T T A A A A A A T T
1 chr1_183014972 0 183014972 C C C C C C C C C C C C G G G G G G C C
1 chr1_183015605 0 183015605 C C C C C C G G C C C C C C C C C C C C
1 chr1_183029295 0 183029295 C C C C C C C C G G G G C C C C C C G G
1 chr1_183030303 0 183030303 T T G G G G T T T T T T T T T T T T T T
1 chr1_183038405 0 183038405 T T T T G G T T T T T T T T T T T T T T
1 chr1_183049455 0 183049455 T T T T T T T T A A A A T T T T T T A A
1 chr1_183055917 0 183055917 A A A A A A A A A C A A A A A A A A A A
1 chr1_183068174 0 183068174 C C C C C C C C G G G G C C C C C C G G
1 chr1_183092238 0 183092238 T T G G G G T T G G G G G G G G G G G G
1 chr1_183099478 0 183099478 T T T T T T T T A A A A T T T T T T A A
1 chr1_183102363 0 183102363 C C C C C C C C C C C C C G C C C C C C
1 chr1_183112827 0 183112827 C C C C C C C C C C C C C C A C C C C C
1 chr1_183117599 0 183117599 A A A A A A A A A A A A T T A A A A A A
1 chr1_183124205 0 183124205 T T T T T T T T G G G G T T T T T T G G
1 chr1_183129408 0 183129408 C C C C C C C C C C C C C C C C A C C C
1 chr1_183131358 0 183131358 C C C C C C C C A A A A C C C C C C A A
1 chr1_183135201 0 183135201 C C C C C C C C C C C C C C G G C C C C
1 chr1_183146463 0 183146463 C C C C C C C C G G G G C C C C C C G G
1 chr1_183148665 0 183148665 A A A A A A A A T T T T A A A A A A T T
1 chr1_183162068 0 183162068 G G G G G G G G T T T T G G G G G G T T
1 chr1_183176245 0 183176245 T T A T T T T T T T T T T T T T T T T T
1 chr1_183186037 0 183186037 C C C C C C C C G G G G C C C C C C G G
1 chr1_183192584 0 183192584 C C C C C C C C G G G G C C C C C C G G
1 chr1_183223058 0 183223058 A A A A A A A A C C C C A A A A A A C C
1 chr1_183239751 0 183239751 G G G G G G G G C C C C G G G G G G C C
1 chr1_183286326 0 183286326 G G G G G T G G G G G G T T T T T T G G
1 chr1_183315410 0 183315410 C C C C C C C C A C A A C C C C C C C C
1 chr1_183322292 0 183322292 C C C C C C C C G G G G C C C C C C G G
1 chr1_183327458 0 183327458 C C C C C C C C C C C C C G C C C C C C
1 chr1_183332608 0 183332608 G T G T G G G G G G G G G G G G G G G G
1 chr1_183338286 0 183338286 A A A A A A A A A C A A A A A A A A A A
1 chr1_183384398 0 183384398 T T G G G G T T G G G G T T T T T T G G
1 chr1_183392556 0 183392556 C C C C C C C C C C C C C C C C A A C C
1 chr1_183400795 0 183400795 A A A A C C A A A A A A A A A A A A A A
1 chr1_183409696 0 183409696 G G G G G G G G C C C C G G G G G G C C
1 chr1_183414543 0 183414543 T T T T T T T T T T T T A T T T T T T T
1 chr1_183416950 0 183416950 A A A A A A A A C C C C A A A A A A C C
1 chr1_183421609 0 183421609 T T G G G G T T G G G G G G G G G G G G
1 chr1_183427295 0 183427295 C C C C C C C C C C C C C C C C A C C C
1 chr1_183442011 0 183442011 C C C C C C C C C C C C C G C C C C C C
1 chr1_183447330 0 183447330 T T T T T T T T G G G G T T T T T T G G
1 chr1_183447924 0 183447924 T T T T T T T T T T T T T T A T T T T T
1 chr1_183449751 0 183449751 G G G G G T G G G G G G G G G G G G G G
1 chr1_183449861 0 183449861 A A A A A A A A C C C C A A A A A A C C
1 chr1_183450388 0 183450388 T T T T T T T T T T T T G T T T T T T T
1 chr1_183471934 0 183471934 T T T T T T T T T T T T A T T T T T T T
1 chr1_183476257 0 183476257 A A A A A A A A A A A A A T A A A A A A
1 chr1_183482128 0 183482128 C C C C C C C C C C C C C G C C C C C C
1 chr1_183486457 0 183486457 C C C C C C C C C C C C C G C C C C C C
1 chr1_183490947 0 183490947 T T A A A A T T A A A A A A A A A A A A
1 chr1_183491278 0 183491278 G G C C C C G G C C C C C C C C C C C C
1 chr1_183491421 0 183491421 C C C C C C C C C C C C C C C C A A C C
1 chr1_183495023 0 183495023 A A A T A A A A A A A A A A A A A A A A
1 chr1_183508741 0 183508741 C C C C C C C C A A A A C C C C C C A A
1 chr1_183527882 0 183527882 A A A A A A A A C C C C A A A A A A C C
1 chr1_183533056 0 183533056 C C G G G G C C G G G G G G G G G G G G
1 chr1_183540228 0 183540228 A A A A A A A A C C C C A A A A A A C C
1 chr1_183547617 0 183547617 A T A A A A A A A A A A A A A A A A A A
1 chr1_183608822 0 183608822 G G G G G G G G G G G G G T G G G G G G
1 chr1_183613518 0 183613518 G G T T G T G G G G G G G G G G G G G G
1 chr1_183630528 0 183630528 C C C C C C C C G G G G C C C C C C G G
1 chr1_183646697 0 183646697 G G G G G G G G C C C C G G G G G G C C
1 chr1_183671756 0 183671756 G G C C C C G G G G G G C C C C C C G G
1 chr1_183677000 0 183677000 G G C C C C G G G G G G C C C C C C G G
1 chr1_183701454 0 183701454 T T A T T T T T T T T T T T T T T T T T
1 chr1_183717048 0 183717048 G G G G G G G G G G G T G G G G G G G G
1 chr1_183722657 0 183722657 A A A A A A A A A A A A A A A A C C A A
1 chr1_183738861 0 183738861 G G G G G G G G C C C C G G G G G G C C
1 chr1_183751962 0 183751962 G G G G G G G G G G G G G G C G G G G G
1 chr1_183755078 0 183755078 T T T T T T T T T T T T T T T T G T T T
1 chr1_183878854 0 183878854 C C A A C C C C C C C C C C C C C C C C
1 chr1_183891632 0 183891632 C C C C G G C C C C C C C C C C C C C C
1 chr1_183896363 0 183896363 G G C C C C G G C C C C C C C C C C C C
1 chr1_183905525 0 183905525 T T T T T T T T G G G G T T T T T T G G
1 chr1_183919432 0 183919432 C C C C C C C C C C C C C C A A C C C C
1 chr1_183920861 0 183920861 A A A A A A A A A A A T A A A A A A A A
1 chr1_183936285 0 183936285 A A A A A A A A T T T T A A A A A A T T
1 chr1_183956624 0 183956624 C C C C C C C C C C C C C G C C C C C C
1 chr1_183957402 0 183957402 A T A A A A A A A A A A A A A A A A A A
1 chr1_183972413 0 183972413 A A A A A A A A A A A A A T A A A A A A
1 chr1_184021502 0 184021502 G G C C C C G G G G G G G G G G G G G G
1 chr1_184024847 0 184024847 G G G G G G G G T T T T G G G G G G T T
1 chr1_184035776 0 184035776 G T T T T T T T T T T T T T T T T T T T
1 chr1_184065075 0 184065075 C C C C C C C C A A A A C C C C C C A A
1 chr1_184119255 0 184119255 T T T T T T T T G G G G T T T T T T G G
1 chr1_184176576 0 184176576 T T T T T T T T G G G G T T T T T T G G
1 chr1_184252163 0 184252163 T T T T T T G G T T T T T T T T T T T T
1 chr1_184255993 0 184255993 T T T T T T T T G G G G T T T T T T G G
1 chr1_184315647 0 184315647 G G G G G G G G T T T T G G G G G G T T
1 chr1_184332452 0 184332452 C C C C C C C C G G G G C C C C C C G G
1 chr1_184335002 0 184335002 G G G G G G G G C C C C G G G G G G C C
1 chr1_184345394 0 184345394 T T T T T T T T T T T T T T T T G G T T
1 chr1_184350131 0 184350131 A C A A A A C C A A A A A A A A A A A A
1 chr1_184413375 0 184413375 G G G G G T G G G G G G G G G G G G G G
1 chr1_184413571 0 184413571 A A A A A A A A C C C C A A A A A A C C
1 chr1_184425700 0 184425700 A A A A A A A A T T T T A A A A A A T T
1 chr1_184441743 0 184441743 A A A A A A A A A A A A A A A C A A A A
1 chr1_184492756 0 184492756 C C C C C C C C G G G G C C C C C C G G
1 chr1_184495367 0 184495367 T T T T T T T T T T T T T T G T T T T T
1 chr1_184522268 0 184522268 G G T T T T G G T T T T T T T T T T T T
1 chr1_184535514 0 184535514 G G G G G G G G G G G G C G G G G G G G
1 chr1_184539447 0 184539447 C C G G G G C C C C C C C C C C C C C C
1 chr1_184549204 0 184549204 G G G G G G G G C C C C G G G G G G C C
1 chr1_184550777 0 184550777 A A A A A A A A C C C C A A A A A A C C
1 chr1_184550784 0 184550784 A C A A A A C C A A A A A A A A A A A A
1 chr1_184569967 0 184569967 A T T T T T T T T T T T T T T T T T T T
1 chr1_184585061 0 184585061 C C C C C C C C C C C C A C C C C C C C
1 chr1_184586609 0 184586609 G G G G G G G G G G G G G G G G T T G G
1 chr1_184589622 0 184589622 C G C C C C C C C C C C C C C C C C C C
1 chr1_184616125 0 184616125 T T T T T T T T G G G G T T T T T T G G
1 chr1_184634035 0 184634035 G G G G G G G G G G G G T T G G G G G G
1 chr1_184670198 0 184670198 T T T T G G T T T T T T T T T T T T T T
1 chr1_184672312 0 184672312 C C C C C C C C G G G G C C C C C C G G
1 chr1_184673876 0 184673876 G G G G G G G G T T T T G G G G G G T T
1 chr1_184684500 0 184684500 C C C C C C C C G G G G C C C C C C G G
1 chr1_184703750 0 184703750 A A A A A A T T A A A A A A A A A A A A
1 chr1_184707928 0 184707928 C C C C C C C C A A A A C C C C C C A A
1 chr1_184735785 0 184735785 G G G G G G G G G G G G G G G T G G G G
1 chr1_184754119 0 184754119 A A A A A A A A A C A C A A A A A A C C
1 chr1_184755153 0 184755153 T T T T T T T T G G G G T T T T T T G G
1 chr1_184769129 0 184769129 T T T T T T T T T T T T T T A A T T T T
1 chr1_184784549 0 184784549 G G G G G G G G G G G G G G C C G G G G
1 chr1_184799702 0 184799702 C C C C C C C C C C C C C C A A C C C C
1 chr1_184805589 0 184805589 C G C C C C C C C C C C C C C C C C C C
1 chr1_184814917 0 184814917 G G G G G G T T G G G G G G G G G G G G
1 chr1_184815753 0 184815753 G G G G C C G G G G G G G G G G G G G G
1 chr1_184844299 0 184844299 C C C C C C C C A A A A C C C C C C A A
1 chr1_184846419 0 184846419 G G G G G G T T G G G G G G G G G G G G
1 chr1_184849522 0 184849522 A A A A A A A A C C C C A A A A A A C C
1 chr1_184853783 0 184853783 G G G G G G G G T T T T G G G G G G T T
1 chr1_184859266 0 184859266 G G G G C C G G G G G G G G G G G G G G
1 chr1_184875432 0 184875432 T T T T T T T T G G G G T T T T T T G G
1 chr1_184886635 0 184886635 T T T T G T T T T T T T T T T T T T T T
1 chr1_184889932 0 184889932 G G G G G G G G C C C C G G G G G G C C
1 chr1_184904767 0 184904767 T T T T T T G G T T T T T T T T T T T T
1 chr1_184908836 0 184908836 G G G G G G G G G G G G C C C C C C G G
1 chr1_184917211 0 184917211 G G G G G G G G G G G G C G G G G G G G
1 chr1_185001326 0 185001326 G G G G G G G G T T T T G G G G G G T T
1 chr1_185021612 0 185021612 T T T T T T T T T T T T G T T T T T T T
1 chr1_185040592 0 185040592 G G G G G G G G G G G T G G G G G G G G
1 chr1_185044374 0 185044374 T T T T T T T T G G G G T T T T T T G G
1 chr1_185048667 0 185048667 T T T T T T T T G G G G T T T T T T G G
1 chr1_185080455 0 185080455 C C G G G G C C C C C C C C C C C C C C
1 chr1_185088690 0 185088690 T T T T T T T T T T T T A A T T T T T T
1 chr1_185090752 0 185090752 A A A A A A A A A A A A C C A A A A A A
1 chr1_185091450 0 185091450 G G G G G G G G C G G G G G G G G G G G
1 chr1_185103961 0 185103961 T T T T T T T T T T T T T T G G T T T T
1 chr1_185104051 0 185104051 C C C C C C C C G G G G C C C C C C G G
1 chr1_185107428 0 185107428 G G G G G G G G G G G G G G T T T T G G
1 chr1_185125941 0 185125941 C C C C C C C C A A A A C C C C C C A A
1 chr1_185149245 0 185149245 C C C C C C C C C C C C C C C C C G C C
1 chr1_185165310 0 185165310 A A C C A A A A A A A A A A A A A A A A
1 chr1_185166652 0 185166652 G G G G G G G G G T G G G G G G G G G G
1 chr1_185181800 0 185181800 G G T T T T G G G G G G T T T T T T G G
1 chr1_185186929 0 185186929 C C C C A C C C A A A A A A A A A A A A
1 chr1_185193101 0 185193101 G G G G G G G G C C C C G G G G G G C C
1 chr1_185195457 0 185195457 A A A A A A A A C C C C A A A A A A C C
1 chr1_185222066 0 185222066 G G G G G G G G G G G G G T G G G G G G
1 chr1_185228084 0 185228084 A A A A A A A A A A A A A A A A C C A A
1 chr1_185232150 0 185232150 C C C C C C C C C C C C C G C C C C C C
1 chr1_185237756 0 185237756 C C C C C C C C G G G G C C C C C C G G
1 chr1_185239672 0 185239672 C C C C C G C C G G G G C C C C C C G G
1 chr1_185256070 0 185256070 A A A A A A A A A A A A A A A T A A A A
1 chr1_185337661 0 185337661 C C C C C C C C G G C C C C C C C C G G
1 chr1_185343661 0 185343661 A C C C C C C C C C C C C C C C C C C C
1 chr1_185347262 0 185347262 G G G G G G G G G G G G C G G G G G G G
1 chr1_185383036 0 185383036 T T T T T T T T A A T T T T T T T T T T
1 chr1_185399400 0 185399400 G G G G G G G G G G G G G G C C G G G G
1 chr1_185416905 0 185416905 G G G G G G G G C G G G G G G G G G G G
1 chr1_185418539 0 185418539 T T T T T T A A T T T T T T T T T T T T
1 chr1_185420351 0 185420351 G G G G G G G G C G G G G G G G G G C C
1 chr1_185421700 0 185421700 C C C C C C C C C C C C A C C C C C C C
1 chr1_185435683 0 185435683 G G T T G G G G G G G G G G G G G G G G
1 chr1_185450016 0 185450016 C C C C C C C C C C G G C C C C C C G G
1 chr1_185459080 0 185459080 C C C C C G C C C C C C C C C C C C C C
1 chr1_185471341 0 185471341 T T T T T T T T T T T T G T T T T T T T
1 chr1_185482522 0 185482522 G G G G G G G G G G G G G G G G T T G G
1 chr1_185540382 0 185540382 G G G G G G G G T T T T G G G G G G T T
1 chr1_185547326 0 185547326 G G C C C C G G G G G G G G G G G G G G
1 chr1_185548243 0 185548243 C C C C C C C C C C C C C C C G C C C C
1 chr1_185554690 0 185554690 G G G G G G G G C C C C G G G G G G C C
1 chr1_185567076 0 185567076 A A A A A A A A C C C C A A A A A A C C
1 chr1_185570236 0 185570236 C C C C C C C C C C C G C C C C C C C C
1 chr1_185601910 0 185601910 T T T T T T T T A A A A T T T T T T A A
1 chr1_185605984 0 185605984 G G G G G G G G T T T T G G G G G G T T
1 chr1_185609405 0 185609405 C C C C C C C C A A A A C C C C C C A A
1 chr1_185614719 0 185614719 C G G G G G G G G G G G G G G G G G G G
1 chr1_185628680 0 185628680 C C C C C C C C G G G G C C C C C C G G
1 chr1_185638438 0 185638438 A A A A A T A A A A A A A A A A A A A A
1 chr1_185661921 0 185661921 T T T T T T T T A A A A T T T T T T A A
1 chr1_185689355 0 185689355 C C C C C C C C C C C C C C C G C C C C
1 chr1_185700348 0 185700348 A A A A A C A A A A A A A A A A A A A A
1 chr1_185747311 0 185747311 C C C C C C C C G G G G C C C C C C G G
1 chr1_185751246 0 185751246 C C G G C G C C C C C C C C C C C C C C
1 chr1_185763659 0 185763659 C C C C C C C C A A C C C C C C C C C C
1 chr1_185764195 0 185764195 C C C C C C C C G G G G C C C C C C G G
1 chr1_185765861 0 185765861 G G G G C G G G G G G G G G G G G G G G
1 chr1_185765968 0 185765968 C C C C C C C C C C C C A A C C C C C C
1 chr1_185777044 0 185777044 G G G G G G G G G G G G G G T T G G G G
1 chr1_185795821 0 185795821 C C C C C C G G C C C C C C C C C C C C
1 chr1_185796921 0 185796921 A A A A A A A A A A A C A A A A A A A A
1 chr1_185798680 0 185798680 C C C C C C G G C C C C C C C C C C C C
1 chr1_185808014 0 185808014 T T T T T T T T T T G T T T T T T T T T
2 chr2_314795 0 314795 T T T T T T T T A A A A T T T T T T A A
2 chr2_326842 0 326842 T T T T T T T T T T T T T T T T G T T T
2 chr2_351802 0 351802 A A A A A T A A A A A A A A A A A A A A
2 chr2_356843 0 356843 T T T T T T T T G T G T T T T T T T T T
2 chr2_359077 0 359077 A C A A A A A A A A A A A A A A A A A A
2 chr2_366450 0 366450 G G G G G G G G T T T T G G G G G G T T
2 chr2_424569 0 424569 A A A A A A A A A T A A A A A A A A A A
2 chr2_469593 0 469593 C C C C C C C C A A A A C C C C C C A A
2 chr2_489106 0 489106 A A A A A A A A A A A A A A A A C C A A
2 chr2_514609 0 514609 A A A A A A A A T T T T A A A A A A T T
2 chr2_522277 0 522277 T T T T T T T T T T T T T T T T G T T T
2 chr2_531016 0 531016 C C C C C C C C C C C C A C C C C C C C
2 chr2_538028 0 538028 C C C C C C C C C C C C C C C C A C C C
2 chr2_548944 0 548944 C C C C C C C C A A A A C C C C C C A A
2 chr2_549082 0 549082 C C A A A A A A A A A A A A A A A A A A
2 chr2_555953 0 555953 C C C C C C C C G G G G C C C C C C G G
2 chr2_557706 0 557706 T T T T T T T T T T T T T T G T T T T T
2 chr2_558595 0 558595 G G G G G G G G C C C C G G G G G G C C
2 chr2_636365 0 636365 A A A A A A A A A A A C A A A A A A A A
2 chr2_646520 0 646520 A A A A A A A T A A A A A A A A A A A A
2 chr2_658638 0 658638 C C C C A C C C C C C C C C C C C C C C
2 chr2_683095 0 683095 C C C C C C C C A A A A C C C C C C A A
2 chr2_694176 0 694176 C C C C C C C C A A A A C C C C C C A A
2 chr2_708708 0 708708 A A A A A A A A A A A A A A A T A A A A
2 chr2_725685 0 725685 G G G G G G G G G G G G C G G G G G G G
2 chr2_727771 0 727771 T T T T T T T T G G G G T T T T T T G G
2 chr2_729130 0 729130 A A A A A A A A A A A A A A C C A A A A
2 chr2_734618 0 734618 T T T T T T T T T T T T T T T T A A T T
2 chr2_755974 0 755974 G G G G G T G G G G G G G G G G G G G G
2 chr2_763851 0 763851 C C A A A A A A A A A A A A A A A A A A
2 chr2_765206 0 765206 C C C C C C C C G G G G C C C C C C G G
2 chr2_766335 0 766335 A A A A A A A A A A A A A A A A C C A A
2 chr2_779711 0 779711 C C C C A C C C C C C C C C C C C C C C
2 chr2_784664 0 784664 G G G G G G G G G G G G G G G G C C G G
2 chr2_790357 0 790357 C C A A A A C C A A A A C C C C C C A A
2 chr2_847397 0 847397 T T T T T T T T T T T T G T T T T T T T
2 chr2_860237 0 860237 T T T T T T T T T T T T T T T T G G T T
2 chr2_892625 0 892625 C C C C C C C C A A A A C C C C C C A A
2 chr2_898130 0 898130 C C C C C C C C C C C C C G C C C C C C
2 chr2_906475 0 906475 T T T T T T T T G G G G T T T T T T G G
2 chr2_906546 0 906546 G G G G T T G G G G G G G G G G G G G G
2 chr2_920066 0 920066 T T G G G G T T G G G G G G G G G G G G
2 chr2_924182 0 924182 A A A A A A A A A A A A A T A A A A A A
2 chr2_952396 0 952396 G G G G G G G G G G G T G G G G G G G G
2 chr2_970431 0 970431 A A A A A A A A A A A C A A A A A A A A
2 chr2_1072056 0 1072056 C C C C A C C C C C C C C C C C C C C C
2 chr2_1085440 0 1085440 C C G G C G C C C C C C C C C C C C C C
2 chr2_1097030 0 1097030 G G G G G G G T G G G G G G G G G G G G
2 chr2_1098583 0 1098583 C C C C C C C C G G G G C C C C C C G G
2 chr2_1105188 0 1105188 C C C C C C C C G G G G C C C C C C G G
2 chr2_1112244 0 1112244 A A A A A A A A C C C C A A A A A A C C
2 chr2_1113967 0 1113967 G G G G G G G G C C C C G G G G G G C C
2 chr2_1114761 0 1114761 G G G G G G G G C C C C G G G G G G C C
2 chr2_1115607 0 1115607 A A A A A A A A C C C C A A A A A A C C
2 chr2_1117706 0 1117706 T T T T T T T T T T T T T T T T A A T T
2 chr2_1128664 0 1128664 T T T T T T T T A A A A T T T T T T A A
2 chr2_1130937 0 1130937 C C A A C C C C C C C C C C C C C C C C
2 chr2_1131358 0 1131358 A A A A A A A A C C C C A A A A A A C C
2 chr2_1144636 0 1144636 C C C C C C C C G G G G C C C C C C G G
2 chr2_1170325 0 1170325 G G G G G G G G T T T T G G G G G G T T
2 chr2_1174169 0 1174169 G G G G G G G G C G G G G G G G G G G G
2 chr2_1215492 0 1215492 G G G G G G G G G G G G G G G G C G G G
2 chr2_1225162 0 1225162 G G G G G G G G T T T T G G G G G G T T
2 chr2_1238765 0 1238765 G G G G G G G G C C C C G G G G G G C C
2 chr2_1249371 0 1249371 G G G G G G G G G G G G G G C C G G G G
2 chr2_1257120 0 1257120 T T T T T T T T T T T T T T G T T T T T
2 chr2_1292109 0 1292109 C C C C C C C C C C C C A A C C C C C C
2 chr2_1306464 0 1306464 G G G G G G G G G G G G G T G G G G G G
2 chr2_1347197 0 1347197 T T G G G G T T T T T T T T T T T T T T
2 chr2_1388196 0 1388196 A A A A A A A A C C C C A A A A A A C C
2 chr2_1401382 0 1401382 T T T T T T T T T T T T T T T T G G T T
2 chr2_1434125 0 1434125 T T T T T T T T T T T T T T G G T T T T
2 chr2_1434178 0 1434178 C G G G G G G G G G G G G G G G G G G G
2 chr2_1450963 0 1450963 T T T T T T T T A A A A T T T T T T A A
2 chr2_1513588 0 1513588 G G G G G G G G C C C C G G G G G G C C
2 chr2_1520894 0 1520894 G G G G G G G G T T T T G G G G G G T T
2 chr2_1532026 0 1532026 C C C C C C C C A A A A C C C C C C A A
2 chr2_1538654 0 1538654 T T T T A A T T T T T T T T T T T T T T
2 chr2_1565335 0 1565335 C C C C C C C C C C C C C G C C C C C C
2 chr2_1586284 0 1586284 G G T T T T G G T T T T T T T T T T T T
2 chr2_1603986 0 1603986 G G C G G G G G G G G G G G G G G G G G
2 chr2_1604767 0 1604767 G G G G G G G G G G G G C G G G G G G G
2 chr2_1623570 0 1623570 G G G G G G G G T T T T G G G G G G T T
2 chr2_1639423 0 1639423 A A A A A A A A A A A A T T T T T T A A
2 chr2_1641432 0 1641432 A A A A A A A A C C C C A A A A A A C C
2 chr2_1647808 0 1647808 G G G G G G G G T T T T G G G G G G T T
2 chr2_1654168 0 1654168 G G G G G G G G G G G G C C C C C C G G
2 chr2_1659313 0 1659313 T T T T T T T T T T T T G T T T T T T T
2 chr2_1696060 0 1696060 G G G G G G G G C C C C G G G G G G C C
2 chr2_1698333 0 1698333 T T T T T T T T G G G G T T T T T T G G
2 chr2_1701600 0 1701600 G G C C C C G G G G G G G G G G G G G G
2 chr2_1729105 0 1729105 G G G G G G G G C C C C G G G G G G C C
2 chr2_1736990 0 1736990 G G G G G G G G G G G G G G C C G G G G
2 chr2_1747704 0 1747704 A A C C C C A A C C C C C C C C C C C C
2 chr2_1748872 0 1748872 G G G G G G G G G G G G G G C C G G G G
2 chr2_1749881 0 1749881 C C C C C C C C A A A A C C C C C C A A
2 chr2_1750845 0 1750845 G G G G G G G T G G G G G G G G G G G G
2 chr2_1761884 0 1761884 C C A C C C C C C C C C C C C C C C C C
2 chr2_1782196 0 1782196 T T T T T T T T T T T T G T T T T T T T
2 chr2_1784461 0 1784461 G G G G G G G G C C C C G G G G G G C C
2 chr2_1785910 0 1785910 T T T T T T T T G G G G T T T T T T G G
2 chr2_1787982 0 1787982 T T T T T T T T T T T T A T T T T T T T
2 chr2_1794817 0 1794817 C C C C C C C C G G G G C C C C C C G G
2 chr2_1797464 0 1797464 A A A A A A A A T T T T A A A A A A T T
2 chr2_1840378 0 1840378 T T A A A A T T T T T T A A A A A A T T
2 chr2_1842546 0 1842546 C C C C C C C C G G G G C C C C C C G G
2 chr2_1846502 0 1846502 G G G G G G G G C C C C G G G G G G C C
2 chr2_1852959 0 1852959 C C C C C C C C C C C C A C C C C C C C
2 chr2_1870698 0 1870698 T T T T T T T T G G G G T T T T T T G G
2 chr2_1886897 0 1886897 G G G G G G G G G G G T G G G G G G G G
2 chr2_1896394 0 1896394 G G G G G G G G C C C C G G G G G G C C
2 chr2_1921179 0 1921179 T T T T T T T T T T T T T T A T T T T T
2 chr2_1927761 0 1927761 G G C C G G G G G G G G G G G G G G G G
2 chr2_1935524 0 1935524 C C A A C C C C C C C C C C C C C C C C
2 chr2_1954603 0 1954603 T T T T T T T T T T T T G T T T T T T T
2 chr2_1955690 0 1955690 A A A A A C A A A A A A A A A A A A A A
2 chr2_1956531 0 1956531 G G G G G G G G G G G T G G G G G G G G
2 chr2_2007090 0 2007090 C C C C C C C C G G G G C C C C C C G G
2 chr2_2028232 0 2028232 C C C C C C C G C C C C C C C C C C C C
2 chr2_2030483 0 2030483 G G G G G G G G G G C G G G G G G G G G
2 chr2_2037761 0 2037761 T T T T T T T T A A A A T T T T T T A A
2 chr2_2039782 0 2039782 C G C C C C C C C C C C C C C C C C C C
2 chr2_2047919 0 2047919 G G G G G G G G C C C C G G G G G G C C
2 chr2_2056441 0 2056441 T T T T T T T T G G G G T T T T T T G G
2 chr2_2057363 0 2057363 C C C C C C A C C C C C C C C C C C C C
2 chr2_2061263 0 2061263 C C C C C C C C G G G G C C C C C C C C
2 chr2_2078515 0 2078515 A A C C C C A A C C C C C C C C C C C C
2 chr2_2085303 0 2085303 C C C C C C C C A A A A C C C C C C A A
2 chr2_2101818 0 2101818 T T T T T T T T G G G G T T T T T T G G
2 chr2_2102496 0 2102496 A A A A A A A A A A A A T T A A A A A A
2 chr2_2107974 0 2107974 T T G G G G G G G G G G G G G G G G G G
2 chr2_2111078 0 2111078 T T T T T T T T T T T T T T G G T T T T
2 chr2_2113890 0 2113890 G G G G G G G G G G G G C G G G G G G G
2 chr2_2123105 0 2123105 A A A A A A A A A T T T A A A A A A T T
2 chr2_2137929 0 2137929 G G G G G G G G G G G G G G G G C G G G
2 chr2_2188461 0 2188461 G G G G G G G G C C C C G G G G G G C C
2 chr2_2195004 0 2195004 C C C C A C C C C C C C C C C C C C C C
2 chr2_2202127 0 2202127 C C C C C C C C A A A A C C C C C C A A
2 chr2_2226826 0 2226826 A A C C C C A A C C C C C C C C C C C C
2 chr2_2244016 0 2244016 A A A A A A A A C C C C A A A A A A C C
2 chr2_2265087 0 2265087 T T T T T T T T G G G G T T T T T T G G
2 chr2_2270701 0 2270701 C C C C C C C C C C C G C C C C C C C C
2 chr2_2270928 0 2270928 G G G G G G G G G G G G G T G G G G G G
2 chr2_2329351 0 2329351 A A C C C C A A C C C C C C C C C C C C
2 chr2_2332724 0 2332724 G G G G G G G G G G G G C G G G G G G G
2 chr2_2338021 0 2338021 T T T T T T T T A A A A T T T T T T A A
2 chr2_2342439 0 2342439 C C C C C C C C G G G G C C C C C C G G
2 chr2_2343676 0 2343676 G G G G G G G G G G G G G G C C G G G G
2 chr2_2345253 0 2345253 A C C C C C C C C C C C C C A A C C C C
2 chr2_2357659 0 2357659 A A A A A A A A A A A T A A A A A A A A
2 chr2_2375648 0 2375648 C C G G G G C C G G G G G G G G G G G G
2 chr2_2377605 0 2377605 G G G G G G G G G G G G G G G G C G G G
2 chr2_2392830 0 2392830 A A A A A A A A A A A A A A A A A C A A
2 chr2_2429389 0 2429389 T T T T T T T T A A A A T T T T T T A A
2 chr2_2445980 0 2445980 T T T T T T T T G G G G T T T T T T T T
2 chr2_2453760 0 2453760 T T T T G G T T T T T T T T T T T T T T
2 chr2_2487718 0 2487718 G G G G G G G G C C C C G G G G G G C C
2 chr2_2487914 0 2487914 G G C G C G G G G G G G G G G G G G G G
2 chr2_2500796 0 2500796 A A A A A A A A T T T T A A A A A A T T
2 chr2_2509152 0 2509152 G G C G C G G G G G G G G G G G G G G G
2 chr2_2524318 0 2524318 C C C C C C C C C C C C C C C C A C C C
2 chr2_2532200 0 2532200 T T T T T T T T T T T T T T T T G T T T
2 chr2_2583169 0 2583169 G G G G G G G G G G G G G G G G T T G G
2 chr2_2584174 0 2584174 C C C C C C C C C C C C C C C C G G C C
2 chr2_2585556 0 2585556 A A A A A A A A A A A C A A A A A A A A
2 chr2_2588775 0 2588775 A A C C A C A A C C C C A A A A A A C C
2 chr2_2599932 0 2599932 A A A A A A A A T T T T A A A A A A T T
2 chr2_2613902 0 2613902 A T T T T T T T T T T T T T T T T T T T
2 chr2_2621452 0 2621452 T T A A A A T T T T T T T T T T T T T T
2 chr2_2623271 0 2623271 A A A A A A A A C C C C A A A A A A C C
2 chr2_2625422 0 2625422 A A T T T T A A T T T T T T T T T T T T
2 chr2_2628598 0 2628598 A A A A A A A A A A A A A A A T A A A A
2 chr2_2639630 0 2639630 G G G G G G G G C G G G G G G G G G G G
2 chr2_2651847 0 2651847 A A A A A C A A A A A A A A A A A A A A
2 chr2_2659091 0 2659091 A A A A A A A A C C C C A A A A A A C C
2 chr2_2676926 0 2676926 T T T T T T T T T T T T T T T T G G T T
2 chr2_2680640 0 2680640 C C C C C C C C C C C C C C A C C C C C
2 chr2_2681110 0 2681110 T T T T T T T T A A A A T T T T T T A A
2 chr2_2691720 0 2691720 G G G G G G G G T T T T G G G G G G T T
2 chr2_2692430 0 2692430 A A A A A A A A A T A A A A A A A A A A
2 chr2_2716331 0 2716331 A A A A A A A A A A A A A A A T A A A A
2 chr2_2716981 0 2716981 A A A A A A A A A T T T A A A A A A T T
2 chr2_2728908 0 2728908 G G C C C C G G C C C C C C C C C C C C
2 chr2_2737111 0 2737111 C C C C C C C C A A A A C C C C C C A A
2 chr2_2748084 0 2748084 A A A A A A A A T T T T A A A A A A T T
2 chr2_2754167 0 2754167 G G C C C C G G G G G G G G G G G G G G
2 chr2_2765287 0 2765287 G G G G G G G G G G G G C G G G G G G G
2 chr2_2820813 0 2820813 C C C C C C C C C C C G C C C C C C C C
2 chr2_2845036 0 2845036 G G G G G G G G C C G G G G G G G G C C
2 chr2_2858259 0 2858259 T T T T T T T T G G G G T T T T T T G G
2 chr2_2861140 0 2861140 C C C C C C C C C C C C C G C C C C C C
2 chr2_2869910 0 2869910 G G T T T T T T T T T T T T T T T T T T
2 chr2_2876230 0 2876230 C C C C C C C C C C C C A C C C C C C C
2 chr2_2876634 0 2876634 A A A A A A A A A A A A A T A A A A A A
2 chr2_2879049 0 2879049 A A A A A A A A A T A T A A A A A A A A
2 chr2_2884429 0 2884429 C C C C C C C C C C C C C C C C A A C C
2 chr2_2896847 0 2896847 C C C C C C C C A A A A C C C C C C A A
2 chr2_2907471 0 2907471 A A A A A A A A A A A A A A A A C C A A
2 chr2_2930917 0 2930917 C C C C C C C C C C C G C C C C C C C C
2 chr2_2938314 0 2938314 A A A A A A A A A T A A A A A A A A A A
2 chr2_2941838 0 2941838 C C C C C C C C C C C C C C C C G G C C
2 chr2_2962386 0 2962386 T T G G G T T T T T T T T T T T T T T T
2 chr2_2999669 0 2999669 C C C C C C C C A C C C C C C C C C C C
2 chr2_3009289 0 3009289 C C C C C C C C G G G G C C C C C C G G
2 chr2_3011759 0 3011759 A A A A A A A A A C C C A A A A A A C C
2 chr2_3026010 0 3026010 A T A A A A A A A A A A A A A A A A A A
2 chr2_3039972 0 3039972 G G G G G G G G G G G G G G G G T T G G
2 chr2_3045901 0 3045901 A A T T T T T T T T T T T T T T T T T T
2 chr2_3057905 0 3057905 C C C C C C C C C C C G C C C C C C C C
2 chr2_3059827 0 3059827 C C C C C C C C G G C C C C C C C C C C
2 chr2_3086219 0 3086219 T T T T T T T T T T T T T T G T T T T T
2 chr2_3102806 0 3102806 G G G G G G G G C C C C G G G G G G C C
2 chr2_3119195 0 3119195 G G C C C C G G C C C C C C C C C C C C
2 chr2_3147690 0 3147690 C C C C C C C C A A A A C C C C C C A A
2 chr2_3174636 0 3174636 C C C G C G C C C C C C C C C C C C C C
2 chr2_3180559 0 3180559 C C G G G G C C G G G G G G G G G G G G
2 chr2_3288972 0 3288972 A A A A A A A A A A A A C C C C A A A A
2 chr2_3310108 0 3310108 C C C C C G C C C C C C C C C C C C C C
2 chr2_3317773 0 3317773 G G G G G T G G G G G G G G G G G G G G
2 chr2_3323298 0 3323298 G G G G G G G G T T T T G G G G G G T T
2 chr2_3326396 0 3326396 G G T T T T G G T T T T T T T T T T T T
2 chr2_3332590 0 3332590 C C A C C C C C C C C C C C C C C C C C
2 chr2_3335987 0 3335987 A A T T T T A A T T T T T T T T T T T T
2 chr2_3351714 0 3351714 A A A A A A A A T T T T A A A A A A T T
2 chr2_3356397 0 3356397 T T T T T T T T T T T T G G G G T T T T
2 chr2_3362695 0 3362695 G G C C C C G G C C C C C C C C C C C C
2 chr2_3374303 0 3374303 G G G G G G G G C C C C G G G G G G C C
2 chr2_3375870 0 3375870 T T T T T T T T T T A T T T T T T T T T
2 chr2_3387752 0 3387752 G G G G G G G G G G G G G G G G T T G G
2 chr2_3391846 0 3391846 G G G T G G G G G G G G G G G G G G G G
2 chr2_3393774 0 3393774 C C C C C C C C A A A A C C C C C C A A
2 chr2_3394131 0 3394131 A A A A A A A A A A A A A C A A A A A A
2 chr2_3424254 0 3424254 C C C C C C C C G G G G C C C C C C G G
2 chr2_3442174 0 3442174 T T T T T T T T G G G G T T T T T T G G
2 chr2_3444098 0 3444098 G G G G G G G G G G C G G G G G G G G G
2 chr2_3454596 0 3454596 A A A A A A A A A A A A A T A A A A A A
2 chr2_3479956 0 3479956 C C C C C C C C G G G G C C C C C C G G
2 chr2_3489500 0 3489500 C C C C C C C C C C C C C C C C G G C C
2 chr2_3495225 0 3495225 T T T T T T T T G G G G T T T T T T G G
2 chr2_3499025 0 3499025 G G G G G G G G G G G G G G G G T T G G
2 chr2_3501394 0 3501394 A A A A A A A A A A A C A A A A A A A A
2 chr2_3516578 0 3516578 T T T T T T G T T T T T T T T T T T T T
2 chr2_3516597 0 3516597 T T T T T T A T T T T T T T T T T T T T
2 chr2_3537556 0 3537556 C C C C C C C C G G G G C C C C C C G G
2 chr2_3551362 0 3551362 A A A A A A A A T T T T A A A A A A T T
2 chr2_3580252 0 3580252 C C C C A A C C C C C C C C C C C C C C
2 chr2_3581259 0 3581259 C C C C C C C C A A A A C C C C C C A A
2 chr2_3584722 0 3584722 T T A A A T T T T T T T T T T T T T T T
2 chr2_3587875 0 3587875 G G G G G G G G T T T T G G G G G G T T
2 chr2_3590788 0 3590788 C C C C C C C G C C C C C C C C C C C C
2 chr2_3591393 0 3591393 C C C C C C C C C C C C A A C C C C C C
2 chr2_3634333 0 3634333 A A A A A A A A C C C C A A A A A A C C
2 chr2_3647909 0 3647909 G G G G G T G G G G G G G G G G G G G G
2 chr2_3661160 0 3661160 C C C C C C C C C G C C C C C C C C C C
2 chr2_3667771 0 3667771 T T T T T T T T T T T T T T A T T T T T
2 chr2_3669656 0 3669656 G G G G G G G G C C C C G G G G G G C C
2 chr2_3679387 0 3679387 G G T T T T G G T T T T T T T T T T T T
2 chr2_3694963 0 3694963 G G G G C G G G G G G G G G G G G G G G
2 chr2_3695800 0 3695800 T T T T T T T T T T T T T T T T A A T T
2 chr2_3696335 0 3696335 C C C C C C C C C C C C C C C G C C C C
2 chr2_3906052 0 3906052 T T T T T T T T T T T T G T T T T T T T
2 chr2_3912587 0 3912587 A A A C A A A A A A A A A A A A A A A A
2 chr2_3927628 0 3927628 C C C C C C C C G G G G C C C C C C G G
2 chr2_3932406 0 3932406 T T T T T T T T A A A A T T T T T T A A
2 chr2_3934772 0 3934772 A A A A A A A A T T T T A A A A A A T T
2 chr2_3939243 0 3939243 T T T T T T T T A A A A T T T T T T A A
2 chr2_3967495 0 3967495 C C C C C C C C C C C C G G C C C C C C
2 chr2_3990027 0 3990027 A A A A A A A A C C C C A A A A A A C C
2 chr2_4002165 0 4002165 C C C C C C C C A C A C C C C C C C C C
2 chr2_4005545 0 4005545 G G G G G G G G G G G G G G C G G G G G
2 chr2_4011772 0 4011772 G G G G G G G G G G C G G G G G G G G G
2 chr2_4025651 0 4025651 C C C C C C C C C C C C C G C C C C C C
2 chr2_4038307 0 4038307 G G G G G G G G T T T T G G G G G G T T
2 chr2_4067183 0 4067183 C C C C C C G G C C C C C C C C C C C C
2 chr2_4095157 0 4095157 C C G G C C C C C C C C C C C C C C C C
2 chr2_4110930 0 4110930 G G G G G G G G G G C G G G G G G G G G
2 chr2_4114089 0 4114089 T T T T T T T T T T T T T T G G T T T T
2 chr2_4137214 0 4137214 C C C C C C C C G G G G C C C C C C G G
2 chr2_4155646 0 4155646 A A A A A A A T A A A A A A A A A A A A
2 chr2_4171431 0 4171431 A A A A A A A A A A A A A C A A A A A A
2 chr2_4202083 0 4202083 G G G G G G G G G G G G G G G T G G G G
2 chr2_4207811 0 4207811 C C A A A A C C A A A A A A A A A A A A
2 chr2_4229229 0 4229229 C C C C C C C C C C C C C G C C C C C C
2 chr2_4234033 0 4234033 G G G G G G G G T T T T G G G G G G T T
2 chr2_4244104 0 4244104 T T T T T T T T A A A A T T T T T T A A
2 chr2_4246365 0 4246365 C C C C C G C C C C C C C C C C C C C C
2 chr2_4250528 0 4250528 T T A A A A T T A A A A A A A A A A A A
2 chr2_4256881 0 4256881 C C C C C C A C C C C C C C C C C C C C
2 chr2_4272154 0 4272154 G G G G G G G G G G G G C G G G G G G G
2 chr2_4278282 0 4278282 G G G G G G G G C C C C G G G G G G C C
2 chr2_4278738 0 4278738 G G G G G G G G C C C C G G G G G G C C
2 chr2_4295440 0 4295440 C C C C C C C C C C C C C C C C A A C C
2 chr2_4295676 0 4295676 C C A A A C C C A A A A A A A A A A A A
2 chr2_4303201 0 4303201 G G G G G G T T G G G G G G G G G G G G
2 chr2_4303732 0 4303732 G G G G G G G G C C C C G G G G G G C C
2 chr2_4312923 0 4312923 T T T T T T T T A A A A T T T T T T A A
2 chr2_4320407 0 4320407 G G G G G G G G C C C C G G G G G G C C
2 chr2_4324662 0 4324662 C C C C C C C C A A A A C C C C C C A A
2 chr2_4325364 0 4325364 G G G G G G G G C C C C G G G G G G C C
2 chr2_4359830 0 4359830 C C G G C C C C C C C C C C C C C C C C
2 chr2_4372158 0 4372158 A A A A C C A A A A A A A A A A A A A A
2 chr2_4383752 0 4383752 T T T T T T T T A A A A T T T T T T A A
2 chr2_4449444 0 4449444 C C C C C C C C C C C C C G C C C C C C
2 chr2_4474173 0 4474173 C C C C C C C C C C A C C C C C C C C C
2 chr2_4474198 0 4474198 T T T T T T T T G G G G T T T T T T G G
2 chr2_4493712 0 4493712 A A A A A A A A A A A A A A A T A A A A
2 chr2_4499827 0 4499827 A A A A A A A A C C C C A A A A A A C C
2 chr2_4501940 0 4501940 T T T T T T T T G G G G T T T T T T G G
2 chr2_4504390 0 4504390 T T T T T T T T G G G G T T T T T T G G
2 chr2_4505495 0 4505495 A A A A A A A A A A A A A A A C A A A A
2 chr2_4516385 0 4516385 T T T T T T T T G G G G T T T T T T G G
2 chr2_4532710 0 4532710 G G G G C G G G G G G G G G G G G G G G
2 chr2_4553161 0 4553161 A A T T A A A A A A A A A A A A A A A A
2 chr2_4569113 0 4569113 G G G G G G G G T T T T G G G G G G T T
2 chr2_4569716 0 4569716 G G G G G G G G C C C C G G G G G G C C
2 chr2_4601595 0 4601595 G G G G G G G G T T T T G G G G G G T T
2 chr2_4622139 0 4622139 C C C C C C C C G G G G C C C C C C G G
2 chr2_4664801 0 4664801 C C C C C C C C C C C C C G C C C C C C
2 chr2_4666167 0 4666167 G G G G G G G G G G G G C G G G G G G G
2 chr2_4666959 0 4666959 C C C C C C C C G G G G C C C C C C G G
2 chr2_4667344 0 4667344 C C C C C C C C G G G G C C C C C C G G
2 chr2_4759382 0 4759382 T T T T T T T T T T G T T T T T T T G G
2 chr2_4761955 0 4761955 C C C C A C C C C C C C C C C C C C C C
2 chr2_4769679 0 4769679 G T G G G G G G G G G G G G G G G G G G
2 chr2_4777156 0 4777156 G G G G G G G G G G G G G G G G T T G G
2 chr2_4777785 0 4777785 T T T T T T T T G G G G T T T T T T G G
2 chr2_4779273 0 4779273 T T G G G T T T T T T T T T T T T T T T
2 chr2_4798768 0 4798768 C C C C C C C C C C C C A C C C C C C C
2 chr2_4799563 0 4799563 T T T T T T T T T T G T T T T T T T T T
2 chr2_4801577 0 4801577 A A A C A C A A A A A A A A A A A A A A
2 chr2_4820378 0 4820378 A A A A A A A A A T A A A A A A A A A A
2 chr2_4834760 0 4834760 C C C C C C C C C C C C A C C C C C C C
2 chr2_4847316 0 4847316 T T T T T T T T T T T T A T T T T T T T
2 chr2_4857735 0 4857735 T T T T T T T T G G G G T T T T T T G G
2 chr2_4858811 0 4858811 G G C G G G G G C C C C G G G G G G C C
2 chr2_4867655 0 4867655 T T T T T T T T T T T T G G T T T T T T
2 chr2_4918072 0 4918072 C C C C C C C C C C C C A C C C C C C C
2 chr2_4928595 0 4928595 G G G G G G G G G G T T G G G G G G G G
2 chr2_4933718 0 4933718 C C C C C C C C G G G G C C C C C C G G
2 chr2_4936605 0 4936605 A A A A A C A A A A A A A A A A A A A A
2 chr2_4939378 0 4939378 C C C C C C C C C C C C C C G G C C C C
2 chr2_4954649 0 4954649 G G G G G G G G T T T T G G G G G G T T
2 chr2_4962199 0 4962199 A A A C A A A A A A A A A A A A A A A A
2 chr2_4968419 0 4968419 C C A C A C C C C C C C C C C C C C C C
2 chr2_4999016 0 4999016 C C C C C C C C C C C C C C A C C C C C
2 chr2_5015617 0 5015617 G G G G G G G G G G G G G T G G G G G G
2 chr2_5036525 0 5036525 A A A A T T A A A A A A A A A A A A A A
2 chr2_5049927 0 5049927 C C C C C C C C G G G G C C C C C C G G
2 chr2_5083861 0 5083861 G G G G G G G T G G G G G G G G G G G G
2 chr2_5105943 0 5105943 C C C C C C C C C C C C C C C C G G C C
2 chr2_5111460 0 5111460 G G G G G G G G G G G G G G G G T T G G
2 chr2_5111846 0 5111846 T T T T T T T T T T A T T T T T T T T T
2 chr2_5118246 0 5118246 G G C G G G G G G G G G G G G G G G G G
2 chr2_5126685 0 5126685 A A A A A A A A T T T T A A A A A A T T
2 chr2_5127828 0 5127828 C C G G G G C C C C C C C C C C C C C C
2 chr2_5129479 0 5129479 G G G G G G G G G T G G G G G G G G G G
2 chr2_5130815 0 5130815 G G G G G G G G T T T T G G G G G G T T
2 chr2_5144279 0 5144279 C C C C C C C C C C C C C C G G C C C C
2 chr2_5155981 0 5155981 A A C C C C A A A A A A A A A A A A A A
2 chr2_5160329 0 5160329 C C C C C C C C G G G G C C C C C C G G
2 chr2_5177814 0 5177814 A A A A A A A A C C C C A A A A A A C C
2 chr2_5178741 0 5178741 C C C C C C C C C C C C A C A A C C C C
2 chr2_5184191 0 5184191 T T T T T T T T G G G G T T T T T T G G
2 chr2_5186241 0 5186241 A C A A A A A A A A A A A A A A A A A A
2 chr2_5196108 0 5196108 T T T T T T T T T T G T T T T T T T T T
2 chr2_5198998 0 5198998 A A A A A A A A A C A A A A A A A A A A
2 chr2_5203174 0 5203174 C G G G G G G G G G G G G G G G G G G G
2 chr2_5234587 0 5234587 C C C C C C C C C C C C C G G G G G C C
2 chr2_5251745 0 5251745 C C C C C C C C C C C C C G C C C C C C
2 chr2_5252076 0 5252076 C C C C C C C C G G G G C C C C C C G G
2 chr2_5267790 0 5267790 G G G G G G G G G G G G C C G G G G G G
2 chr2_5272073 0 5272073 G G G G G G G G G G G G G G C G G G G G
2 chr2_5274632 0 5274632 C C C C C C C C C C C C A C C C C C C C
2 chr2_5275242 0 5275242 A A A A A A A A C C C C A A A A A A C C
2 chr2_5278254 0 5278254 C C C C C C C C G G G G G G G G G G G G
2 chr2_5313752 0 5313752 C C C C C C C C A A A A C C C C C C A A
2 chr2_5313963 0 5313963 G G G G C C G G G G G G G G G G G G G G
2 chr2_5327287 0 5327287 G G G G G G G G G G G G T T G G G G G G
2 chr2_5328686 0 5328686 G G G G G G G G C C C C G G G G G G C C
2 chr2_5348486 0 5348486 A A A T A A A A A A A A A A A A A A A A
2 chr2_5354992 0 5354992 T T T T T T T T G G G G T T T T T T G G
2 chr2_5360812 0 5360812 G G G G G G T T G G G G G G G G G G G G
2 chr2_5372483 0 5372483 T T T T T T T T T T T T T T A A T T T T
2 chr2_5389682 0 5389682 G G G G G G C C G G G G G G G G G G G G
2 chr2_5389845 0 5389845 T T A A A A A A A A A A A A A A A A A A
2 chr2_5391104 0 5391104 A A C C A A A A A A A A A A A A A A A A
2 chr2_5434124 0 5434124 C C C C C C C C G G G G C C C C C C G G
2 chr2_5446037 0 5446037 G G G G G G C C G G G G G G G G G G G G
2 chr2_5488739 0 5488739 C C C C C C C C C C C C C C C C A A C C
2 chr2_5541455 0 5541455 T T T T T T T T T T T T T T T T A T T T
2 chr2_5567595 0 5567595 T T T T T T T T G G G G T T T T T T G G
2 chr2_5568353 0 5568353 C C A A A C C C C C C C C C C C C C C C
2 chr2_5593007 0 5593007 A A A A A A A A C C C C A A A A A A C C
2 chr2_5630350 0 5630350 A A A A A A A A C C C C A A A A A A C C
2 chr2_5633030 0 5633030 G G T T T T G G T T T T T T T T T T T T
2 chr2_5655591 0 5655591 G G T T T T G G G G G G G G G G G G G G
2 chr2_5684423 0 5684423 T T T T T T T T A T T T T T T T T T T T
2 chr2_5733590 0 5733590 G G G G G G G G G G G G C C C C C C G G
2 chr2_5743488 0 5743488 C C C C C C C C A A A A C C C C C C A A
2 chr2_5743902 0 5743902 T T T T T T T T A A A A T T A A T T A A
2 chr2_5751422 0 5751422 A A A A A A A A A A A A A A T T A A A A
2 chr2_5754480 0 5754480 G G G G G G G G C C C C G G G G G G C C
2 chr2_5765076 0 5765076 A A A A A A A A A A A A A C A A A A A A
2 chr2_5783683 0 5783683 C C C C C C G G C C C C C C C C C C C C
2 chr2_5786431 0 5786431 G G G G G T G G G G G G G G G G G G G G
2 chr2_5809680 0 5809680 A A T T A T A A A A A A A A A A A A A A
2 chr2_5820684 0 5820684 G G G G G G G G G G G G T T G G G G G G
2 chr2_5833451 0 5833451 G G G G G G G G C C C C G G G G G G C C
2 chr2_5843377 0 5843377 G G G G G G G G C C C C G G G G G G C C
2 chr2_5843750 0 5843750 G G G G G G T T G G G G G G G G G G G G
2 chr2_5843917 0 5843917 G G G G G G G G G G G G G G C C G G G G
2 chr2_5852748 0 5852748 C C C C C C C C G G G G C C C C C C G G
2 chr2_5894244 0 5894244 G G C C C C G G G G G G G G G G G G G G
2 chr2_5895456 0 5895456 G G G G G G G G C G G G G G G G G G G G
2 chr2_5902814 0 5902814 C C C C C C C C C G G G C C C C C C G G
2 chr2_5906008 0 5906008 G G G G G G G G T T T T G G G G G G T T
2 chr2_5906323 0 5906323 C G G G G G C C G G G G G G G G G G G G
2 chr2_5923627 0 5923627 T T T T T T T T T T T T T T A A T T T T
2 chr2_5928050 0 5928050 G G G G G G G G G G G G G G C C G G G G
2 chr2_5932332 0 5932332 A A C C C C A A C C C C C C C C C C C C
2 chr2_5941520 0 5941520 T T T T T T T T A A A A T T T T T T A A
2 chr2_5945946 0 5945946 G G G G G G G G T T T T G G G G G G T T
2 chr2_5957801 0 5957801 G G G G G G G G C C C C G G G G G G C C
2 chr2_5992915 0 5992915 T T T T T T A A T T T T T T T T T T T T
2 chr2_6018045 0 6018045 C C C C C C C C G G G G C C C C C C G G
2 chr2_6035458 0 6035458 A A A A A A A A C C C C A A A A A A C C
2 chr2_6038153 0 6038153 A A A A A A A A A A A A A C A A A A A A
2 chr2_6046139 0 6046139 G G G G G G C C G G G G G G G G G G G G
2 chr2_6062772 0 6062772 G G G G G G G G G T G G G G G G G G G G
2 chr2_6067497 0 6067497 A A A A A A A A A A A A A A T T A A A A
2 chr2_6073423 0 6073423 G G G G G G G G G G G G G T G G G G G G
2 chr2_6076382 0 6076382 C C C C C C C C A A A A C C C C C C A A
2 chr2_6084632 0 6084632 G G G G G G G G C C C C G G G G G G C C
2 chr2_6086579 0 6086579 G G G G G G G G C C C C G G G G G G C C
2 chr2_6089995 0 6089995 A A A A A A A A A A A A A T A A A A A A
2 chr2_6113078 0 6113078 G G C G G G G G G G G G G G G G G G G G
2 chr2_6118689 0 6118689 A A A A A A A A A A A A T T T T T T A A
2 chr2_6125870 0 6125870 G G G G G G G G C C C C G G G G G G C C
2 chr2_6158532 0 6158532 T T T T T T T T T T T T G T T T T T T T
2 chr2_6172495 0 6172495 G G G G C G G G G G G G G G G G G G G G
2 chr2_6199203 0 6199203 G G G G G G G G C C C C G G G G G G C C
2 chr2_6237865 0 6237865 A A A A A A A A T T A T A A A A A A T T
2 chr2_6245334 0 6245334 G G G G G G G G T T G T G G G G G G G G
2 chr2_6268846 0 6268846 A A A A A T A A T T T T A A T T T T T T
2 chr2_6292085 0 6292085 A A A A A A A A A C A A A A A A A A C C
2 chr2_6305810 0 6305810 G G G G G G G G G G G G G G C G G G G G
2 chr2_6307433 0 6307433 C C C C C C C C C C C C C G C C C C C C
2 chr2_6316913 0 6316913 A A A A A A A A A A A A A A A C A A A A
2 chr2_6342258 0 6342258 A A A A A A A A T T T T A A A A A A T T
2 chr2_6344068 0 6344068 G G T T T T G G G G G G G G G G G G G G
2 chr2_6364925 0 6364925 G G G G G G G G T T T T G G G G G G T T
2 chr2_6383972 0 6383972 A A T T T T A A A A A A A A A A A A A A
2 chr2_6384453 0 6384453 A A C C C C A A A A A A A A A A A A A A
2 chr2_6410558 0 6410558 G G T T T T G G G G G G G G G G G G G G
2 chr2_6442933 0 6442933 G G G G G G G G C C C C G G G G G G C C
2 chr2_6448156 0 6448156 C C C C C G C C C C C C C C C C C C C C
2 chr2_6484131 0 6484131 T T T T G T T T T T T T T T T T T T T T
2 chr2_6484655 0 6484655 G G G G G G G G G G G G G G C G G G G G
2 chr2_6495380 0 6495380 C C C C C C C C C C C C C C C G C C C C
2 chr2_6498375 0 6498375 T T T T T T T T G G G G T T T T T T G G
2 chr2_6513957 0 6513957 C C C C C C C C C C C G C C C C C C C C
2 chr2_6515036 0 6515036 C C C C C C C C C C C C C C C G C C C C
2 chr2_6516056 0 6516056 C C C C C C C C C C C C A C C C C C C C
2 chr2_6532678 0 6532678 G G G G G G C C G G G G G G G G G G G G
2 chr2_6537795 0 6537795 G G G G G G G G G G G T G G G G G G G G
2 chr2_6577447 0 6577447 C C C C C C C C C C C C C C A C C C C C
2 chr2_6578746 0 6578746 G G G G G G G G T T T T G G G G G G T T
2 chr2_6598086 0 6598086 A A A A C C A A A A A A A A A A A A A A
2 chr2_6598562 0 6598562 T T T T T T T T T T T T G T T T G G T T
2 chr2_6604102 0 6604102 G G G G G G G G G G G G G G C C G G G G
2 chr2_6629201 0 6629201 C C C C C C C C A A A A C C C C C C A A
2 chr2_6637026 0 6637026 A A A A A A A A C C C C A A A A A A C C
2 chr2_6666070 0 6666070 G G G G G G G G C C G G G G G G G G G G
2 chr2_6673724 0 6673724 C C C C C C C C G G G G C C C C C C G G
2 chr2_6679738 0 6679738 G G G G G G G G G G G G G G T T T T G G
2 chr2_6683006 0 6683006 A A A A A A A A T T T T A A A A A A T T
2 chr2_6684424 0 6684424 C C C C C C C C C C C C C C C C G G C C
2 chr2_6707842 0 6707842 A A A A A A A A A A A A A A A T A A A A
2 chr2_6733280 0 6733280 T T G G G G T T G G G G G G G G G G G G
2 chr2_6742599 0 6742599 T T T T T T T T G G G G T T T T T T G G
2 chr2_6757560 0 6757560 G G G G G G G G T T T T G G G G G G T T
2 chr2_6784704 0 6784704 T T T T T T T T T T T T T T T T A A T T
2 chr2_6795396 0 6795396 C C C C C C C C G G G G C C C C C C G G
2 chr2_6795564 0 6795564 T T T T T T T T A A A A T T T T T T A A
2 chr2_6836563 0 6836563 T T T T T T T T A A T T T T T T T T T T
2 chr2_6841803 0 6841803 C C C C C C C C A A A A C C C C C C A A
2 chr2_6851405 0 6851405 T T T T T T T T T T T T A A T T T T T T
2 chr2_6853752 0 6853752 T T T T G T T T T T T T T T T T T T T T
2 chr2_6859146 0 6859146 A A A A A A A A A A C C A A A A A A A A
2 chr2_6873809 0 6873809 A A A A A A A A A A A A A A A A T T A A
2 chr2_6911969 0 6911969 G G G G C G G G G G G G G G G G G G G G
2 chr2_6931821 0 6931821 G G G G G G G G G G G G G G G G C C G G
2 chr2_6941495 0 6941495 C C C C C C C C C C G G C C C C C C G G
2 chr2_6953344 0 6953344 T T G G G G T T G G G G G G G G G G G G
2 chr2_6969297 0 6969297 G G G G G G G G T T T T G G G G G G T T
2 chr2_6974212 0 6974212 G G G G G G G G G G G G C G G G G G G G
2 chr2_6987704 0 6987704 A A A A A A A A C C C C A A A A A A C C
2 chr2_6992423 0 6992423 G G G G G G G G T T T T G G G G G G T T
2 chr2_6999197 0 6999197 G G G G G G G G T T T T G G G G G G T T
2 chr2_7007738 0 7007738 T T T T T T T T G G G G T T T T T T G G
2 chr2_7013369 0 7013369 A A A A A A A A A A A A T T T T T T A A
2 chr2_7021904 0 7021904 G G G G G G G G G T G G G G G G G G G G
2 chr2_7075883 0 7075883 A A A A A A A A C C C C A A A A A A C C
2 chr2_7086130 0 7086130 A A A A A A A A A A A A A A C C A A A A
2 chr2_7121941 0 7121941 T T A A A A T T A A A A A A A A A A A A
2 chr2_7124612 0 7124612 T T T T T T T T G G G G T T T T T T G G
2 chr2_7149532 0 7149532 G G G G G G G G T T T T G G G G G G T T
2 chr2_7180207 0 7180207 T T T T T T T T G G G G T T T T T T G G
2 chr2_7203900 0 7203900 T T T T G T T T T T T T T T T T T T T T
2 chr2_7205986 0 7205986 A A A A A A A A C C C C A A A A A A C C
2 chr2_7226444 0 7226444 C C C C C C C C G G G G C C C C C C G G
2 chr2_7249602 0 7249602 C C C C C C C C C C C C C C C C C G C C
2 chr2_7250557 0 7250557 A A A A A A A A C C C C A A A A A A C C
2 chr2_7279152 0 7279152 T T A A A A T T A A A A A A A A A A A A
2 chr2_7301054 0 7301054 G G G G G G G G C C C G G G G G G G C C
2 chr2_7320766 0 7320766 T T T T T T T T G T G G T T T T T T G G
2 chr2_7326249 0 7326249 G G G G G G G G G G G G C G G G G G G G
2 chr2_7329496 0 7329496 A A A A A A A A C C C C A A A A A A C C
2 chr2_7337924 0 7337924 A A A A A T A A A A A A A A A A A A A A
2 chr2_7358192 0 7358192 C C C C C C A A C C C C C C C C C C C C
2 chr2_7360275 0 7360275 G G G G G G G G T T T T G G G G G G T T
2 chr2_7367569 0 7367569 G G G G G T G G G G G G G G G G G G G G
2 chr2_7369528 0 7369528 G G G G G G T T G G G G G G G G G G G G
2 chr2_7370331 0 7370331 T T T T T T T T G T T T T T T T T T T T
2 chr2_7371375 0 7371375 G G G G G G G G G G G G G T G G G G G G
2 chr2_7383937 0 7383937 G G G G G G G G C C C C G G G G G G C C
2 chr2_7524437 0 7524437 A A C C A A A A A A A A A A A A A A A A
2 chr2_7546972 0 7546972 C C C C C G C C C C C C C C C C C C C C
2 chr2_7569477 0 7569477 G G G G G G G G T T T T G G G G G G T T
2 chr2_7671063 0 7671063 T T T T T T T T G G G G T T T T T T G G
2 chr2_7671241 0 7671241 G G G G G G G G G G G G G G T T G G G G
2 chr2_7687649 0 7687649 G G G G G G G G T T T T G G G G G G T T
2 chr2_7688724 0 7688724 G G G G G G G G G G G G G G T T G G G G
2 chr2_7716674 0 7716674 C C G G C C C C C C C C C C C C C C C C
2 chr2_7747045 0 7747045 C C C C C C C C G G G G C C C C C C G G
2 chr2_7777155 0 7777155 T T T T T T T T G G G G T T T T T T G G
2 chr2_7796723 0 7796723 C C C C C C C C G G G G C C C C C C G G
2 chr2_7821385 0 7821385 T T T T T T T T T T T T T T G G G G T T
2 chr2_7850421 0 7850421 T T T T T T T T G G G G T T T T T T G G
2 chr2_7864092 0 7864092 G G G G G G G G C G G G G G G G G G G G
2 chr2_7874275 0 7874275 C C C C C C A A C C C C C C C C C C C C
2 chr2_7887440 0 7887440 C C A C A C C C C C C C C C C C C C C C
2 chr2_7893023 0 7893023 C C C C C G C C C C C C C C C C C C C C
2 chr2_7898433 0 7898433 T T T T T T T T T T T T T T G G T T T T
2 chr2_7899533 0 7899533 G G G G G G G G T T T T G G G G G G T T
2 chr2_7908057 0 7908057 G G T T G T G G G G G G G G G G G G G G
2 chr2_7910794 0 7910794 T T T T T T T T T T T T T T T T A T T T
2 chr2_7927218 0 7927218 C C C C C C C C C C A C C C C C C C C C
2 chr2_7990800 0 7990800 C C C C C C C C C G C G C C C C C C C C
2 chr2_8007174 0 8007174 A A A A A A A A C C C C A A A A A A C C
2 chr2_8012230 0 8012230 G G G G G G T T G G G G G G G G G G G G
2 chr2_8014802 0 8014802 A A A A A A A A C C C C A A A A A A C C
2 chr2_8024104 0 8024104 T T T T T T T T T T T T T T A A T T T T
2 chr2_8083365 0 8083365 C C C C C C C C C C C C C C G G C C C C
2 chr2_8116818 0 8116818 T T T T T T T T G G G G T T T T T T G G
2 chr2_8164206 0 8164206 C C C C C C C C C C C C A A C C C C C C
2 chr2_8172605 0 8172605 A A A A A A A A A C A C A A A A A A C C
2 chr2_8216893 0 8216893 A A A A A A A A C C C C A A A A A A C C
2 chr2_8235005 0 8235005 C C C C C C C C G G G G C C C C C C G G
2 chr2_8248598 0 8248598 T T T T T T T T G G G G T T T T T T G G
2 chr2_8249883 0 8249883 T T T T T T T T T T T T T T T T G T T T
2 chr2_8263793 0 8263793 A A C C C C A A C C C C C C C C C C C C
2 chr2_8320318 0 8320318 T T T T T T T T T T T T G G T T T T T T
2 chr2_8326476 0 8326476 G G G G G G G G G G G G T T G G G G G G
2 chr2_8384724 0 8384724 A A A A A A A A C C C C A A A A A A C C
2 chr2_8401985 0 8401985 T T G T T T T T T T T T T T T T T T T T
2 chr2_8465757 0 8465757 T T G T T T T T T T T T T T T T T T T T
2 chr2_8490568 0 8490568 G G C C C C C C C C C C C C C C C C C C
2 chr2_8527765 0 8527765 C C C C C C C C C C C C C C C C C G C C
2 chr2_8552331 0 8552331 C C C C C G C C C C C C C C C C C C C C
2 chr2_8561591 0 8561591 A A A A A A A A T T T T A A A A A A T T
2 chr2_8616184 0 8616184 G G T T T T G G T T T T T T T T T T T T
2 chr2_8651358 0 8651358 A A A A A A A A A A A A A A A C A A A A
2 chr2_8653351 0 8653351 G G G G G G G G G G G G G G C C G G G G
2 chr2_8661289 0 8661289 A A A A A A A A A A A A C C A A A A A A
2 chr2_8666423 0 8666423 G T T T T T T T T T T T T T T T T T T T
2 chr2_8707133 0 8707133 G G G G G G G G G G G G C G G G G G G G
2 chr2_8707195 0 8707195 C C C C C G C C C C C C C C C C C C C C
2 chr2_8724756 0 8724756 C C C C C C C C G G G G C C C C C C G G
2 chr2_8726328 0 8726328 G G G G G G G G G G G G G G T T G G G G
2 chr2_8731112 0 8731112 A A A A A A A A A A A A A A A T A A A A
2 chr2_8744385 0 8744385 T T T T T T T T G G G G T T T T T T G G
2 chr2_8753403 0 8753403 T T T T T T T T G G G G T T T T T T G G
2 chr2_8755427 0 8755427 T T T T T T T T T T T T A T T T T T T T
2 chr2_8768758 0 8768758 G G G G G G G G T T T T G G G G G G T T
2 chr2_8800758 0 8800758 C C C C C C C C C C C C C C C C A A C C
2 chr2_8817842 0 8817842 C C C C C C C C G G G G C C C C C C G G
2 chr2_8822732 0 8822732 A A A A A A A A A A A A A A A A C C A A
2 chr2_8842900 0 8842900 G G G G G G G G C C C C G G G G G G C C
2 chr2_8845014 0 8845014 G G G G G G G G C C C C G G G G G G C C
2 chr2_8883986 0 8883986 A A C C C C A A C C C C C C C C C C C C
2 chr2_8896084 0 8896084 A A A A A C A A A A A A A A A A A A A A
2 chr2_8923255 0 8923255 C C C C A C C C C C C C C C C C C C C C
2 chr2_8937806 0 8937806 A A T T A A A A A A A A A A A A A A A A
2 chr2_8957789 0 8957789 T T T T T T T T G G G G T T T T T T G G
2 chr2_8971305 0 8971305 G T G G G G G G G G G G G G G G G G G G
2 chr2_8979547 0 8979547 G G G G G G G G G G G G G T T T G G G G
2 chr2_8979914 0 8979914 T T T T T T T T G T T T T T T T T T G G
2 chr2_8992436 0 8992436 G G G G G G G G C C C C G G G G G G C C
2 chr2_9028271 0 9028271 G G C G G G G G G G G G G G G G G G G G
2 chr2_9034587 0 9034587 T T T T T T T T T T T T T T G G T T T T
2 chr2_9057755 0 9057755 C C C C C C C C A A A A C C C C C C A A
2 chr2_9065439 0 9065439 T T T T T T T T G G G G T T T T T T G G
2 chr2_9108342 0 9108342 A A A A A A A A A A A C A A A A A A A A
2 chr2_9112876 0 9112876 C C G G C G C C C C C C C C C C C C C C
2 chr2_9119457 0 9119457 C C C C C C C C G G G G C C C C C C G G
2 chr2_9126491 0 9126491 T T A T A T T T T T T T T T T T T T T T
2 chr2_9129566 0 9129566 T T T T T T T T A A A A T T T T T T A A
2 chr2_9194886 0 9194886 A A A A A A A A T T T T A A A A A A T T
2 chr2_9201303 0 9201303 T T T T T T T T G G G G T T T T T T G G
2 chr2_9202114 0 9202114 C C C C C C C C C C C C C C C C A A C C
2 chr2_9203369 0 9203369 A A A A A A A A C C C C A A A A A A C C
2 chr2_9228250 0 9228250 C C A A A A C C A A A A A A A A A A A A
2 chr2_9232605 0 9232605 A A T T T T A A A A A A A A A A A A A A
2 chr2_9293381 0 9293381 C C C C C C C C C G C C C C C C C C C C
2 chr2_9310606 0 9310606 G G G G G G G G T T T T G G G G G G T T
2 chr2_9318899 0 9318899 G G C C G G G G G G G G G G G G G G G G
2 chr2_9321313 0 9321313 C C C C C C C C G G G G C C C C C C G G
2 chr2_9342303 0 9342303 C C C C C C C C G G G G C C C C C C G G
2 chr2_9352358 0 9352358 T T T T T T T T T T T T A T T T T T T T
2 chr2_9380232 0 9380232 C C A A A A C C A A A C A A A A A A A A
2 chr2_9382537 0 9382537 T T T T T T T T T T T T T T G T T T T T
2 chr2_9399120 0 9399120 G G T T T T G G T T T T G G G G G G T T
2 chr2_9455948 0 9455948 C C C C C C C C C C A C C C C C C C C C
2 chr2_9486184 0 9486184 T T T T T T T T T T A T T T T T T T T T
2 chr2_9500464 0 9500464 G G G T G G G G G G G G G G G G G G G G
2 chr2_9528796 0 9528796 A A T T T T A A A A A A A A A A A A A A
2 chr2_9534392 0 9534392 G G G G C C G G G G G G G G G G G G G G
2 chr2_9549792 0 9549792 T T T T A A T T T T T T T T T T T T T T
2 chr2_9561730 0 9561730 C C C C C C C C G G G G C C C C C C G G
2 chr2_9564204 0 9564204 C C C C C C C C A C C C C C C C C C C C
2 chr2_9565191 0 9565191 G G G G G G G G C C C C G G G G G G C C
2 chr2_9567603 0 9567603 A A A A A A A A A T A A A A A A A A A A
2 chr2_9595556 0 9595556 C C C G C C C C C C C C C C C C C C C C
2 chr2_9608339 0 9608339 T T T T T T T T A T T T T T T T T T T T
2 chr2_9621206 0 9621206 T T T T T T T T T T T T T T G T T T T T
2 chr2_9657645 0 9657645 A A A T A A A A A A A A A A A A A A A A
2 chr2_9675853 0 9675853 C C A A A A C C A A A A A A A A A A A A
2 chr2_9698112 0 9698112 T T T T G T T T T T T T T T T T T T T T
2 chr2_9720615 0 9720615 A C A A A A A A A A A A A A A A A A A A
2 chr2_9756492 0 9756492 G G G G G G G G T T T T G G G G G G T T
2 chr2_9780424 0 9780424 C C C C C C C C C C C C C C C G C C C C
2 chr2_9787421 0 9787421 T T A A T T T T T T T T T T T T T T T T
2 chr2_9800581 0 9800581 C C C C C C C C C C C C C G C C C C C C
2 chr2_9801155 0 9801155 A A A A A A A A A A A A A T A A A A A A
2 chr2_9818100 0 9818100 T T T T T T T T T T T T T T T T G G T T
2 chr2_9819284 0 9819284 C G C C C C C C C C C C C C C C C C C C
2 chr2_9842784 0 9842784 A A A A A A A A A A A A A T A A A A A A
2 chr2_9849969 0 9849969 T T T T T T T T T T G T T T T T T T T T
2 chr2_9861449 0 9861449 G G G G G G G G C C C C G G G G G G C C
2 chr2_9873953 0 9873953 A A T T A A A A A A A A A A A A A A A A
2 chr2_9876883 0 9876883 C C C C C C C C C C C C C G C C C C C C
2 chr2_9912626 0 9912626 G G G G G G G G G G G G G T G G G G G G
2 chr2_9925203 0 9925203 A A A A A A A A T T T T A A A A A A T T
2 chr2_9929251 0 9929251 G G G G G G G G G G G G G G C G G G G G
2 chr2_9933673 0 9933673 C C C C C C C C G G G G C C C C C C G G
2 chr2_9936961 0 9936961 T T G G G G T T G G G G G G G G G G G G
2 chr2_9938825 0 9938825 C C C C C C C C A A A A C C C C C C A A
2 chr2_9951662 0 9951662 T T T T T T T T T T T T G G T T T T T T
2 chr2_9957832 0 9957832 A A A A A A A A T T T T A A A A A A T T
2 chr2_9964145 0 9964145 A A A A A A A A A A A C A A A A A A A A
2 chr2_9965306 0 9965306 C C C C C C C C C C C C A C C C C C C C
2 chr2_9978127 0 9978127 T T T T T T T T T T G T T T T T T T G G
2 chr2_10004139 0 10004139 T T A A A A T T A A A A A A A A A A A A
2 chr2_10007111 0 10007111 C C C C C C C C G G G G C C C C C C G G
2 chr2_10020210 0 10020210 A A C C C C A A C C C C C C C C C C C C
2 chr2_10030065 0 10030065 G G G G C G G G G G G G G G G G C G G G
2 chr2_10039955 0 10039955 A A A A A A A A A A A A A A C C A A A A
2 chr2_10042990 0 10042990 T T T T T T T T A A A A T T T T T T A A
2 chr2_10081910 0 10081910 A A A A A A A A C C C C A A A A A A C C
2 chr2_10101158 0 10101158 G G G G G G G G G G G G G G G G C C G G
2 chr2_10110888 0 10110888 G G G G G G G G C C C C G G G G G G C C
2 chr2_10142263 0 10142263 G G G G G G G G G G G G C G G G G G G G
2 chr2_10172837 0 10172837 G G G G G G G G C C C C G G G G G G C C
2 chr2_10175803 0 10175803 T T T T T T T T G T T T T T T T T T T T
2 chr2_10180221 0 10180221 G G G G G G G G G G C G G G G G G G G G
2 chr2_10196890 0 10196890 G G G G G G C C G G G G G G G G G G G G
2 chr2_10206793 0 10206793 C C C G C G C C C C C C C C C C C C C C
2 chr2_10218766 0 10218766 G G G G G G G G C C C C G G G G G G C C
2 chr2_10219239 0 10219239 C C C C C C C C C C C G C C C C C C C C
2 chr2_10266767 0 10266767 G G G G G G G G G G G G G G G G T T G G
2 chr2_10268419 0 10268419 G G G G G G G G G G G G G G C C G G G G
2 chr2_10280876 0 10280876 C C C C C C C C C C C C C G C C C C C C
2 chr2_10281263 0 10281263 A A A A A A T T A A A A A A A A A A A A
2 chr2_10322445 0 10322445 A A A A A A A A C C C C A A A A A A C C
2 chr2_10330142 0 10330142 G G G G G G G G C C C C G G G G G G C C
2 chr2_10373222 0 10373222 T T T T T T T T G G G G T T T T T T G G
2 chr2_10410131 0 10410131 T T T T A T T T T T T T T T T T T T T T
2 chr2_10433755 0 10433755 G G G G G G C C G G G G G G G G G G G G
2 chr2_10438596 0 10438596 C C C C C C C C C C C C C G C C C C C C
2 chr2_10460450 0 10460450 C C A A A A A A A A A A A A A A A A A A
2 chr2_10462160 0 10462160 G G G G G G G G C C C C G G G G G G C C
2 chr2_10464685 0 10464685 G G G G G G G G G G G G G G G G C C G G
2 chr2_10473142 0 10473142 C C C C C C C C C C C C A C C C C C C C
2 chr2_10499475 0 10499475 A A A A A A A A A C A A A A A A A A A A
2 chr2_10519196 0 10519196 G G G G G G G G C C C C G G G G G G C C
2 chr2_10526613 0 10526613 T T T T T T T T G G G G T T T T T T G G
2 chr2_10531045 0 10531045 T T T T T T T T G G G G T T T T T T G G
2 chr2_10537441 0 10537441 A A A A A A A A A A A A A C A A A A A A
2 chr2_10547449 0 10547449 C C C C C C C C C C C C C C C C C G C C
2 chr2_10554616 0 10554616 C C C C C C C C A A A A C C C C C C A A
2 chr2_10563980 0 10563980 A A A A A A A A C C C C A A A A A A C C
2 chr2_10568517 0 10568517 A A A A A C A A A A A A A A A A A A A A
2 chr2_10575095 0 10575095 A A A A A A A A A A A A A A C C A A A A
2 chr2_10582382 0 10582382 G G G G G G G G T T T T G G G G G G T T
2 chr2_10593643 0 10593643 T T T T T T T T G G G G T T T T T T G G
2 chr2_10610313 0 10610313 G G G G G G G G C G G G G G G G G G G G
2 chr2_10627326 0 10627326 A A A A A C A A A A A A A A A A A A A A
2 chr2_10650640 0 10650640 G G G G G G G G G G G T G G G G G G G G
2 chr2_10666324 0 10666324 C C C C C C C C G G G G C C C C C C G G
2 chr2_10691408 0 10691408 G G G G G G G G G G G G C C C C G G G G
2 chr2_10694477 0 10694477 T T T T T T A A T T T T T T T T T T T T
2 chr2_10703905 0 10703905 T T T T T T T T G G G G T T T T T T G G
2 chr2_10705453 0 10705453 T T T T T T T T G T T T T T T T T T T T
2 chr2_10715882 0 10715882 C C C C C C C C G G G G C C C C C C G G
2 chr2_10728096 0 10728096 T T G G G G T T G G G G G G G G G G G G
2 chr2_10729308 0 10729308 G G G G G G G G G G G G G G T T G G G G
2 chr2_10738077 0 10738077 A A A A A A A A C C C C A A A A A A C C
2 chr2_10741119 0 10741119 T T T T T T T T G G G G T T T T T T G G
2 chr2_10752909 0 10752909 T T G G T T T T T T T T T T T T T T T T
2 chr2_10762842 0 10762842 G G C G G G G G G G G G G G G G G G G G
2 chr2_10765708 0 10765708 G G G G G G G G T T T T G G G G G G T T
2 chr2_10769967 0 10769967 A A A A A A A A C C C C A A A A A A C C
2 chr2_10785017 0 10785017 C C C C A A C C C C C C C C C C C C C C
2 chr2_10787608 0 10787608 T T T T A T T T T T T T T T T T T T T T
2 chr2_10789206 0 10789206 G G G G G G G G G G G G G G G T G G G G
2 chr2_10798739 0 10798739 C C C C A C C C C C C C C C C C C C C C
2 chr2_10801068 0 10801068 G G G G C G G G G G G G G G G G G G G G
2 chr2_10819454 0 10819454 G G G G G G G G G G G G G G C G G G G G
2 chr2_10829197 0 10829197 C C C C C C C C A A A A C C C C C C A A
2 chr2_10830907 0 10830907 T T T T T T T T A A A A T T T T T T A A
2 chr2_10834821 0 10834821 C C C C C C C C C C C C C G C C C C C C
2 chr2_10836515 0 10836515 G G G G G G G G G G G G G G C C G G G G
2 chr2_10848577 0 10848577 T T T T G T T T T T T T T T T T T T T T
2 chr2_10851730 0 10851730 T T T T T T T T T T T T G T T T T T T T
2 chr2_10866469 0 10866469 G G G G G G G G G G G G G T G G G G G G
2 chr2_10867132 0 10867132 A A A A A A A A A T A A A A A A A A A A
2 chr2_10867545 0 10867545 C C C C C C C C C C C C C G C C C C C C
2 chr2_10900506 0 10900506 C G C C C C C C C C C C C C C C C C C C
2 chr2_10901325 0 10901325 G G G G G T G G G G G G G G G G G G G G
2 chr2_10904530 0 10904530 C C C C C C C C C C C C C C C C G G C C
2 chr2_10909646 0 10909646 A A A A A A A A A A A A A A A C A A A A
2 chr2_10925302 0 10925302 T T T T G G T T T T T T T T T T T T T T
2 chr2_10930058 0 10930058 T T T T T T T T T T G T T T T T T T T T
2 chr2_10932974 0 10932974 T T T T G G T T T T T T T T T T T T T T
2 chr2_10947584 0 10947584 C C C G C C C C C C C C C C C C C C C C
2 chr2_10951142 0 10951142 C C C C C C C C G G G G C C C C C C G G
2 chr2_10955235 0 10955235 G G G G G G G G C C C C G G G G G G C C
2 chr2_10962939 0 10962939 A A A A A A A A T T T T A A A A A A T T
2 chr2_11012270 0 11012270 G G C C C G G G G G G G G G G G G G G G
2 chr2_11017090 0 11017090 C C C C C C C C G G G G C C C C C C G G
2 chr2_11087228 0 11087228 A A A A C C A A A A A A A A A A A A A A
2 chr2_11091813 0 11091813 C C C C C C C C C G C C C C C C C C C C
2 chr2_11102335 0 11102335 T T T T T T T T G G G G T T T T T T G G
2 chr2_11110885 0 11110885 G G G G G G G G G G G G G G T T G G G G
2 chr2_11137129 0 11137129 A A A A A A A A C C C C A A A A A A C C
2 chr2_11145671 0 11145671 T T T T T T T T T T T T T T T T G G T T
2 chr2_11186787 0 11186787 A A A A A A A A A A A A A A A A A T A A
2 chr2_11191688 0 11191688 T T T T T T T T G G G G T T T T T T G G
2 chr2_11199196 0 11199196 C C A A A A C C C C C C C C C C C C C C
2 chr2_11208550 0 11208550 T T T T T T T T T T T T G G T T T T T T
2 chr2_11255059 0 11255059 A A A A A A A A C C C C A A A A A A C C
2 chr2_11291938 0 11291938 G T T T T T T T T T T T T T T T T T T T
2 chr2_11293471 0 11293471 T T A A T T T T T T T T T T T T T T T T
2 chr2_11304438 0 11304438 G G T T T T G G T T T T T T T T T T T T
2 chr2_11307418 0 11307418 A A A A A A A A A A A A A T A A A A A A
2 chr2_11314045 0 11314045 G G G G T T G G G G G G G G G G G G G G
2 chr2_11333687 0 11333687 T T G G T T T T T T T T T T T T T T T T
2 chr2_11344518 0 11344518 T T T T T T T T T T G T T T T T T T T T
2 chr2_11345201 0 11345201 T T T T T T T T T T T T G T T T T T T T
2 chr2_11346955 0 11346955 G G T T T T G G T T T T T T T T T T T T
2 chr2_11351492 0 11351492 G G G G G G G G G G G G G G G G C C G G
2 chr2_11354608 0 11354608 G G T T T T T T T T T T T T T T T T T T
2 chr2_11361465 0 11361465 T T T T T T T T G G G G T T T T T T G G
2 chr2_11371562 0 11371562 A A T T T T A A T T T T T T T T T T T T
2 chr2_11408602 0 11408602 T T T T T T T T G G G G T T T T T T G G
2 chr2_11426574 0 11426574 T T T T T T T T A A A A T T T T T T A A
2 chr2_11439002 0 11439002 C C G G C C C C C C C C C C C C C C C C
2 chr2_11475419 0 11475419 C C C C C C C C C C C C C C G G C C C C
2 chr2_11510444 0 11510444 T T T T T T T T T T T T A T T T T T T T
2 chr2_11565645 0 11565645 A A A A A C A A A A A A A A A A A A A A
2 chr2_11573597 0 11573597 T T G G G G T T G G G G G G G G G G G G
2 chr2_11576409 0 11576409 A C C C C C C C C C C C C C C C C C C C
2 chr2_11607811 0 11607811 A A A A A A A A A A A T A A A A A A T T
2 chr2_11818431 0 11818431 G G G G G G G G G G G G G G T T G G G G
2 chr2_11860917 0 11860917 G T G G G G T T G G G G G G G G G G G G
2 chr2_11869665 0 11869665 G G G G G G G G G G G G G G C C G G G G
2 chr2_11895134 0 11895134 C C A A A A C C A A A A A A A A A A A A
2 chr2_11916902 0 11916902 G T G G G G G G G G G G G G G G G G G G
2 chr2_11917770 0 11917770 T T G G G T T T T T T T T T T T T T T T
2 chr2_11933808 0 11933808 A A A A A A A A C C C C A A A A A A A A
2 chr2_11947252 0 11947252 C C C C C C C C C C C C C C C G C C C C
2 chr2_11957646 0 11957646 T T T T T T T T A A A A T T T T T T A A
2 chr2_11963178 0 11963178 G G G G G G G G C C C C G G G G G G C C
2 chr2_11966678 0 11966678 C C C C C C C C C C C C A C C C C C C C
2 chr2_11983812 0 11983812 G G G G G G G G T T T T G G G G G G T T
2 chr2_12003040 0 12003040 G G G G G G G G C C C C G G G G G G C C
2 chr2_12008401 0 12008401 C C C C A C C C C C C C C C C C C C C C
2 chr2_12013772 0 12013772 C C C C C C C C A A A A C C C C C C A A
2 chr2_12042049 0 12042049 T T T T T T T T T T T T T T T T G T T T
2 chr2_12053805 0 12053805 A A A A A A A A A A A A A A A A A C A A
2 chr2_12069485 0 12069485 G G G G G G G G G G G G T T G G G G G G
2 chr2_12083545 0 12083545 G G T T T T T T T T T T T T T T T T T T
2 chr2_12108139 0 12108139 T T T T T T T T G G G G T T T T T T G G
2 chr2_12111067 0 12111067 G G G G G G G G G G G G G G G T G G G G
2 chr2_12125152 0 12125152 T T T T T T T T G G G G T T T T T T G G
2 chr2_12127946 0 12127946 C C G G G G C C G G G G G G G G G G G G
2 chr2_12138012 0 12138012 A A A A A C A A A A A A A A A A A A A A
2 chr2_12151277 0 12151277 A A A A C C A A A A A A A A A A A A A A
2 chr2_12157765 0 12157765 T T G T T T T T T T T T T T T T T T T T
2 chr2_12173659 0 12173659 T T T T T T T T T T G T T T T T T T G G
2 chr2_12176094 0 12176094 G G T T T T G G T T T T T T T T T T T T
2 chr2_12176539 0 12176539 C C C C C C C C C C C C C C A C C C C C
2 chr2_12184830 0 12184830 A A A A A A A A A A A A A C A A A A A A
2 chr2_12208388 0 12208388 A A A A A A A A T T T T A A A A A A T T
2 chr2_12218664 0 12218664 G G G G G G G G C C C C G G G G G G C C
2 chr2_12230952 0 12230952 C C G G C G C C C C C C C C C C C C C C
2 chr2_12238954 0 12238954 T T T T T T T T A A A A T T T T T T A A
2 chr2_12269793 0 12269793 G G G G G G G G T T T T T T T T T T T T
2 chr2_12308851 0 12308851 C C C C C C C C G G G G C C C C C C G G
2 chr2_12315519 0 12315519 G G G G G G G G G G G G G G C C G G G G
2 chr2_12368674 0 12368674 C C A A C C C C C C C C C C C C C C C C
2 chr2_12369220 0 12369220 G G G G G T G G G G G G G G G G G G G G
2 chr2_12369276 0 12369276 C C A A A A C C A A A A A A A A A A A A
2 chr2_12371249 0 12371249 G G G G G G G G G G G G T T T T G G G G
2 chr2_12403267 0 12403267 A A A A A A A A A T T T A A A A A A T T
2 chr2_12408884 0 12408884 T T T T T T T T T T G T T T T T T T T T
2 chr2_12435960 0 12435960 C C C C C C C C C C C C C C G G C C C C
2 chr2_12442987 0 12442987 G G G G G G G G G G G G C G G G G G G G
2 chr2_12444378 0 12444378 A A A A A A A A A A A A A A C C A C A A
2 chr2_12483012 0 12483012 T T T T T T T T T T T T T T T T G T T T
2 chr2_12500052 0 12500052 A A A A A A A A A C A A A A A A A A A A
2 chr2_12523164 0 12523164 T T T T T T T T T T T T G T T T T T T T
2 chr2_12550180 0 12550180 A A A A A A A A A A A A A A A A A C A A
2 chr2_12583108 0 12583108 T T T T T T T T A A A A T T T T T T A A
2 chr2_12598460 0 12598460 T T T T T T T T T T T T T T T T G G T T
2 chr2_12599641 0 12599641 A A A A A A A A C C C C A A A A A A C C
2 chr2_12602407 0 12602407 T T T T T T T T T T T T T T T T G G T T
2 chr2_12656751 0 12656751 A A A A A A A A C C C C A A A A A A C C
2 chr2_12715979 0 12715979 T T T T T T T T A A A A T T T T T T A A
2 chr2_12741573 0 12741573 T T T T T T T T T T T T A T T T T T T T
2 chr2_12767325 0 12767325 C C C C C C C C C C C C C C C C A C C C
2 chr2_12827749 0 12827749 C C C C C C C C G G G G C C C C C C G G
2 chr2_12828377 0 12828377 G G T T G G G G G G G G G G G G G G G G
2 chr2_12868510 0 12868510 C C C C C C C C C C C G C C C C C C G G
2 chr2_12912753 0 12912753 G G G G G G G G T T T T G G G G G G T T
2 chr2_12940709 0 12940709 C C A A A A C C A A A A A A A A A A A A
2 chr2_12963166 0 12963166 C C C C C C C C A A A A C C C C C C A A
2 chr2_12980829 0 12980829 G G G G G G G G T T T T G G G G G G T T
2 chr2_12989429 0 12989429 T T T T T T T T G G G G T T T T T T G G
2 chr2_13000426 0 13000426 C C C C C C C C A A A A C C C C C C A A
2 chr2_13003611 0 13003611 C C C C C C C C G G G G C C C C C C G G
2 chr2_13026182 0 13026182 C C C C C C C C C C C C C G C C C C C C
2 chr2_13036838 0 13036838 A A A A A A A A A A A A A A A A T T A A
2 chr2_13103408 0 13103408 A A A A A A A A A A A A A A T T A A A A
2 chr2_13113302 0 13113302 G G G G G G G G T T T T G G G G G G T T
2 chr2_13135229 0 13135229 C C C C C C C C C C C C C C A A C C C C
2 chr2_13146343 0 13146343 C C C C C C C C C C C G C C C C C C C C
2 chr2_13169093 0 13169093 A A A A A A A A A A A A A A T T A A A A
2 chr2_13175784 0 13175784 T T T T T T T T G G G G T T T T T T G G
2 chr2_13187560 0 13187560 C C C C C C C C C C C G C C C C C C C C
2 chr2_13207590 0 13207590 G G G G G G G G G G C G G G G G G G G G
2 chr2_13257179 0 13257179 G G G G G G G G G T G G G G G G G G G G
2 chr2_13312515 0 13312515 G G G G G G G G T T T T G G G G G G T T
2 chr2_13312890 0 13312890 G G G G G G G G T T T T G G G G G G T T
2 chr2_13316420 0 13316420 C C C C A C C C C C C C C C C C C C C C
2 chr2_13345033 0 13345033 T T T T T T T T T T T T T T T T A T T T
2 chr2_13351785 0 13351785 G G C G G G G G G G G G G G G G G G G G
2 chr2_13362909 0 13362909 G G G G G G G G G G G G G G G G G T G G
2 chr2_13365168 0 13365168 A A A A A A A A A A A A A A A A T T A A
2 chr2_13369078 0 13369078 G G G G G G G G C G C C G G G G G G C C
2 chr2_13422194 0 13422194 A A A A A A A A A A A A A T A A A A A A
2 chr2_13422220 0 13422220 T T T T T T T T T T T T G T T T T T T T
2 chr2_13486148 0 13486148 T T G T T T T T T T T T T T T T T T T T
2 chr2_13509654 0 13509654 C C C C C C C C C C C C A C C C C C C C
2 chr2_13518427 0 13518427 G G G G G G G G T T T T G G G G G G T T
2 chr2_13535656 0 13535656 C C C C C C C C A A A A C C C C C C A A
2 chr2_13536702 0 13536702 G G G G G G G G G G G G T T G G G G G G
2 chr2_13588692 0 13588692 C C C C C C C C A A A A C C C C C C A A
2 chr2_13627956 0 13627956 C C C C C C C C A A A A A A A A A A A A
2 chr2_13632404 0 13632404 C C C C G G C C C C C C C C C C C C C C
2 chr2_13635694 0 13635694 C C A C A A C C C C C C C C C C C C C C
2 chr2_13646074 0 13646074 A T A A A A T T A A A A A A A A A A A A
2 chr2_13658790 0 13658790 C C C C C C C C G G G G C C C C C C G G
2 chr2_13683448 0 13683448 A A A C A C A A A A A A A A C C C C A A
2 chr2_13687294 0 13687294 G G G G C G G G G G G G G G C C C C G G
2 chr2_13711350 0 13711350 G G G G G G C C G G G G G G G G G G G G
2 chr2_13770235 0 13770235 G G C C C G G G G G G G G G G G G G G G
2 chr2_13781024 0 13781024 T T T T T T T T G G G G T T T T T T G G
2 chr2_13781942 0 13781942 G G C C C C G G C C C C C C C C C C C C
2 chr2_13789296 0 13789296 G G C C G G G G G G G G G G G G G G G G
2 chr2_13794760 0 13794760 G G G G G G G G T T T T G G G G G G T T
2 chr2_13826774 0 13826774 G G G G G G G G C C C C G G G G G G C C
2 chr2_13827924 0 13827924 C C C C C C C C G G G G C C C C C C G G
2 chr2_13830280 0 13830280 T T T T G T T T T T T T T T T T G T T T
2 chr2_13833561 0 13833561 C G G G G G G G G G G G G G G G G G G G
2 chr2_13844300 0 13844300 G G G G G G G G G G G G C G G G G G G G
2 chr2_13846643 0 13846643 A A A A A A A A T T T T A A A A A A T T
2 chr2_13858856 0 13858856 T T T T T T T T A T T T T T T T T T T T
2 chr2_13935037 0 13935037 T T T T T T T T T T T T T T G T T T T T
2 chr2_13954603 0 13954603 C C C C C C C C G G G G C C C C C C G G
2 chr2_13976069 0 13976069 G G G G G G G G C C C C G G G G G G C C
2 chr2_13978077 0 13978077 T T T T T T T T A A T T T T T T T T A A
2 chr2_14008491 0 14008491 G G G G G G G G G G G G G G C C G G G G
2 chr2_14028195 0 14028195 G G T T T T G G G G G G G G G G G G G G
2 chr2_14034788 0 14034788 G G G G G G T T G G G G G G G G G G G G
2 chr2_14034934 0 14034934 A A C C C C A A A A A A A A A A A A A A
2 chr2_14040741 0 14040741 T T T T T T T T A A A A T T T T T T A A
2 chr2_14082208 0 14082208 T T T T T T T T G G G G T T T T T T G G
2 chr2_14114716 0 14114716 C C C C C C C C C C A C C C C C C C C C
2 chr2_14125172 0 14125172 T T T T T T T T G G G G T T T T T T G G
2 chr2_14139389 0 14139389 G G G G G G G G G G G G C G G G G G G G
2 chr2_14142914 0 14142914 C G G G G G G G G G G G G G G G G G G G
2 chr2_14146962 0 14146962 G G G G G G G G G G G G G T G G G G G G
2 chr2_14192190 0 14192190 C C C C C C C C G G G G C C C C C C G G
2 chr2_14201789 0 14201789 T T T T T T T T G G G G T T T T T T G G
2 chr2_14229220 0 14229220 G G G G G G G G C C C C G G G G G G C C
2 chr2_14300195 0 14300195 C C C C C C C C G G G G C C C C C C G G
2 chr2_14344744 0 14344744 C C C C C C C C C C C C C C G G C C C C
2 chr2_14346106 0 14346106 T T T T T T T T G G G G T T T T T T G G
2 chr2_14358717 0 14358717 A C A A A A A A A A A A A A A A A A A A
2 chr2_14360923 0 14360923 G G G G G G G G G G G T G G G G G G G G
2 chr2_14370632 0 14370632 T T T T T T T T A A A A T T T T T T A A
2 chr2_14374973 0 14374973 C C C C C C C C A A A A C C C C C C A A
2 chr2_14412854 0 14412854 G G G G G G G G G T G G G G G G G G G G
2 chr2_14422046 0 14422046 T T T T T T T T T T T T T T T T G G T T
2 chr2_14423933 0 14423933 A A A A A A A A C C C C A A A A A A C C
2 chr2_14424845 0 14424845 A A C C C C A A C C C C C C C C C C C C
2 chr2_14452816 0 14452816 G G G G G G G G G G C G G G G G G G G G
2 chr2_14461145 0 14461145 C C A A C C C C C C C C C C C C C C C C
2 chr2_14466172 0 14466172 A A A A A A A A T T T T A A A A A A T T
2 chr2_14490714 0 14490714 T T G G G G T T G G G G G G G G G G G G
2 chr2_14501260 0 14501260 T T T T T T A A T T T T T T T T T T T T
2 chr2_14520863 0 14520863 A T A A A A A A A A A A A A A A A A A A
2 chr2_14524870 0 14524870 T T A A T T T T T T T T T T T T T T T T
2 chr2_14546237 0 14546237 T T T T T T T T G G G G T T T T T T G G
2 chr2_14547348 0 14547348 A A A A C C A A A A A A A A A A A A A A
2 chr2_14575034 0 14575034 A A A A A A A A A A A A A A A A C C A A
2 chr2_14600773 0 14600773 C G G G G G G G G G G G G G G G G G G G
2 chr2_14619060 0 14619060 A C C C C C A A C C C C C C C C C C C C
2 chr2_14619220 0 14619220 C G G G G G C C G G G G G G G G G G G G
2 chr2_14622179 0 14622179 G G C C C C G G G G G G G G G G G G G G
2 chr2_14640918 0 14640918 C C C C C C C C A A A A C C C C C C A A
2 chr2_14656487 0 14656487 C C C C C C C C C C C C C C C G C C C C
2 chr2_14664391 0 14664391 C C C C C C C C A A A A C C C C C C A A
2 chr2_14665178 0 14665178 A A A A A A A A A A A A A C A A A A A A
2 chr2_14669674 0 14669674 C C C C C C C C C C C C C C A A C C C C
2 chr2_14680078 0 14680078 A A A A A A A A A A A A A C A A A A A A
2 chr2_14687894 0 14687894 C C C C C C C C A A A A C C C C C C A A
2 chr2_14694215 0 14694215 C C C C C C C C C C C C C C A C C C C C
2 chr2_14694897 0 14694897 G G G G G G G G C C C C G G G G G G C C
2 chr2_14724323 0 14724323 C C C C C C C C G G G G C C C C C C G G
2 chr2_14732775 0 14732775 T T T T T T T T G G G G T T T T T T G G
2 chr2_14736594 0 14736594 T T G G G T T T T T T T T T T T T T T T
2 chr2_14760248 0 14760248 G G G G G G G G C C C C G G G G G G C C
2 chr2_14766824 0 14766824 A A A A A A A A A A A T A A A A A A T T
2 chr2_14767111 0 14767111 G G T T G G G G G G G G G G G G G G G G
2 chr2_14814130 0 14814130 G G G G G G G G C C C C G G G G G G C C
2 chr2_14852686 0 14852686 A A A A A A A A C C C C A A A A A A C C
2 chr2_14856072 0 14856072 G G G G G G G G G G G G G G C C G G G G
2 chr2_14894153 0 14894153 C C G G G G C C G G G G G G G G G G G G
2 chr2_14896609 0 14896609 G G G G G G G G T T T T G G G G G G T T
2 chr2_14896814 0 14896814 T T T T T T T T G G G G T T T T T T G G
2 chr2_14917177 0 14917177 G G G G G G G G G G G G T T G G G G G G
2 chr2_14961083 0 14961083 C C C C C C C C C C C C A A C C C C C C
2 chr2_14964827 0 14964827 A A A A A A A A C C C C A A A A A A C C
2 chr2_14993628 0 14993628 C C C C C C C C A A A A C C C C C C A A
2 chr2_14997047 0 14997047 G G G G G G G G C C C C G G G G G G C C
2 chr2_15006454 0 15006454 G G G G G G G G G G G G G G T T T T G G
2 chr2_15007271 0 15007271 A A A A A C A A A A A A A A A A A A A A
2 chr2_15051322 0 15051322 G G G G C G G G G G G G G G G G G G G G
2 chr2_15056782 0 15056782 C C C C C C C C A A A A C C C C C C A A
2 chr2_15063157 0 15063157 C C C C C G C C C C C C C C C C C C C C
2 chr2_15072922 0 15072922 G G G G G G G G G G G G G T G G G G G G
2 chr2_15086777 0 15086777 A A A A A A A A A A A A A A A A T T A A
2 chr2_15104698 0 15104698 T T T T T T T T G G G G T T T T T T G G
2 chr2_15155936 0 15155936 C C C C A C C C C C C C C C C C C C C C
2 chr2_15165363 0 15165363 A A A A A A A A T T T T A A A A A A T T
2 chr2_15202604 0 15202604 C C C C C C C C C C C C A C C C C C C C
2 chr2_15208074 0 15208074 G G G G G G G G G G G G G T G G G G G G
2 chr2_15246550 0 15246550 C C C C C C C C A C C C C C C C C C C C
2 chr2_15251280 0 15251280 T T T T T T T T A A A A T T T T A A A A
2 chr2_15325120 0 15325120 G G G G G G G G G G G G G G G G T T G G
2 chr2_15327213 0 15327213 G G T T T T T T T T T T T T T T T T T T
2 chr2_15329436 0 15329436 T T T T T T T T T T T T T T T T A A T T
2 chr2_15363142 0 15363142 C C A A A C C C C C C C A A A C A A C C
2 chr2_15379157 0 15379157 G G G G G G G G C C C C G G G G G G C C
2 chr2_15380697 0 15380697 G G G G G G G G C C C C G G G G G G C C
2 chr2_15399012 0 15399012 G G G G G G G G G G G G C G G G G G G G
2 chr2_15404821 0 15404821 T T T T T T T T A A A A T T T T T T A A
2 chr2_15420038 0 15420038 C C C C C C C C C C C C C C C G C C C C
2 chr2_15424640 0 15424640 T T T T T T T T G T G G T T T T T T G G
2 chr2_15444762 0 15444762 T T T T T T T T A A A A T T T T T T A A
2 chr2_15497459 0 15497459 G G G G G G G G C C C C G G G G G G C C
2 chr2_15499048 0 15499048 C C C C C C C C C C C C C C C C A A C C
2 chr2_15557143 0 15557143 C C C C C C C C A A A A C C C C C C A A
2 chr2_15559364 0 15559364 G G G G G G T T G G G G G G G G G G G G
2 chr2_15567429 0 15567429 A A C C C C A A C C C C C C C C C C C C
2 chr2_15573067 0 15573067 C C C C C C C C C C A C C C C C C C A A
2 chr2_15626131 0 15626131 G G G G G G G G G G G G C G G G G G G G
2 chr2_15651668 0 15651668 T T T T T T T T T T G T T T T T T T G G
2 chr2_15661148 0 15661148 A A A A A A A A C C A C A A A A A A C C
2 chr2_15686359 0 15686359 G G G G G G G G G G G G G G G G T T G G
2 chr2_15761115 0 15761115 T T T T G T T T T T T T T T T T T T T T
2 chr2_15763262 0 15763262 G G G G G G G G G G C G G G G G G G G G
2 chr2_15765110 0 15765110 G G G G G G G G C C C C G G G G G G C C
2 chr2_15769298 0 15769298 T T T T T T T T T T T T T T T T A A T T
2 chr2_15770946 0 15770946 G G G G G G G G C C C C G G G G G G C C
2 chr2_15788800 0 15788800 G G G G G G C C G G G G G G G G G G G G
2 chr2_15824874 0 15824874 C C C C C C C C G G G G C C C C C C G G
2 chr2_15825885 0 15825885 C C C C C C C C A C C C C C C C C C C C
2 chr2_15854012 0 15854012 A A T T T T A A A A A A A A A A A A A A
2 chr2_15857417 0 15857417 A A C C C C C C C C C C C C C C C C C C
2 chr2_15878297 0 15878297 A A A A A A A A A A A A A A A A T T A A
2 chr2_15917212 0 15917212 T T T T T T T T T T T T G G G G G G T T
2 chr2_15946995 0 15946995 C C A A A C C C C C C C C C C C C C C C
2 chr2_15959252 0 15959252 C C C C C C C C G G G G C C C C C C G G
2 chr2_15980844 0 15980844 C C G G G G C C C C C C C C C C C C C C
2 chr2_16051945 0 16051945 A A A A A A A A A T A A A A A A A A A A
2 chr2_16052302 0 16052302 T T T T T T T T T T T T A A T T T T T T
2 chr2_16066553 0 16066553 A A A A A A A A A A A A A A C C A A A A
2 chr2_16077977 0 16077977 C C C C C C C C A C A C C C C C C C C C
2 chr2_16091141 0 16091141 T T T T T T T T T T T T A A T T T T T T
2 chr2_16109941 0 16109941 G G G G G G C C G G G G G G G G G G G G
2 chr2_16133983 0 16133983 C G C C C C G G C C C C C C C C C C C C
2 chr2_16153591 0 16153591 T T T T T T T T G G G G T T T T T T G G
2 chr2_16154141 0 16154141 C C C C C C G G C C C C C C C C C C C C
2 chr2_16175124 0 16175124 T T T T T T T T G G G G T T T T T T G G
2 chr2_16175249 0 16175249 C C C C C C C C A A A A C C C C C C A A
2 chr2_16180802 0 16180802 T T T T T T T T T T T T T T G G T T T T
2 chr2_16185954 0 16185954 T T T T T T T T T T T T G G T T T T T T
2 chr2_16197053 0 16197053 G G G G G G G G C C C C G G G G G G C C
2 chr2_16200192 0 16200192 A A A A A A A A A C C C A A A A A A C C
2 chr2_16209893 0 16209893 G G G G T T G G G G G G G G G G G G G G
2 chr2_16214023 0 16214023 G G G G G G G G C C C C G G G G G G C C
2 chr2_16235261 0 16235261 T T G G G G T T G G G G G G G G G G G G
2 chr2_16253291 0 16253291 T T T T T T T T G G G G T T T T T T G G
2 chr2_16255207 0 16255207 T T T T T T T T G G G G T T T T T T G G
2 chr2_16261094 0 16261094 A A A A A A A A A A A A A A A A T T A A
2 chr2_16299681 0 16299681 T T T T T T T T T T T T T T G T T T T T
2 chr2_16328375 0 16328375 T T T T T T T T T T T T G T T T T T T T
2 chr2_16342905 0 16342905 C C C C C C C C A A A A C C C C C C A A
2 chr2_16371153 0 16371153 G G G G G G G G G G G G C C G G G G G G
2 chr2_16374191 0 16374191 G G G G G G G G C C C C G G G G G G C C
2 chr2_16395557 0 16395557 G G G G G T G G G G G G G G G G G G G G
2 chr2_16396693 0 16396693 A A A A A C A A A A A A A A A A A A A A
2 chr2_16414741 0 16414741 T T A A A A A A A A A A A A A A A A A A
2 chr2_16421460 0 16421460 G G G G G G C C G G G G G G G G G G G G
2 chr2_16422632 0 16422632 G G G G G G G G C C C C G G G G G G C C
2 chr2_16430245 0 16430245 A A A A A A A A C C C C A A C C A A C C
2 chr2_16439981 0 16439981 A A A A A A A A A C A A A A A A A A A A
2 chr2_16446338 0 16446338 T T A T T T T T T T T T T T T T T T T T
2 chr2_16522085 0 16522085 T T G G T T T T T T T T T T T T T T T T
2 chr2_16522856 0 16522856 C C C C C C C C G G G G C C C C C C G G
2 chr2_16529291 0 16529291 G G G G T T G G G G G G G G G G G G G G
2 chr2_16534241 0 16534241 G G C C C C C C C C C C C C C C C C C C
2 chr2_16536755 0 16536755 T T T T G G T T T T T T T T T T T T T T
2 chr2_16541742 0 16541742 T T T T T T T T G G G G T T T T T T G G
2 chr2_16563438 0 16563438 C C C C C C C C C C C C C C A C C C C C
2 chr2_16585899 0 16585899 C C C C C C C C A A A A C C C C C C A A
2 chr2_16587530 0 16587530 G G C C C C G G C C C C C C C C C C C C
2 chr2_16605607 0 16605607 C G G G G G G G G G G G G G G G G G G G
2 chr2_16639864 0 16639864 G G C C C C G G C C C C C C C C C C C C
2 chr2_16646626 0 16646626 A A A A A A A A A A A A A A A A C C A A
2 chr2_16648451 0 16648451 G G G G G G G G G G G G G G C G G G G G
2 chr2_16661975 0 16661975 A A A A A A A A C C C C A A A A A A C C
2 chr2_16669747 0 16669747 G G G G G G G G C C C C G G G G G G C C
2 chr2_16673242 0 16673242 T T T T T T T T A T T T T T T T T T T T
2 chr2_16681812 0 16681812 A A A A A A A A C C C C A A A A A A C C
2 chr2_16685038 0 16685038 C C C C C C C C G G G G C C C C C C G G
2 chr2_16699760 0 16699760 G G G G G G G G G G G G G G G G T T G G
2 chr2_16725609 0 16725609 C C C C C C C C G G G G C C C C C C G G
2 chr2_16729772 0 16729772 T T T T T T T T T T T T T T T T G G T T
2 chr2_16748466 0 16748466 C C C C C C C C C C C C C C C C G G C C
2 chr2_16762495 0 16762495 A A A A A A A A C C C C A A A A A A C C
2 chr2_16784229 0 16784229 G G G G C C G G G G G G G G G G G G G G
2 chr2_16798927 0 16798927 C G C C C C C C C C C C C C C C C C C C
2 chr2_16807172 0 16807172 A T T T T T T T T T T T T T T T T T T T
2 chr2_16810117 0 16810117 T T T T T T T T G G G G T T T T T T G G
2 chr2_16810627 0 16810627 C C C C C C C C A A A A C C C C C C A A
2 chr2_16819372 0 16819372 A A C C A A A A A A A A A A A A A A A A
2 chr2_16820779 0 16820779 G G G G G T G G G G G G G G G G G G G G
2 chr2_16821864 0 16821864 G G G G G T G G G G G G G G G G G G G G
2 chr2_16831894 0 16831894 G G G G G G G G C C C C G G G G G G C C
2 chr2_16847119 0 16847119 C C C C C C C C C C C C C C A C C C C C
2 chr2_16847257 0 16847257 C C C C C C C C C C C C C C C G C C C C
2 chr2_16855131 0 16855131 G G G G G G G G G G G T G G G G G G G G
2 chr2_16857414 0 16857414 C C C C C C C C C C C C A C C C C C C C
2 chr2_16870987 0 16870987 C C C C C G C C C C C C C C C C C C C C
2 chr2_16876231 0 16876231 T T T T T T T T A A A A T T T T T T A A
2 chr2_16876958 0 16876958 G G G G C G G G G G G G G G G G G G G G
2 chr2_16885480 0 16885480 G G T T G G G G G G G G G G G G G G G G
2 chr2_16930847 0 16930847 A A A A A A A A C C C C A A A A A A C C
2 chr2_16931122 0 16931122 G G G G G G G G G G G G G G C C G G G G
2 chr2_16945938 0 16945938 G G G G G G G G G G G T G G G G G G G G
2 chr2_16946857 0 16946857 T T T T T T T T T T T T A A T T T T T T
2 chr2_16948567 0 16948567 C C C C C C C C A A A C C C C C C C A A
2 chr2_16990798 0 16990798 A C A A A A C C A A A A A A A A A A A A
2 chr2_16991858 0 16991858 C C C C C C C C C C C G C C C C C C G G
2 chr2_17006752 0 17006752 C C C C C C C C A A C C C C C C C C A A
2 chr2_17015865 0 17015865 C G G G G G G G G G G G G G G G G G G G
2 chr2_17017672 0 17017672 A A A A C C A A A A A A C C C C C C A A
2 chr2_17022562 0 17022562 T T T T T T T T G G G G T T T T T T G G
2 chr2_17034625 0 17034625 A A C C C C A A A A A A A A A A A A A A
2 chr2_17042544 0 17042544 A A A A A A A A A A A T A A A A A A A A
2 chr2_17058254 0 17058254 A A A A A A A A T T A A A A A A A A T T
2 chr2_17144581 0 17144581 C C C C C C C C A A A A C C C C C C A A
2 chr2_17158697 0 17158697 A A T T T T T T T T T T T T T T T T T T
2 chr2_17226948 0 17226948 C C C C C C C C G G G G C C C C C C G G
2 chr2_17228226 0 17228226 G G G G G G G G C C C C G G G G G G C C
2 chr2_17235422 0 17235422 G G G G G G G G C C C C G G G G G G C C
2 chr2_17236418 0 17236418 C C C C C C C C C C C C C G C C C C C C
2 chr2_17263404 0 17263404 C C C C C C C C C C C C C C C C G G C C
2 chr2_17271165 0 17271165 G G G G G G G G C C C C G G G G G G C C
2 chr2_17279660 0 17279660 T T T T T T T T T T T T T T A A T T T T
2 chr2_17282647 0 17282647 G G G G G G G G G G G G C G G G G G G G
2 chr2_17289333 0 17289333 T T T T T T T T G G G G T T T T T T G G
2 chr2_17303157 0 17303157 A A A A A A A A A A A A T T A A A A A A
2 chr2_17318374 0 17318374 C C C C C C C C G G G G C C C C C C G G
2 chr2_17320111 0 17320111 A A A A A A A A C C C C A A A A A A C C
2 chr2_17344097 0 17344097 T T G G G G T T T T T T T T T T T T T T
2 chr2_17348280 0 17348280 G G G G G G G G C C C C G G G G G G C C
2 chr2_17370864 0 17370864 G G G G G G G G G G G G G G C G G G G G
2 chr2_17406090 0 17406090 A A A A A A A A C C C C A A A A A A C C
2 chr2_17418202 0 17418202 A A A A A A A A T T T T A A A A A A T T
2 chr2_17433721 0 17433721 A A A A A T A A A A A A A A A A A A A A
2 chr2_17434806 0 17434806 G G G G G G G G C C C C G G G G G G C C
2 chr2_17446545 0 17446545 C C C C C C C C C C C C C G C C C C C C
2 chr2_17468349 0 17468349 T T T T T T G G T T T T T T T T T T T T
2 chr2_17477792 0 17477792 G G G G G G G G G G G G C C G G G G G G
2 chr2_17479749 0 17479749 T T T T T T T T G G G G T T T T T T G G
2 chr2_17498634 0 17498634 C G C C C C C C C C C C C C C C C C C C
2 chr2_17528252 0 17528252 G G G G G G C C G G G G G G G G G G G G
2 chr2_17534067 0 17534067 A A C C C C A A C C C C C C C C C C C C
2 chr2_17543067 0 17543067 C C C C C C C C A A A A C C C C C C A A
2 chr2_17544808 0 17544808 G G G G G G G G G T G G G G G G G G T T
2 chr2_17547647 0 17547647 T T T T T T T T T T T T T T G G T T T T
2 chr2_17559087 0 17559087 G G G G G G C C G G G G G G G G G G G G
2 chr2_17567315 0 17567315 T T T T T T T T G G G G T T T T T T G G
2 chr2_17592352 0 17592352 T T T T T T T T T T G G T T T T T T G G
2 chr2_17595469 0 17595469 G G T T G G G G G G G G G G G G G G G G
2 chr2_17597372 0 17597372 T T T T T T T T G T T T T T T T T T T T
2 chr2_17608066 0 17608066 A A A A A A A A C C C C A A A A A A C C
2 chr2_17661991 0 17661991 G G G G C G G G G G G G G G G G G G G G
2 chr2_17684410 0 17684410 G G G G G G G G G G G G G G T T G G G G
2 chr2_17689669 0 17689669 A A T T A A A A A A A A A A A A A A A A
2 chr2_17690204 0 17690204 C C C C C C C C A A A A C C C C C C A A
2 chr2_17694041 0 17694041 G G G G G G G G C C C C G G G G G G C C
2 chr2_17710125 0 17710125 C C C C C C C C A A A A C C C C C C A A
2 chr2_17757372 0 17757372 C C C C C C C C G G G G C C C C C C G G
2 chr2_17759003 0 17759003 T T T T T T T T A A A A T T T T T T A A
2 chr2_17770012 0 17770012 T T A A T T T T T T T T T T T T T T T T
2 chr2_17772373 0 17772373 T T T T T T T T A T T T T T T T T T T T
2 chr2_17775976 0 17775976 G G G G G G G G G G G G C C G G G G G G
2 chr2_17817289 0 17817289 C C C C C C C C A A A A C C C C C C A A
2 chr2_17841129 0 17841129 A A A A A A A A C C C C A A A A A A C C
2 chr2_17848220 0 17848220 G G C G G G G G G G G G G G G G G G G G
2 chr2_17872912 0 17872912 T T T T T T T T A T T T T T T T T T A A
2 chr2_17875774 0 17875774 C C C C C C C C C C C G C C C C C C C C
2 chr2_17900707 0 17900707 A A A A A A A A A A A A A C A A A A A A
2 chr2_17949004 0 17949004 C C C C C C C C A A A A C C C C C C A A
2 chr2_17970106 0 17970106 T T G G G G T T G G G G G G G G G G G G
2 chr2_17982875 0 17982875 G G C G G G G G G G G G G G G G G G G G
2 chr2_17986846 0 17986846 C C C C C C C C G G G G C C C C C C G G
2 chr2_18005854 0 18005854 T T T T T T T T T T T T T T T T G T T T
2 chr2_18029599 0 18029599 G G G G G G G G C C C C G G G G G G C C
2 chr2_18033661 0 18033661 G G G G G G G G C C C C G G G G G G C C
2 chr2_18074855 0 18074855 G G G G G G G G G G G G G T G G G G G G
2 chr2_18089198 0 18089198 A A A A A A A A A A A A A A A A C C A A
2 chr2_18094152 0 18094152 T T G T T T T T T T T T T T T T T T T T
2 chr2_18104665 0 18104665 C C C C C C C C C G C C C C C C C C C C
2 chr2_18115342 0 18115342 C G C C C C C C C C C C C C C C C C C C
2 chr2_18125246 0 18125246 A C A A A A A A A A A A A A A A A A A A
2 chr2_18130722 0 18130722 G G G G G G G G G G G G G G G G G T G G
2 chr2_18137384 0 18137384 C C C C C C C C A A A A C C C C C C A A
2 chr2_18138912 0 18138912 T T T T T T T T G G G G T T T T T T G G
2 chr2_18141204 0 18141204 T T T T T T T T G G G G T T T T T T G G
2 chr2_18142318 0 18142318 A A A A A A A A A A A C A A A A A A A A
2 chr2_18164195 0 18164195 A A A A A A A A A T A A A A A A A A A A
2 chr2_18166565 0 18166565 C C C C C C C C C C C C C C A C C C C C
2 chr2_18169854 0 18169854 T T A A A A T T A A A A A A A A A A A A
2 chr2_18174128 0 18174128 T T T T A A T T T T T T T T T T T T T T
2 chr2_18179148 0 18179148 C C A A A A C C A A A A A A A A A A A A
2 chr2_18179912 0 18179912 T T T T T T G G T T T T T T T T T T T T
2 chr2_18205485 0 18205485 G G G G G G G G G G G G G G C C G G G G
2 chr2_18206376 0 18206376 T T G G G G G G G G G G G G G G G G G G
2 chr2_18207444 0 18207444 A A A A A A A A C C C C A A A A A A C C
2 chr2_18283326 0 18283326 T T T T T T T T T T T T T T G G T T T T
2 chr2_18286386 0 18286386 T T T T T T T T A A A A T T T T T T A A
2 chr2_18334979 0 18334979 G G G G G G G G G T G G G G G G G G G G
2 chr2_18335941 0 18335941 A A A A A A A A T T T T A A A A A A T T
2 chr2_18352950 0 18352950 G G G G G G G G G G G G C G G G G G G G
2 chr2_18370485 0 18370485 T T T T T T T T G G G G T T T T T T G G
2 chr2_18377853 0 18377853 G G G G G G G G T T T T G G G G G G T T
2 chr2_18390640 0 18390640 C C C C C C A A C C C C C C C C C C C C
2 chr2_18450858 0 18450858 C C G G G G C C G G G G G G G G G G G G
2 chr2_18487788 0 18487788 C C C C C C C C A A A A C C C C C C A A
2 chr2_18500066 0 18500066 G G G G G G G G G G G G C G G G G G G G
2 chr2_18594237 0 18594237 C C C C C C C C A C A C C C C C C C C C
2 chr2_18607855 0 18607855 A A A A A A A A C C C C A A A A A A C C
2 chr2_18617278 0 18617278 T T A A A A T T A A A A A A A A A A A A
2 chr2_18650443 0 18650443 A A T T A A A A A A A A A A A A A A A A
2 chr2_18696016 0 18696016 C C G G C G C C C C C C C C C C C C C C
2 chr2_18710289 0 18710289 A A A A A A A A T T T T A A A A A A T T
2 chr2_18742867 0 18742867 C C C C C C C C A A A A C C C C C C A A
2 chr2_18758334 0 18758334 C C C C C C C C C C C C C C C C A C C C
2 chr2_18764196 0 18764196 C C C C C C C C C C C C A A C C C C C C
2 chr2_18788050 0 18788050 A A A A A A A A A A A A A A A A A C A A
2 chr2_18800500 0 18800500 C C C C C C C C A A A A C C C C C C A A
2 chr2_18824114 0 18824114 C C C C C C C C C C C C G G C C C C C C
2 chr2_18834802 0 18834802 C C A A A A C C A A A A A A A A A A A A
2 chr2_18837759 0 18837759 G G G G G G G G C C C C G G G G G G C C
2 chr2_18886269 0 18886269 G G G G G G G G C C C C C C C C C C C C
2 chr2_18907717 0 18907717 T T T T T T T T G G G G G G G G G G G G
2 chr2_18908880 0 18908880 T T T T T T T T T T T T T T T T A A T T
2 chr2_18916843 0 18916843 T T T T G T T T T T T T T T T T T T T T
2 chr2_18920964 0 18920964 C C C C C C C C C C C C A C C C C C C C
2 chr2_18926070 0 18926070 C C A A A C C C C C C C C C C C C C C C
2 chr2_18960483 0 18960483 C C C C A C C C C C C C C C C C C C C C
2 chr2_18979783 0 18979783 G G C C G G G G G G G G G G G G G G G G
2 chr2_19020186 0 19020186 A A A A A A C C A A A A A A A A A A A A
2 chr2_19030085 0 19030085 G G G G G G G G C C C C G G G G G G C C
2 chr2_19047689 0 19047689 T T T T G T T T T T T T T T T T T T T T
2 chr2_19070218 0 19070218 A A A A A A A A C C C C A A A A A A C C
2 chr2_19079074 0 19079074 G G G G G G G G G G G G G G C G G G G G
2 chr2_19082356 0 19082356 G G C C C G G G G G G G G G G G G G G G
2 chr2_19104491 0 19104491 A A A A A A A A A A A A A A A T A A A A
2 chr2_19112406 0 19112406 A A A A A A A A A A C C A A A A A A C C
2 chr2_19114467 0 19114467 C C C C C C C C A A A A C C C C C C A A
2 chr2_19114569 0 19114569 A A C C C C A A C C C C C C C C C C C C
2 chr2_19120786 0 19120786 A A A A A A C C A A A A A A A A A A A A
2 chr2_19128789 0 19128789 A A A A A A A A C C C C A A A A A A C C
2 chr2_19131090 0 19131090 T T G G T T T T T T T T T T T T T T T T
2 chr2_19134510 0 19134510 A A A A A A A A T T T T A A A A A A T T
2 chr2_19178656 0 19178656 A A A A A A A A T T T T A A A A A A T T
2 chr2_19188164 0 19188164 T T T T T T T T G G G G T T T T T T G G
2 chr2_19190434 0 19190434 T T G G G G G G G G G G G G G G G G G G
2 chr2_19190948 0 19190948 C C C C C C C C G G G G C C C C C C G G
2 chr2_19202226 0 19202226 T T T T T T T T T T T T G T T T T T T T
2 chr2_19204269 0 19204269 A A A A A A A A A A A A A A A A A C A A
2 chr2_19217631 0 19217631 G T G G G G G G G G G G G G G G G G G G
2 chr2_19224755 0 19224755 C C C C C C C C C C C C C C C C C G C C
2 chr2_19231868 0 19231868 C C C C C C C C C C C C C C C C A A C C
2 chr2_19236201 0 19236201 C C C C C C C C C C C C C C A A C C C C
2 chr2_19248452 0 19248452 A A A A A A A A A C C C A A A A A A A A
2 chr2_19276895 0 19276895 C C C C C C C C A C A C C C C C C C C C
2 chr2_19286065 0 19286065 C C C C C C C C C C C C C C C C G G C C
2 chr2_19287672 0 19287672 T T T T A T T T T T T T T T T T T T T T
2 chr2_19320406 0 19320406 C C C C C C C C C C C C A A C C C C C C
2 chr2_19322829 0 19322829 C C C C C C C C C C C C C C C C A C C C
2 chr2_19324064 0 19324064 C C C C C C C C A A A A C C C C C C A A
2 chr2_19349430 0 19349430 A A A A A A A A A A A A A A A A A C A A
2 chr2_19389421 0 19389421 T T T T T T T T T T T T G T T T T T T T
2 chr2_19398849 0 19398849 T T T T T T T T T T T T T T G G T T T T
2 chr2_19405348 0 19405348 G G G G C G G G G G G G G G G G G G G G
2 chr2_19412087 0 19412087 A A A C A A A A A A A A A A A A A A A A
2 chr2_19429101 0 19429101 C C C C C C C C C C C C C C C C C G C C
2 chr2_19430191 0 19430191 C C C C C C C C A C C C C C C C C C C C
2 chr2_19436307 0 19436307 G G G G G G G G C G C C G G G G G G C C
2 chr2_19454001 0 19454001 A T T T T T T T T T T T T T T T T T T T
2 chr2_19456530 0 19456530 G G G G G G G G G G G G C G G G G G G G
2 chr2_19459884 0 19459884 C C C C C C C C C C C C G G G G C C C C
2 chr2_19483983 0 19483983 G G T T T T T T T T T T T T T T T T T T
2 chr2_19513507 0 19513507 T T T T T T T T T T T T T T T T G T T T
2 chr2_19514753 0 19514753 C C C C C C C C C C C C C G C C C C C C
2 chr2_19530552 0 19530552 A A A A A A A A T T T T A A A A A A T T
2 chr2_19532054 0 19532054 G G G G G G G G G G G G T T G G G G G G
2 chr2_19550723 0 19550723 C C C G G G C C C C C C C C C C C C C C
2 chr2_19559021 0 19559021 G G G G G G G G G G G G G G G G C C G G
2 chr2_19568084 0 19568084 C C C C C C C C C C C C C C C G C C C C
2 chr2_19572453 0 19572453 C C C C C C C C C C C C C C C C C G C C
2 chr2_19578139 0 19578139 A A A A A A A A C C C C A A A A A A C C
2 chr2_19581080 0 19581080 G G C C G G G G G G G G G G G G G G G G
2 chr2_19585117 0 19585117 G G G G G G G G G G C G G G G G G G G G
2 chr2_19599982 0 19599982 C C C C C C C C C C C C A C C C C C C C
2 chr2_19612385 0 19612385 C C C C A C C C C C C C C C C C C C C C
2 chr2_19619058 0 19619058 T T T T T T T T T T G T T T T T T T T T
2 chr2_19621879 0 19621879 G G G G G G G G C C C C G G G G G G C C
2 chr2_19637850 0 19637850 C C G G G G C C G G G G G G G G G G G G
2 chr2_19643640 0 19643640 G G G G G G G G G G G G G G G T G G G G
2 chr2_19656080 0 19656080 G G G G G G G G C C C C G G G G G G C C
2 chr2_19687585 0 19687585 G G G G G G G G T T T T G G G G G G T T
2 chr2_19696196 0 19696196 C C C G C C C C C C C C C C C C C C C C
2 chr2_19712034 0 19712034 C C C C C C C C C C C G C C C C C C C C
2 chr2_19717786 0 19717786 C C A A A A C C C C C C C C C C C C C C
2 chr2_19738360 0 19738360 C C G G G G C C G G C G G G G G G G G G
2 chr2_19753573 0 19753573 A A A A A A A A C C C C A A A A A A C C
2 chr2_19757249 0 19757249 G G G G G G G G C C C C G G G G G G C C
2 chr2_19786602 0 19786602 C C C C C C C C G G G G C C C C C C G G
2 chr2_19831647 0 19831647 A A A A A A A A A A A A C C C C C C A A
2 chr2_19840786 0 19840786 T T G G T T T T T T T T T T T T T T T T
2 chr2_19852462 0 19852462 G G G G G G G G G G G G G G C G G G G G
2 chr2_19855422 0 19855422 C G C C C C C C C C C C C C C C C C C C
2 chr2_19876635 0 19876635 G G G G G T G G G G G G G G G G G G G G
2 chr2_19904890 0 19904890 C C C C C C A A C C C C C C C C C C C C
2 chr2_19917824 0 19917824 C C A C C C C C C C C C C C C C C C C C
2 chr2_19935344 0 19935344 T T G G T T T T T T T T T T T T T T T T
2 chr2_19935373 0 19935373 C C A A C C C C C C C C C C C C C C C C
2 chr2_19951151 0 19951151 T T T T T T T T T T T T A A T T T T T T
2 chr2_19962316 0 19962316 C C C C C C C C G G G G C C C C C C G G
2 chr2_19962669 0 19962669 G G G G C G G G G G G G G G G G G G G G
2 chr2_19994508 0 19994508 G G G G G G G G G G G G C G C C G G G G
2 chr2_20001309 0 20001309 G G G G G G G G G G G G G G G G C G G G
2 chr2_20026318 0 20026318 G G C C C G G G G G G G G G G G G G G G
2 chr2_20026980 0 20026980 A A A A A A A A C C C C A A A A A A C C
2 chr2_20030408 0 20030408 C C C C C C C C C C C C C G C C C C C C
2 chr2_20041456 0 20041456 G G G G G G G G G G G G C G G G G G G G
2 chr2_20044012 0 20044012 T T T T G G T T T T T T T T T T T T T T
2 chr2_20060584 0 20060584 C C C C C C C C C C A C C C C C C C C C
2 chr2_20064026 0 20064026 G G G G G G G G G G G G C G G G G G G G
2 chr2_20068220 0 20068220 C C C C C C C C C C C C C C C C C G C C
2 chr2_20072137 0 20072137 T T T T T T T T T T T T A T T T T T T T
2 chr2_20097400 0 20097400 T T T T T T T T G G G G T T T T T T G G
2 chr2_20137873 0 20137873 G G G G G G G G G G G G G G G G C C G G
2 chr2_20139459 0 20139459 T T G G T T T T T T T T T T T T T T T T
2 chr2_20160086 0 20160086 G G G G G G G G G G G G G T G G G G G G
2 chr2_20163901 0 20163901 C C C C C C C C G G G G C C C C C C G G
2 chr2_20179636 0 20179636 G G G G G G G G G G G G G T G G G G G G
2 chr2_20182608 0 20182608 T T A A T T T T T T T T T T T T T T T T
2 chr2_20185407 0 20185407 C C C C C C C C C C C C C C A A C C C C
2 chr2_20190413 0 20190413 G G G G G G G G C C C C G G G G G G C C
2 chr2_20255774 0 20255774 C C C C C C C C A A A A C C C C C C A A
2 chr2_20284544 0 20284544 C C C C C C C C C C C C C C A A C C C C
2 chr2_20310501 0 20310501 C C C C C C C C C C C C C C C C A A C C
2 chr2_20318032 0 20318032 C C A C A A C C C C C C C C C C C C C C
2 chr2_20332144 0 20332144 G G G G G G G G G G G G G G G G G T G G
2 chr2_20346513 0 20346513 T T T T T T T T G G T T T T T T T T G G
2 chr2_20351765 0 20351765 T T T T T T G G T T T T T T T T T T T T
2 chr2_20354475 0 20354475 T T T T T T T T G G G G T T T T T T G G
2 chr2_20368537 0 20368537 C C C C C C C C A C A C C C C C C C A A
2 chr2_20380718 0 20380718 C C C C C C C C C C C C C C C C C G C C
2 chr2_20383493 0 20383493 G G G G G G G G G G G G G T G G G G G G
2 chr2_20385680 0 20385680 T T T T T T T T G G G G T T T T T T G G
2 chr2_20388171 0 20388171 G G G G G G G G G G G G G G G G C G G G
2 chr2_20395960 0 20395960 T T T T T T T T G T T T T T T T T T T T
2 chr2_20397759 0 20397759 G G C G G G G G G G G G G G G G G G G G
2 chr2_20414395 0 20414395 C C C C C C C C C C C C C G C C C C C C
2 chr2_20427564 0 20427564 A A C C A C A A A A A A A A A A A A A A
2 chr2_20437406 0 20437406 A A T T A T A A A A A A A A A A A A A A
2 chr2_20473543 0 20473543 C C G G G G C C C C C C C C C C C C C C
2 chr2_20475273 0 20475273 C C C C C C C C A A A A C C C C C C A A
2 chr2_20478322 0 20478322 A A A A A A A A C C C C A A A A A A C C
2 chr2_20479254 0 20479254 C C G G G G C C G G G G G G G G G G G G
2 chr2_20486659 0 20486659 C C C C C C C C A A A A C C C C C C A A
2 chr2_20508782 0 20508782 A A A A A A A A A A A A A C A A A A A A
2 chr2_20525462 0 20525462 C C A A A C C C C C C C C C C C C C C C
2 chr2_20528463 0 20528463 A A A A A A A A C C C C A A A A A A C C
2 chr2_20538869 0 20538869 C C A A A A C C A A A A A A A A A A A A
2 chr2_20541380 0 20541380 G G G G G G G G G G G G G T G G G G G G
2 chr2_20570698 0 20570698 C C C C C C G G C C C C C C C C C C C C
2 chr2_20583865 0 20583865 A A C C C C A A C C C C C C C C C C C C
2 chr2_20585018 0 20585018 G G G G G G G G C C C C G G G G G G C C
2 chr2_20598347 0 20598347 C C C C C C C C C C C C C G C C C C C C
2 chr2_20605757 0 20605757 C C C C A C C C C C C C C C C C C C C C
2 chr2_20632598 0 20632598 C C C C C C C C A A A A C C C C C C A A
2 chr2_20634932 0 20634932 C C C C C C C C G G G G C C C C C C G G
2 chr2_20648074 0 20648074 T T G G G G T T G G G G G G G G G G G G
2 chr2_20651789 0 20651789 C C C C C C C C G G G G C C C C C C G G
2 chr2_20661973 0 20661973 G T G G G G G G G G G G G G G G G G G G
2 chr2_20671097 0 20671097 A A A A A A A A C C A C A A A A A A A A
2 chr2_20678939 0 20678939 C C C C C C C C G G G G C C C C C C G G
2 chr2_20682044 0 20682044 A A A A A A A A T T T T A A A A A A T T
2 chr2_20689671 0 20689671 C C C C C C C C G G G G C C C C C C G G
2 chr2_20691859 0 20691859 G G G G G G G G T T T T G G G G G G T T
2 chr2_20704118 0 20704118 C C C C C C C C C C C C C C A A A A C C
2 chr2_20741756 0 20741756 A A A A A A A A A A A A A T A A A A A A
2 chr2_20742543 0 20742543 G G G G G G G G T T T T G G G G G G T T
2 chr2_20770295 0 20770295 C C C C C C C C C C C C A C C C C C C C
2 chr2_20787553 0 20787553 C C C C C C C C A C C C C C C C C C C C
2 chr2_20792823 0 20792823 A A C C C C A A C C C C C C C C C C C C
2 chr2_20801232 0 20801232 A A A A A A A A T T T T A A A A A A T T
2 chr2_20813471 0 20813471 A A A C A A A A C C C C C C C C C C C C
2 chr2_20815785 0 20815785 G G G G G G G G G G C G G G G G G G G G
2 chr2_20819383 0 20819383 G G G G G G G G C C C C G G G G G G C C
2 chr2_20835051 0 20835051 C C C C A C C C A A A A A A A A A A A A
2 chr2_20835061 0 20835061 A A A A A C A A C C C C C C C C C C C C
2 chr2_20897320 0 20897320 G G G G G G G G G G G G G G T T G G G G
2 chr2_20900985 0 20900985 T T T T T T T T T T T T G T T T T T T T
2 chr2_20902386 0 20902386 A A A A A A A A C C C C A A A A A A C C
2 chr2_20919776 0 20919776 G G G G G G G G C C C G G G G G G G C C
2 chr2_20935208 0 20935208 G G G G G G G G G G G G G G G G T T G G
2 chr2_20949118 0 20949118 C C C C C C C C C C C C C G C C C C C C
2 chr2_20968354 0 20968354 A A C C C C A A A A A A A A A A A A A A
2 chr2_20973051 0 20973051 A A A A A A A A C C C C A A A A A A C C
2 chr2_20973511 0 20973511 C C C C C C C C C C A C C C C C C C C C
2 chr2_20974397 0 20974397 C C A C C C C C C C C C C C C C C C C C
2 chr2_20981059 0 20981059 A A C C A A A A A A A A A A A A A A A A
2 chr2_20985467 0 20985467 G G G G G G G G G G G G G G G G G T G G
2 chr2_20988981 0 20988981 C G G G G G G G G G G G G G G G G G G G
2 chr2_20999929 0 20999929 A A A A A A A A A A A A A A T T A A A A
2 chr2_21002980 0 21002980 T T G G G G G G G G G G G G G G G G G G
2 chr2_21021213 0 21021213 C C C C C C C C A C C C C C C C C C A A
2 chr2_21022088 0 21022088 G G G G G G G G G G G T G G G G G G G G
2 chr2_21037183 0 21037183 G G G G G T G G G G G G G G G G G G G G
2 chr2_21041811 0 21041811 A A A A A A A A A C A C A A A A A A C C
2 chr2_21088707 0 21088707 C C C G C C C C C C C C C C C C C C C C
2 chr2_21100824 0 21100824 C C C C C C C C G G G G C C C C C C G G
2 chr2_21104662 0 21104662 C C C C C C C C C C C C C G C C C C C C
2 chr2_21107673 0 21107673 G G G G G G G G G G G G T T G G G G G G
2 chr2_21111343 0 21111343 C C C C C C C C A A A A C C C C C C A A
2 chr2_21112090 0 21112090 A A A A A A A A C C C C A A A A A A C C
2 chr2_21112901 0 21112901 G G G G G G G G C C C C G G G G G G C C
2 chr2_21147238 0 21147238 A A A A A A C C A A A A A A A A A A A A
2 chr2_21150637 0 21150637 C C C C C C C C C G C C C C C C C C C C
2 chr2_21150714 0 21150714 C C C C C C C C A A A A C C C C C C A A
2 chr2_21179923 0 21179923 A A A A A A A A A A A A A A A A A T A A
2 chr2_21181242 0 21181242 T T T T T T T T T T T T T T T T A T T T
2 chr2_21206788 0 21206788 C C C C C C C C C C A C C C C C C C C C
2 chr2_21236620 0 21236620 A A A A A A A A A A A A A T A A A A A A
2 chr2_21241184 0 21241184 C C C C A C C C C C C C C C C C C C C C
2 chr2_21391386 0 21391386 T T T T T T T T T T T T T T T T A A T T
2 chr2_21391714 0 21391714 C C C C C C C C G G G G C C C C C C G G
2 chr2_21402831 0 21402831 T T T T T T T T T T T T T T G G T T T T
2 chr2_21422917 0 21422917 A A A A A A A A T T T T A A A A A A T T
2 chr2_21436207 0 21436207 G G G G G G G G G G G G G G G G G T G G
2 chr2_21444313 0 21444313 G G G G G G G G C C C C G G G G G G C C
2 chr2_21470763 0 21470763 A A A A A A A A A A A A A A C C A A A A
2 chr2_21511272 0 21511272 C C C C C C C C G G G G C C C C C C G G
2 chr2_21530649 0 21530649 C C C C C C C C C C C C G G G G G G C C
2 chr2_21531000 0 21531000 T T T T G T T T T T T T T T T T T T T T
2 chr2_21655278 0 21655278 T T T T T T T T T T T T T T T T G T T T
2 chr2_21680840 0 21680840 T T T T T T T T T T A T T T T T T T T T
2 chr2_21703896 0 21703896 T T T T T T T T A A A A T T T T T T A A
2 chr2_21708298 0 21708298 A C C C C C C C C C C C C C C C C C C C
2 chr2_21711322 0 21711322 C C A C C C C C C C C C C C C C C C C C
2 chr2_21725560 0 21725560 T T T T T T T T T T G T T T T T T T T T
2 chr2_21731002 0 21731002 G T G G G G G G G G G G G G G G G G G G
2 chr2_21774506 0 21774506 T T T T T T T T T T T T T T G G T T T T
2 chr2_21801564 0 21801564 A A A A A A A A C C C C C C C C C C C C
2 chr2_21809327 0 21809327 A A A A A A A A A A A C A A A A A A A A
2 chr2_21825311 0 21825311 T T T T T T T T T T T T T T G G T T T T
2 chr2_21869781 0 21869781 A A A A A A A A A A A A A C A A C C A A
2 chr2_21876729 0 21876729 G G G G G G G G G G G G C C C C C C G G
2 chr2_21987829 0 21987829 G G G G G G G G G G G G G G G G C C G G
2 chr2_22011681 0 22011681 C C C C A C C C C C C C C C C C C C C C
2 chr2_22013842 0 22013842 T T T T T T T T T T T T T T G G T T T T
2 chr2_22032930 0 22032930 G G G G C G G G G G G G G G G G G G G G
2 chr2_22077147 0 22077147 A A A A A A A A C C C C A A A A A A C C
2 chr2_22098234 0 22098234 G G G G G G C C G G G G G G G G G G G G
2 chr2_22100405 0 22100405 G G G G G G G G T T T T G G G G G G T T
2 chr2_22100785 0 22100785 C C G G G G C C C C C C C C C C C C C C
2 chr2_22124898 0 22124898 G G G G G G G G C C C C G G G G G G C C
2 chr2_22125605 0 22125605 T T T T T T T T T T T T T T T T G T T T
2 chr2_22176211 0 22176211 C C C C C C C C C C C C C C G G C C C C
2 chr2_22198053 0 22198053 T T T T T T T T A A A A T T T T T T A A
2 chr2_22200214 0 22200214 C C C C C C C C A A A A C C C C C C A A
2 chr2_22203178 0 22203178 A A A A A A A A A T A T A A A A A A A A
2 chr2_22208043 0 22208043 G G G G C G G G G G G G G G G G G G G G
2 chr2_22229349 0 22229349 C C C C C C C C C C C C C C G G C C C C
2 chr2_22291917 0 22291917 G G G G G T G G G G G G G G G G G G G G
2 chr2_22292868 0 22292868 T T T T G G T T T T T T T T T T T T T T
2 chr2_22300007 0 22300007 T T A T T T T T T T T T T T T T T T T T
2 chr2_22340699 0 22340699 G G G G G G G G C C C C G G G G G G C C
2 chr2_22365283 0 22365283 T T T T A A T T T T T T T T T T T T T T
2 chr2_22380109 0 22380109 G G G G G G G G G G G G G G G T G G G G
2 chr2_22381733 0 22381733 T T T T T T T T T T T T G T T T T T T T
2 chr2_22392409 0 22392409 C C G G C C C C C C C C C C C C C C C C
2 chr2_22395327 0 22395327 C C C C C C C C G G G G C C C C C C G G
2 chr2_22408984 0 22408984 T T T T T T T T G G G G T T T T T T G G
2 chr2_22415021 0 22415021 C C G G G G C C G G G G G G G G G G G G
2 chr2_22427335 0 22427335 C C C C C C C C A A A A C C C C C C A A
2 chr2_22464988 0 22464988 C C C C C G C C C C C C C C C C C C C C
2 chr2_22467928 0 22467928 G G G G G G G G G G G G G T G G G G G G
2 chr2_22493579 0 22493579 T T T T T T A A T T T T T T T T T T T T
2 chr2_22497871 0 22497871 C C C C C C C C A A A A C C C C C C A A
2 chr2_22521338 0 22521338 G G G G G G G G G G G G G G G G T T G G
2 chr2_22527962 0 22527962 T T T T T T T T A A A A T T T T T T A A
2 chr2_22529313 0 22529313 A A A A A A A A C C C C A A A A A A C C
2 chr2_22530603 0 22530603 C C C C C C C C G G G G C C C C C C G G
2 chr2_22531774 0 22531774 C C C C C C C C G G G G C C C C C C G G
2 chr2_22545475 0 22545475 C C C C C C C C C C C C A C C C C C C C
2 chr2_22546789 0 22546789 T T A A A T T T T T T T T T T T T T T T
2 chr2_22546817 0 22546817 C C C C C C C C C C C C C C G G C C C C
2 chr2_22550682 0 22550682 T T G G G T T T T T T T T T T T T T T T
2 chr2_22551938 0 22551938 G G G G G G T T G G G G G G G G G G G G
2 chr2_22554656 0 22554656 T T A A A A T T A A A A A A A A A A A A
2 chr2_22556549 0 22556549 C C C C C C C C C G G G C C C C C C C C
2 chr2_22589143 0 22589143 A A A A A A A A A A A A A A A T A A A A
2 chr2_22593168 0 22593168 A A C C C C A A C C C C C C C C C C C C
2 chr2_22608615 0 22608615 A A C C A A A A A A A A A A A A A A A A
2 chr2_22622172 0 22622172 A A T T T T A A T T T T T T T T T T T T
2 chr2_22636819 0 22636819 T T T T T T T T T T G T T T T T T T T T
2 chr2_22639813 0 22639813 C C C C C C C C A A A A C C C C C C A A
2 chr2_22642238 0 22642238 T T T T T T T T A A A A T T T T T T A A
2 chr2_22661847 0 22661847 T T T T T T T T T T T T T T T T G T T T
2 chr2_22664462 0 22664462 C C C C C C C C C C C C C C C C C G C C
2 chr2_22665269 0 22665269 A A A A A A A A C C C C A A A A A A C C
2 chr2_22667465 0 22667465 C C C C C C C C C C C C C C C G C C C C
2 chr2_22683769 0 22683769 T T T T T T T T A T T T T T T T T T T T
2 chr2_22688717 0 22688717 C C C C C C C C G G G G C C C C C C G G
2 chr2_22689999 0 22689999 T T T T T T T T A A A A T T T T T T A A
2 chr2_22691136 0 22691136 A A A A A A A A T T T T A T A A A A T T
2 chr2_22692412 0 22692412 C C G G G G G G C C C C C C C C C C C C
2 chr2_22693741 0 22693741 C C C G C C C C C C C C C C C C C C C C
2 chr2_22698568 0 22698568 T T T T T T T T T T T T T T G T T T T T
2 chr2_22707461 0 22707461 T T T T T T T T G G G G T T T T T T G G
2 chr2_22714861 0 22714861 T T T T T T T T A A A A A A A A A A A A
2 chr2_22726856 0 22726856 T T G G G G T T G G G G G G G G G G G G
2 chr2_22727228 0 22727228 C C C C C C C C G G G G C C C C C C G G
2 chr2_22732974 0 22732974 T T T T T T T T T T A T T T T T T T T T
2 chr2_22753049 0 22753049 T T T T T T T T T T A T T T T T T T T T
2 chr2_22768886 0 22768886 A A A A A A A A A A A A T T A A A A A A
2 chr2_22773435 0 22773435 C C C C G G C C C C C C C C C C C C C C
2 chr2_22797246 0 22797246 G G G G G G G G G G G G G G G G C C G G
2 chr2_22805582 0 22805582 G G G G G G G G C C C C G G G G G G C C
2 chr2_22806733 0 22806733 C C C C C C C C A A A A C C C C C C A A
2 chr2_22840783 0 22840783 C C C C C C C C G G G G C C C C C C G G
2 chr2_22843867 0 22843867 G G G G G G G G T T G G G G G G G G G G
2 chr2_22855067 0 22855067 G G G G G G G G C C C C G G G G G G C C
2 chr2_22855596 0 22855596 A A A A A A A A A A A T A A A A A A A A
2 chr2_22865048 0 22865048 A A A A A A A A T T T T A A A A A A T T
2 chr2_22878993 0 22878993 G G G G G G G G C G C G G G G G G G G G
2 chr2_22894039 0 22894039 G T T T T T G T T T T T T T T T T T T T
2 chr2_22906613 0 22906613 C C C C C C C C G G G G C C C C C C G G
2 chr2_22922889 0 22922889 G G G G G T G G G G G G G G G G G G G G
2 chr2_22941758 0 22941758 C C C G G G C C C C C C G G G G G G C C
2 chr2_22956452 0 22956452 T T T T T T T T T T T T T T A A T T T T
2 chr2_22959350 0 22959350 T T T T T T T T T T T T T T T T G G T T
2 chr2_22963305 0 22963305 A A A A A A A A T T T T A A A A A A T T
2 chr2_23011590 0 23011590 G G T T G T G G G G G G G G G G G G G G
2 chr2_23012020 0 23012020 A A A A A A A A C C C C A A A A A A C C
2 chr2_23013087 0 23013087 G G G G G G G G G G G G T T G T T T G G
2 chr2_23018764 0 23018764 T T T T T T T T G G G G T T T T T T G G
2 chr2_23042191 0 23042191 C C C C C C C C G G G G C C C C C C G G
2 chr2_23116935 0 23116935 G G G G G G G G T T T T G G G G G G T T
2 chr2_23120607 0 23120607 G G C C C G G G G G G G G G G G G G G G
2 chr2_23122267 0 23122267 G G G G G G G G G G G G C G G G G G G G
2 chr2_23142191 0 23142191 C C C C C C C C A A A A C C C C C C A A
2 chr2_23149020 0 23149020 T T T T T T T T A A A A T T T T T T A A
2 chr2_23153695 0 23153695 G G G G G G G G T T T T G G G G G G T T
2 chr2_23164585 0 23164585 A A A A A A A T A A A A A A A A A A A A
2 chr2_23166145 0 23166145 T T T T T T T T A A A A T T T T T T A A
2 chr2_23178503 0 23178503 A A A A A A A A A A A A A T A A A A A A
2 chr2_23224252 0 23224252 C C C C C C C C G G G G C C C C C C G G
2 chr2_23241843 0 23241843 C C C C C C C C C G C C C C C C C C C C
2 chr2_23263834 0 23263834 G G C C G G G G G G G G G G G G G G G G
2 chr2_23265117 0 23265117 G G G G G G G G C C C C G G G G G G C C
2 chr2_23282073 0 23282073 G G C G G G G G G G G G G G G G G G G G
2 chr2_23289170 0 23289170 G G G T G G G G G G G G G G G G G G G G
2 chr2_23290539 0 23290539 C C C C C C C C G G G G C C C C C C G G
2 chr2_23298915 0 23298915 T T T T T T T T G G G G T T T T T T G G
2 chr2_23325531 0 23325531 T T T T T T T T G G G G T T T T T T G G
2 chr2_23338007 0 23338007 G G G G G G G G C C C C G G G G G G C C
2 chr2_23345992 0 23345992 G G G G G G G G G G G G G G G G T T G G
2 chr2_23378781 0 23378781 A A A A A C A A A A A A A A A A A A A A
2 chr2_23403072 0 23403072 T T G T G T T T T T T T T T T T T T T T
2 chr2_23412053 0 23412053 A A A A A A A A A T A T A A A A A A A A
2 chr2_23422854 0 23422854 C C C C C C C C G G G G C C C C C C G G
2 chr2_23446506 0 23446506 G G G G G G G G G G G G G G G G C C G G
2 chr2_23471780 0 23471780 C C C C C C C C A A A A C C C C C C A A
2 chr2_23483577 0 23483577 C C C C C C C C C C C C G G C C C C C C
2 chr2_23497318 0 23497318 T T T T T T T T G G G G T T T T T T T T
2 chr2_23527638 0 23527638 G T G G G G G G G G G G G G G G G G G G
2 chr2_23530775 0 23530775 C C C C C C C C G G G G C C C C C C G G
2 chr2_23580811 0 23580811 G G G T G G G G G G G G G G G G G G G G
2 chr2_23596807 0 23596807 T T T T T T T T T T T T G T T T T T T T
2 chr2_23611735 0 23611735 A A A A A A A A A A A C A A A A A A A A
2 chr2_23617433 0 23617433 G G G G G G G G T T T T G G G G G G T T
2 chr2_23624552 0 23624552 G G G G G G G G G G G G G G T T G G G G
2 chr2_23632248 0 23632248 C C C C C C C C A A A A C C C C C C A A
2 chr2_23632491 0 23632491 T T T T T T T T G G G G T T T T T T G G
2 chr2_23633239 0 23633239 G G G G G T G G G G G G G G G G G G G G
2 chr2_23659337 0 23659337 T T T T T T A A T T T T T T T T T T T T
2 chr2_23663186 0 23663186 T T T T T T T T T T T T G T T T T T T T
2 chr2_23666053 0 23666053 G G G G G G G G G G G G C G G G G G G G
2 chr2_23666799 0 23666799 T T T T T T T T T T T T A T T T T T T T
2 chr2_23681836 0 23681836 G G G G G G G G C C C C G G G G G G C C
2 chr2_23747412 0 23747412 G G G G G G G G T T T T G G G G G G T T
2 chr2_23751590 0 23751590 G G C C G G G G G G G G G G G G G G G G
2 chr2_23766466 0 23766466 C C C C C C A C C C C C C C C C C C C C
2 chr2_23773305 0 23773305 C G C C C C C C C C C C C C C C C C C C
2 chr2_23777114 0 23777114 C C G G G G C C G G G G G G G G G G G G
2 chr2_23777686 0 23777686 T T T T T T T T T T T T T T A A T T T T
2 chr2_23785015 0 23785015 C C C C C C C C C C C C G G G G G G C C
2 chr2_23820213 0 23820213 T T T T T T T T T T T T T T T T G G T T
2 chr2_23829729 0 23829729 G G C G G G G G G G G G G G G G G G G G
2 chr2_23857070 0 23857070 A A A A A A A A T T T T A A A A A A T T
2 chr2_23896484 0 23896484 C C C C C C C C C C C C A C C C C C C C
2 chr2_23910351 0 23910351 G G C G G G G G G G G G G G G G G G G G
2 chr2_23913461 0 23913461 C C C C C C C C C C C C C C C G C C C C
2 chr2_23914942 0 23914942 A T A A A A T T A A A A A A A A A A A A
2 chr2_23918529 0 23918529 G G G G G G G G G G G G G T G G G G G G
2 chr2_23925532 0 23925532 G G G G G G G G G G G G G G G G G T G G
2 chr2_23947587 0 23947587 G G G G G G G G C C C C G G G G G G C C
2 chr2_23949700 0 23949700 T T T T T T T T G G G G T T T T T T G G
2 chr2_23959056 0 23959056 C C C C A C C C C C C C C C C C C C C C
2 chr2_23992278 0 23992278 A A C C A A A A A A A A A A A A A A A A
2 chr2_24013395 0 24013395 T T T T T T T T A A A A T T T T T T A A
2 chr2_24041907 0 24041907 C C C C C C C C A A A A C C C C C C A A
2 chr2_24047419 0 24047419 G G G G G G G G G G G G G G T T G G G G
2 chr2_24073133 0 24073133 A A A T A A A A A A A A A A A A A A A A
2 chr2_24081519 0 24081519 G G G T G G G G G G G G G G G G G G G G
2 chr2_24112862 0 24112862 T T T T T T T T G G G G T T T T T T G G
2 chr2_24116512 0 24116512 G G G G G G G G T T T T G G G G G G T T
2 chr2_24147885 0 24147885 A A C C C C A A A A A A A A A A A A A A
2 chr2_24159717 0 24159717 C C C C C C C C G G G G C C C C C C G G
2 chr2_24166374 0 24166374 A A A A A A A A C C C C A A A A A A C C
2 chr2_24191155 0 24191155 C C C C C C C C C C C C C C G G C C C C
2 chr2_24199411 0 24199411 G G T T T T G G T T T T T T T T T T T T
2 chr2_24202963 0 24202963 T T T T T T T T G G G G T T T T T T G G
2 chr2_24228226 0 24228226 T T T T T T T T T T T T T T T T A T T T
2 chr2_24235756 0 24235756 C C C C C G C C C C C C C C C C C C C C
2 chr2_24240026 0 24240026 A A T T T T T T T T T T T T T T T T T T
2 chr2_24248364 0 24248364 C C C C C C C C C C C C C C C C C G C C
2 chr2_24265917 0 24265917 C C G G G G G G G G G G G G G G G G G G
2 chr2_24295360 0 24295360 G G C C C C G G C C C C C C C C C C C C
2 chr2_24302889 0 24302889 A A A A A A A A C C C C A A A A A A C C
2 chr2_24303421 0 24303421 A A A A A A A A A A A A A A C C A A A A
2 chr2_24340163 0 24340163 C C C C C C C C C C A C C C C C C C C C
2 chr2_24354242 0 24354242 T T T T T T T T T T T T T T A A T T T T
2 chr2_24379389 0 24379389 C C C C C C C C G G G G C C C C C C G G
2 chr2_24385430 0 24385430 C C C C C C C C C C C C G G C C C C C C
2 chr2_24389760 0 24389760 A A C C C C A A C C C C C C C C C C C C
2 chr2_24391860 0 24391860 G G G G G G G G G G G G G G G G T T G G
2 chr2_24401348 0 24401348 A C A A A A A A A A A A A A A A A A A A
2 chr2_24420534 0 24420534 G G G G G G G G G G G G C G G G G G G G
2 chr2_24450497 0 24450497 C C C C C C C C G G G G C C C C C C G G
2 chr2_24461700 0 24461700 T T T T T T T T A A A A T T T T T T A A
2 chr2_24511770 0 24511770 T T G G G G T T T T T T T T T T T T T T
2 chr2_24529861 0 24529861 C C A A A A C C C C C C C C C C C C C C
2 chr2_24535899 0 24535899 A A A A A A A A A A A A C C C C A A A A
2 chr2_24537111 0 24537111 T T T T T T T T T T T T T T T T A T T T
2 chr2_24549347 0 24549347 A A A T A A A A A A A A A A A A A A A A
2 chr2_24554727 0 24554727 A A A A T T A A A A A A A A A A A A A A
2 chr2_24564507 0 24564507 T T T T T T T T T T T T T T G T T T T T
2 chr2_24568862 0 24568862 G G G G G T G G G G G G G G G G G G G G
2 chr2_24575731 0 24575731 G G G G G G G G T T T T G G G G G G T T
2 chr2_24590509 0 24590509 C C C C C C C C A A A A C C C C C C A A
2 chr2_24638933 0 24638933 G G G G C C G G G G G G G G G G G G G G
2 chr2_24683797 0 24683797 C C C C C C C C A A A A C C C C C C A A
2 chr2_24728965 0 24728965 G G G G G G G G G G G G G G G G T T G G
2 chr2_24732308 0 24732308 G G T T T T T T T T T T T T T T T T T T
2 chr2_24733405 0 24733405 A A A A A A A A T T T T A A A A A A T T
2 chr2_24740149 0 24740149 A A A A A A A A C C C C A A A A A A C C
2 chr2_24757446 0 24757446 T T T T T T T T T T T T G G G G G G T T
2 chr2_24780416 0 24780416 T T T T T T T T G G G T T T T T T T G G
2 chr2_24791221 0 24791221 T T T T T T T T T T T T G T T T T T T T
2 chr2_24809257 0 24809257 C C C C C C C C C C C C C G C C C C C C
2 chr2_24810766 0 24810766 A A C C A A A A A A A A A A A A A A A A
2 chr2_24834603 0 24834603 A A A A A T A A A A A A A A A A A A A A
2 chr2_24855068 0 24855068 A A A A A A A A C C A C A A A A A A C C
2 chr2_24860599 0 24860599 A A A A A A A A C C C C A A A A A A C C
2 chr2_24862902 0 24862902 A A A A A A A A C C C C A A A A A A C C
2 chr2_24898000 0 24898000 A A A A A A A A A T A T A A A A A A T T
2 chr2_24902719 0 24902719 C C G G G G C G G G G G G G G G G G G G
2 chr2_24910540 0 24910540 G G G G G G G G G G G G G G G G C C G G
2 chr2_24918206 0 24918206 C C C C C C C C C C C C C C G G C C C C
2 chr2_24925302 0 24925302 C C A C C C C C C C C C C C C C C C C C
2 chr2_24935337 0 24935337 A A C C C C A A C C C C A A A A A A C C
2 chr2_24975805 0 24975805 C C C C C C C C A C C C C C C C C C C C
2 chr2_24977087 0 24977087 T T T T T T T T A A A A T T T T T T A A
2 chr2_24982341 0 24982341 T T T T T T T T T T T T T T A A T T T T
2 chr2_24987354 0 24987354 G G G G G G G G G G G G G G T T G G G G
2 chr2_24991357 0 24991357 G G G G G G G G G G G G G T G G G G G G
2 chr2_25020537 0 25020537 T T G G G G T T G G G G G G G G G G G G
2 chr2_25026453 0 25026453 G G G G G G G G C G G G G G G G G G C C
2 chr2_25040829 0 25040829 G G G G G G G G C G G G G G G G G G G G
2 chr2_25044293 0 25044293 G G G G G G G G C C C C G G G G G G C C
2 chr2_25054167 0 25054167 C C C C C C C C C C C C A C C C C C C C
2 chr2_25064401 0 25064401 G G G G G G G G G G G G C G G G G G G G
2 chr2_25094874 0 25094874 T T T T T T T T G G G G T T T T T T G G
2 chr2_25126691 0 25126691 G G G G G T G G G G G G G G G G G G G G
2 chr2_25151126 0 25151126 C C C C C C C C A A A A C C C C C C A A
2 chr2_25171620 0 25171620 A A A A A A A A C C C C A A A A A A C C
2 chr2_25176675 0 25176675 C C A C C C C C C C C C C C C C C C C C
2 chr2_25198901 0 25198901 C G G G G G G G G G G G G G G G G G G G
2 chr2_25201082 0 25201082 G G G G G G G G T T T T G G G G G G T T
2 chr2_25214291 0 25214291 A C C C C C A C C C C C C C C C C C C C
2 chr2_25216774 0 25216774 G G G G G G G G G G G G G T G G G G G G
2 chr2_25266595 0 25266595 T T T T T T T T G G G G T T T T T T G G
2 chr2_25280894 0 25280894 G G G G G G C G G G G G G G G G G G G G
2 chr2_25287200 0 25287200 A A A A A A A A C C C C A A A A A A C C
2 chr2_25322813 0 25322813 T T T T T T T T A A A A T T T T T T A A
2 chr2_25326390 0 25326390 G G C G G G G G G G G G G G G G G G G G
2 chr2_25333481 0 25333481 C C C C C C C C A A A A C C C C C C A A
2 chr2_25336342 0 25336342 C C C C A C C C C C C C C C C C C C C C
2 chr2_25341326 0 25341326 C C A C C C C C C C C C C C C C C C C C
2 chr2_25355810 0 25355810 C C C C C C C C A A A A C C C C C C A A
2 chr2_25359048 0 25359048 C C C C C C C C C C C C C C G G C C C C
2 chr2_25414245 0 25414245 A A A A A A A A A A A A T T A A A A A A
2 chr2_25421616 0 25421616 C C C C C C C C C C C C A C C C C C C C
2 chr2_25431040 0 25431040 C C C C C C C C G G C G C C C C C C G G
2 chr2_25432391 0 25432391 T T G T G T T T T T T T T T T T T T T T
2 chr2_25466154 0 25466154 G G G G G T G G G G G G G G G G G G G G
2 chr2_25473563 0 25473563 C C C C C G C C C C C C C C C C C C C C
2 chr2_25488451 0 25488451 T T T T T T T T G G G G T T T T T T G G
2 chr2_25491954 0 25491954 C C C C C C C C C C C C C C C G C C C C
2 chr2_25507798 0 25507798 G G G G G T G G G G G G G G G G G G G G
2 chr2_25510595 0 25510595 G G G G G G G G G G C G G G G G G G G G
2 chr2_25512358 0 25512358 T T T T T T T T T T T T T T T T G G T T
2 chr2_25536959 0 25536959 T T G G T T T T T T T T T T T T T T T T
2 chr2_25541565 0 25541565 G G C C C C G G C C C C C C C C C C C C
2 chr2_25555546 0 25555546 G G C G G G G G G G G G G G G G G G G G
2 chr2_25560702 0 25560702 C C C C C C C C C C C C G G C C C C C C
2 chr2_25568280 0 25568280 C C C C C C C C C C C C C C C C G G C C
2 chr2_25576209 0 25576209 G G G G G G G G G G G G G G T T G G G G
2 chr2_25602947 0 25602947 G G G G G G G G G G G G G G C G G G G G
2 chr2_25647729 0 25647729 C C C C C C C C G G G G C C C C C C G G
2 chr2_25660517 0 25660517 C C C C C C C C C C C C A C C C C C C C
2 chr2_25685299 0 25685299 C C C C C C C C C C C G C C C C C C C C
2 chr2_25701275 0 25701275 C C C C C C A A C C C C C C C C C C C C
2 chr2_25713261 0 25713261 G G G G G G G G T T T T G G G G G G T T
2 chr2_25726470 0 25726470 T T T T T T T T T T T T G T T T T T T T
2 chr2_25749210 0 25749210 G G G G G G G G G G C G G G G G G G G G
2 chr2_25755494 0 25755494 C C C C C C C C A C C C C C C C C C C C
2 chr2_25760275 0 25760275 G G G G G G G G G G C G G G G G G G G G
2 chr2_25762815 0 25762815 G G G G C G G G G G G G G G G G G G G G
2 chr2_25767424 0 25767424 C C C C A A C C C C C C C C C C C C C C
2 chr2_25771020 0 25771020 T T T T T T T T G G G G T T T T T T G G
2 chr2_25773276 0 25773276 T T G T T T T T T T T T T T T T T T T T
2 chr2_25782990 0 25782990 A A A A A A A A A A A A A C A A A A A A
2 chr2_25798878 0 25798878 G G G G G G G G T T T T G G G G G G T T
2 chr2_25807370 0 25807370 C C G G G G C C G G G G G G G G G G G G
2 chr2_25837162 0 25837162 G G G G G G G G C G C C G G G G G G G G
2 chr2_25837755 0 25837755 A A A A A A A A A A A A A A C C A A A A
2 chr2_25850126 0 25850126 C C G G G G G G G G G G G G G G G G G G
2 chr2_25856596 0 25856596 G G G G G G G G G G G G G G G G G T G G
2 chr2_25860122 0 25860122 C C C C C C C C A A A A C C C C C C A A
2 chr2_25860961 0 25860961 G G G G C G G G C C C C C C G G C C C C
2 chr2_25873659 0 25873659 A A A A A A A A A A A A A C A A A A A A
2 chr2_25879653 0 25879653 A A T T A A A A A A A A A A A A A A A A
2 chr2_25896759 0 25896759 A A A A A A A A A A A A C C C C C C A A
2 chr2_25907411 0 25907411 A A A A A A A A A A A A A T A A A A A A
2 chr2_25921353 0 25921353 A A A A A A A A C C C C A A A A A A C C
2 chr2_25932755 0 25932755 G G G G G G G G G G G G G G G G C C G G
2 chr2_25940983 0 25940983 A A A A A A A A A A A C A A A A A A A A
2 chr2_25949841 0 25949841 A A A A A A A A T T A T A A A A A A T T
2 chr2_25961240 0 25961240 C C C C C C C C G G G G C C C C C C G G
2 chr2_25978127 0 25978127 C C C C C C C C G G G G C C C C C C G G
2 chr2_25998704 0 25998704 G G G G G G G G G G G T G G G G G G G G
2 chr2_26000271 0 26000271 T T T T T T T T G G G G G G G G G G G G
2 chr2_26004318 0 26004318 T T T T T T A T T T T T T T T T T T T T
2 chr2_26025639 0 26025639 C C C C C C C G C C C C C C C C C C C C
2 chr2_26039410 0 26039410 C C C C C C C C A A A A C C C C C C A A
2 chr2_26049965 0 26049965 C C C C C C C C G G G G C C C C C C G G
2 chr2_26065774 0 26065774 T T T T T T T T A A A A A A A A A A A A
2 chr2_26068045 0 26068045 C C C G C G C C C C C C C C C C C C C C
2 chr2_26072170 0 26072170 C C C C C C C C A A A A C C C C C C A A
2 chr2_26081094 0 26081094 T T T T G T T T T T T T T T T T T T T T
2 chr2_26091630 0 26091630 G G G G G T G G G G G G G G G G G G G G
2 chr2_26097495 0 26097495 C C C C C C C C C C G G C C C C C C G G
2 chr2_26103862 0 26103862 C C C C C C C C G G C G C C C C C C G G
2 chr2_26104212 0 26104212 G G G G G G G G G G G G G G C C G G G G
2 chr2_26113113 0 26113113 A A A A A A A A A A A A A A A A A C A A
2 chr2_26123492 0 26123492 A A A A A C A A A A A A A A A A A A A A
2 chr2_26153745 0 26153745 A A A A A A A A A A A A A T A A A A A A
2 chr2_26167391 0 26167391 A A T T A A A A A A A A A A A A A A A A
2 chr2_26172875 0 26172875 G G G G G G G G C C C C G G G G G G C C
2 chr2_26175719 0 26175719 G G G G G G G G G G G G G G G T G G G G
2 chr2_26192960 0 26192960 A A A A A A A A A A A A C C A A A A A A
2 chr2_26194344 0 26194344 G G G G G G G G T T T T G G G G G G T T
2 chr2_26194596 0 26194596 G G T T T T G G T T T T T T T T T T T T
2 chr2_26206111 0 26206111 T T T T T T T T G G G G T T T T T T G G
2 chr2_26206408 0 26206408 T T T T T T T T T T T T T T G T T T T T
2 chr2_26207082 0 26207082 T T T T T T T T A A A A T T T T T T A A
2 chr2_26212399 0 26212399 A A A A A A A A A A A A C C C C C C A A
2 chr2_26217694 0 26217694 T T T T T T T T T T T T A T T T T T T T
2 chr2_26242223 0 26242223 G G G G G G G G C C C C G G G G G G C C
2 chr2_26248425 0 26248425 C C C C C C C C A A A A C C C C C C A A
2 chr2_26261626 0 26261626 G G G G G G G T G G G G G G G G G G G G
2 chr2_26266032 0 26266032 A A A A A A A A C C C C A A A A A A C C
2 chr2_26287866 0 26287866 C C A A C C C C C C C C C C C C C C C C
2 chr2_26294411 0 26294411 C C C C C C C C G G G G C C C C C C G G
2 chr2_26307721 0 26307721 T T T T T T T T G G G G T T T T T T G G
2 chr2_26323857 0 26323857 G G G G G G G G T T T T G G G G G G T T
2 chr2_26339533 0 26339533 G G G G G G G G G G G G G G G G C C G G
2 chr2_26342513 0 26342513 G G G G G G G G G G G G G G T T G G G G
2 chr2_26348092 0 26348092 C C C C C C C C C C C C C C C G C C C C
2 chr2_26352123 0 26352123 C C C C C C C C G G G G C C C C C C G G
2 chr2_26362191 0 26362191 G G C G G G G G G G G G G G G G G G G G
2 chr2_26364837 0 26364837 G G G G G G G G G G G G G G G G G T G G
2 chr2_26399886 0 26399886 G G C G G G G G G G G G G G G G G G G G
2 chr2_26400926 0 26400926 A A A A A A A A T T T T A A A A A A T T
2 chr2_26404245 0 26404245 C C C C C C C C C C C C C C C C A A C C
2 chr2_26410198 0 26410198 C C C C C C C C C C C G C C C C C C C C
2 chr2_26429533 0 26429533 G G G G G G G T G G G G G G G G G G G G
2 chr2_26437367 0 26437367 C C G G G G G G G G G G G G G G G G G G
2 chr2_26443522 0 26443522 A C A A A A A A A A A A A A A A A A A A
2 chr2_26470112 0 26470112 A A A A A A A A T T T T A A A A A A T T
2 chr2_26470457 0 26470457 G G G G G G G G T T T T G G G G G G T T
2 chr2_26475669 0 26475669 G G G G C C G G G G G G G G G G G G G G
2 chr2_26523401 0 26523401 G T T T T T T T T T T T T T T T T T T T
2 chr2_26526908 0 26526908 T T T T T T T T T T T T T T G T T T T T
2 chr2_26534572 0 26534572 G G C C G G G G G G G G G G G G G G G G
2 chr2_26561647 0 26561647 C C A C C C C C C C C C C C C C C C C C
2 chr2_26564243 0 26564243 G G G G G G G G G G T T G G G G G G T T
2 chr2_26571710 0 26571710 T T A T T T T T T T T T T T T T T T T T
2 chr2_26579826 0 26579826 C C C C C C C C C C C C C C C C G G C C
2 chr2_26583087 0 26583087 G G G G G G G G G G G G G G G G C C G G
2 chr2_26605520 0 26605520 G G G G G G G G C C C C G G G G G G C C
2 chr2_26618903 0 26618903 G G G G G G G G T T T T G G G G G G T T
2 chr2_26700259 0 26700259 T T T T T T T T T T T T T T G G T T T T
2 chr2_26710449 0 26710449 T T G G G G T T G G G G G G G G G G G G
2 chr2_26735159 0 26735159 C C C C C C C C C C C C C G C C C C C C
2 chr2_26740425 0 26740425 G G G G G G G G T T T T G G G G G G T T
2 chr2_26765040 0 26765040 T T T T T T G G T T T T T T T T T T T T
2 chr2_26781549 0 26781549 A A A A A A A A T T T T A A A A A A T T
2 chr2_26789075 0 26789075 C C C C C C C C G G G G C C C C C C G G
2 chr2_26796075 0 26796075 T T T T T T T T G T T T T T T T T T T T
2 chr2_26799591 0 26799591 A A A A A A A A A A A A A A T T A A A A
2 chr2_26804831 0 26804831 C C C C C C C C G G G G C C C C C C G G
2 chr2_26805703 0 26805703 T T T T T T T T A T T T T T T T T T T T
2 chr2_26825739 0 26825739 G G G G G G G G G G G G G T G G G G G G
2 chr2_26827547 0 26827547 G G G G G G G G C C C C G G G G G G C C
2 chr2_26836065 0 26836065 T T T T T T T T G G G G T T T T T T G G
2 chr2_26842362 0 26842362 C C C C C C C C G G G G C C C C C C C C
2 chr2_26882973 0 26882973 C C C C C C C C G G G G C C C C C C G G
2 chr2_26886008 0 26886008 C C A A A A C C C C C C C C C C C C C C
2 chr2_26892330 0 26892330 C C C C C C C C C C C C C C C C A A C C
2 chr2_26917414 0 26917414 C C G G C C C C C C C C C C C C C C C C
2 chr2_26918147 0 26918147 C C C C C C C C C C C C C C C C G G C C
2 chr2_26922419 0 26922419 A A A A A A A A A C A A A A A A A A A A
2 chr2_26923458 0 26923458 G G G G G G G G C C C C G G G G G G C C
2 chr2_26928941 0 26928941 A A A A A A A A A A A T A A A A A A A A
2 chr2_26933286 0 26933286 C C C C C C C C C C C C C C C C C G C C
2 chr2_26935363 0 26935363 G G G G G G G G C C C C G G G G G G C C
2 chr2_26944942 0 26944942 C C C C C C A C C C C C C C C C A A C C
2 chr2_26954239 0 26954239 C C C C A C C C C C C C C C C C C C C C
2 chr2_27034050 0 27034050 A A A C A A A A A A A A A A A A A A A A
2 chr2_27037741 0 27037741 C C C C C C C C A A A A C C C C C C A A
2 chr2_27043475 0 27043475 G G G G G G G G T T T T G G G G G G T T
2 chr2_27044837 0 27044837 G G T T T T G G G G G G G G G G G G G G
2 chr2_27052695 0 27052695 G G G G G G G G C C C C G G G G G G C C
2 chr2_27124156 0 27124156 G G G G G G G G C C C C G G G G G G C C
2 chr2_27157793 0 27157793 A T A A A A T T A A A A A A A A A A A A
2 chr2_27195078 0 27195078 T T G G G G T T G G G G G G G G G G G G
2 chr2_27208240 0 27208240 T T T T T T T T T T T T T T T T G G T T
2 chr2_27208280 0 27208280 G G G G G G G G T T T T G G G G G G T T
2 chr2_27228797 0 27228797 A A A A A A A A T T A A A A A A A A A A
2 chr2_27233950 0 27233950 C C C C A C C C C C C C C C C C C C C C
2 chr2_27241178 0 27241178 A A A A A A A A A A A A A A A A T T A A
2 chr2_27244766 0 27244766 G G G G G G G G C C C C G G G G G G C C
2 chr2_27256274 0 27256274 G G T T G T G G G G G G G G G G G G G G
2 chr2_27274706 0 27274706 G G G G G G G G T T T T G G G G G G T T
2 chr2_27277988 0 27277988 T T T T T T T T T T T T G T T T T T T T
2 chr2_27308456 0 27308456 C C A A A A C C C C C C C C C C C C C C
2 chr2_27311343 0 27311343 G G G G G G G G G G G G G G G G C G G G
2 chr2_27311490 0 27311490 G G G G G G G G G G G G G T G G G G G G
2 chr2_27312094 0 27312094 C C C C C C C C C C C C A C C C C C C C
2 chr2_27328161 0 27328161 G G G G G G G G G G G G G G G G C G G G
2 chr2_27336923 0 27336923 A A C C A A A A A A A A A A A A A A A A
2 chr2_27438359 0 27438359 T T T T T T T T G G G G T T T T T T G G
2 chr2_27439343 0 27439343 G G G G G G G G T T T T G G G G G G T T
2 chr2_27443908 0 27443908 A A A A A A A A C C C C A A A A A A C C
2 chr2_27469794 0 27469794 A A A A A A A A A A A A A A A A T T A A
2 chr2_27470291 0 27470291 C C C C C C C C C C C C C C C C G G C C
2 chr2_27476793 0 27476793 G G G G G G G G C C C C G G G G G G C C
2 chr2_27515375 0 27515375 T T T T T T T T G T G G T T T T T T G G
2 chr2_27567139 0 27567139 T T T T A A T T T T T T T T T T T T T T
2 chr2_27596947 0 27596947 C C C C C C C C C C C C C C C C C G C C
2 chr2_27616241 0 27616241 T T T T T T T T T T T T T T A T T T T T
2 chr2_27618213 0 27618213 A A T T T T A A A A A A A A A A A A A A
2 chr2_27686765 0 27686765 A A A A A A A A T T T T A A A A A A T T
2 chr2_27688385 0 27688385 T T A A A A T T A A A A A A A A A A A A
2 chr2_27700915 0 27700915 G G G G G G G G G G G G G G C C G G G G
2 chr2_27734309 0 27734309 T T T T T T T T G G G G T T T T T T G G
2 chr2_27777040 0 27777040 T T T T T T T T G G G G T T T T T T G G
2 chr2_27807617 0 27807617 G G G G G G G G G G G G T T G T T T G G
2 chr2_27848800 0 27848800 C G C C C C G G C C C C C C C C C C C C
2 chr2_27855805 0 27855805 C G G G G G G G G G G G G G G G G G G G
2 chr2_27941015 0 27941015 T T T T T T T T A A A A T T T T T T A A
2 chr2_27946936 0 27946936 G G G G G G G G T T T T G G G G G G T T
2 chr2_27958997 0 27958997 T T G G G G T T G G G G G G G G G G G G
2 chr2_27960384 0 27960384 A A A A A A A A A A A A A A A A T T A A
2 chr2_27964125 0 27964125 C C C C C C C C C C C C C C C C G G C C
2 chr2_27976565 0 27976565 G G C C C C G G G G G G G G G G G G G G
2 chr2_27977355 0 27977355 C C C C C C C C G G G G C C C C C C G G
2 chr2_27991431 0 27991431 A A A A A A A A T T T T A A A A A A T T
2 chr2_28000421 0 28000421 C C C C C C C C C C C C C C A C C C C C
2 chr2_28006501 0 28006501 A A A A A A A A T T T T A A A A A A T T
2 chr2_28012480 0 28012480 G G G G G G G G C C C C G G G G G G C C
2 chr2_28039623 0 28039623 G G G G G G G G T T T T G G G G G G T T
2 chr2_28039743 0 28039743 A A A A A A A A C C C C A A A A A A C C
2 chr2_28049377 0 28049377 T T T T T T T T G G G G T T T T T T G G
2 chr2_28070160 0 28070160 T T T T T T T T A A A A T T T T T T A A
2 chr2_28085084 0 28085084 T T T T T T T T G G G G T T T T T T G G
2 chr2_28119044 0 28119044 A A A A A A A A A A A A T T T T A A A A
2 chr2_28131610 0 28131610 A A A A A A A A C C C C A A A A A A C C
2 chr2_28177817 0 28177817 G G G G G G G G G G G G C G G G G G G G
2 chr2_28188341 0 28188341 G G G G G G G G G G G G G G C C C C G G
2 chr2_28221337 0 28221337 A A A A A A A A T T T T A A A A A A T T
2 chr2_28261058 0 28261058 G G G G C C G G G G G G G G G G G G G G
2 chr2_28285832 0 28285832 C C A A C C C C C C C C C C C C C C C C
2 chr2_28292592 0 28292592 T T T T T T T T A A A A T T T T T T A A
2 chr2_28294942 0 28294942 C C C C C C C C G G G G C C C C C C G G
2 chr2_28296050 0 28296050 G G G G G G G G G G G G G G T T G G G G
2 chr2_28299089 0 28299089 C C C C C C C C C C C C A A C C C C C C
2 chr2_28308286 0 28308286 T T T T T T T T T T T T A T T T T T T T
2 chr2_28380415 0 28380415 C C C C C C C C C C C C C C G G G G C C
2 chr2_28403184 0 28403184 G G G G G G G G G G C G G G G G G G G G
2 chr2_28404765 0 28404765 T T T T T T T T G G G G T T T T T T G G
2 chr2_28410870 0 28410870 C C A A A A C C A A A A A A A A A A A A
2 chr2_28411421 0 28411421 C C C G C C C C C C C C C C C C C C C C
2 chr2_28414992 0 28414992 C C C C C C C C A A A A C C C C C C A A
2 chr2_28428520 0 28428520 C C C C C C C C G G G G C C C C C C G G
2 chr2_28431819 0 28431819 C C C C C C C C C C C C C C A A C C C C
2 chr2_28469551 0 28469551 C C C C C C C C C C C C A A C C C C C C
2 chr2_28492777 0 28492777 C C C C C C C C G G G G C C C C C C G G
2 chr2_28493866 0 28493866 T T T T T T T T T T T T T T G G T T T T
2 chr2_28537843 0 28537843 G G T T G G G G G G G G G G G G G G G G
2 chr2_28558738 0 28558738 G G G G G G G G G T G G G G G G G G T T
2 chr2_28559578 0 28559578 C C C C C C C C C C C C A C C C C C C C
2 chr2_28575925 0 28575925 G G G G G G G G C C C C G G G G G G C C
2 chr2_28584647 0 28584647 T T T T T T T T T T T T G T T T T T T T
2 chr2_28612232 0 28612232 G G G G G G G G G G C G G G G G G G G G
2 chr2_28619124 0 28619124 C C C C C C C C G G G G C C C C C C G G
2 chr2_28625633 0 28625633 T T T T T T T T T T G T T T T T T T T T
2 chr2_28650364 0 28650364 G G G G T T G G G G G G G G G G G G G G
2 chr2_28688395 0 28688395 C C G G G G C C C C C C C C C C C C C C
2 chr2_28715465 0 28715465 G G G G G G G G T T T T G G G G G G T T
2 chr2_28717822 0 28717822 C C C C C C C C C C C C G G C C C C C C
2 chr2_28724922 0 28724922 G G C C C C G G G G G G G G G G G G G G
2 chr2_28734888 0 28734888 T T T T T T T T T T A T T T T T T T T T
2 chr2_28743689 0 28743689 C C C C C C C C C C C C C C C C A C C C
2 chr2_28790507 0 28790507 C C C C C C C C A C C C C C C C C C C C
2 chr2_28791807 0 28791807 G G G G G G G G T T T T G G G G G G T T
2 chr2_28802006 0 28802006 T T T T T T T T G G G G T T T T T T G G
2 chr2_28809743 0 28809743 C C C C C C C C A A A A C C C C C C A A
2 chr2_28834014 0 28834014 T T T T T T T T T T T T A T T T T T T T
2 chr2_28864625 0 28864625 A A A A A A A A C C C C A A A A A A C C
2 chr2_28894319 0 28894319 C C C C C C C C C C C C A A C C C C C C
2 chr2_28957389 0 28957389 C G C C C C C C C C C C C C C C C C C C
2 chr2_29001273 0 29001273 C C G G G G G G G G G G G G G G G G G G
2 chr2_29022809 0 29022809 G G G G C C G G G G G G G G G G G G G G
2 chr2_29022960 0 29022960 T T G G G G T T G G G G G G G G G G G G
2 chr2_29026632 0 29026632 C C C C C C C C A A A A C C C C C C A A
2 chr2_29051207 0 29051207 G G G G G G G G C C C C G G G G G G C C
2 chr2_29065327 0 29065327 A A A A A A A A C C C C A A A A A A C C
2 chr2_29072433 0 29072433 C C G G G G C C G G G G G G G G G G G G
2 chr2_29139937 0 29139937 C C C C C C A A C C C C C C C C C C C C
2 chr2_29140262 0 29140262 C C C C C C C C A A A A C C C C C C A A
2 chr2_29148204 0 29148204 G G G G G G G G G G G G T T G G G G G G
2 chr2_29148352 0 29148352 T T T T A A T T T T T T T T T T T T T T
2 chr2_29151068 0 29151068 G G G G G G G G G G G G G G C G G G G G
2 chr2_29159578 0 29159578 C C C C C C C C C C C C A C C C C C C C
2 chr2_29192380 0 29192380 A A C C C C C C C C C C C C C C C C C C
2 chr2_29194124 0 29194124 T T T T T T T T T T T T T T G T T T T T
2 chr2_29200236 0 29200236 C C C C C C C C G G G G C C C C C C G G
2 chr2_29232836 0 29232836 T T T T T T T T T T T T T T T T G G T T
2 chr2_29275476 0 29275476 G G G G G G G G G G G G T T T T T T G G
2 chr2_29280043 0 29280043 G G G G G G G G G G G T G G G G G G G G
2 chr2_29306786 0 29306786 T T T T T T T T G T T T T T T T T T T T
2 chr2_29307060 0 29307060 G G G G G G G G G G G G C G G G G G G G
2 chr2_29310731 0 29310731 T T T T G G T T T T T T T T T T T T T T
2 chr2_29314941 0 29314941 G G G G G G G G C G C G G G G G G G C C
2 chr2_29319412 0 29319412 G G G G G G G T G G G G G G G G G G G G
2 chr2_29367231 0 29367231 C C C C C C C C G G G G C C C C C C G G
2 chr2_29380635 0 29380635 G G G G G G G G C C C C G G G G G G C C
2 chr2_29401145 0 29401145 C C C C C C A C C C C C C C C C C C C C
2 chr2_29410514 0 29410514 G G G G G G G G C C C C G G G G G G C C
2 chr2_29414404 0 29414404 G G G G G G G G G G G G C G G G G G G G
2 chr2_29429384 0 29429384 G G G G G G C G G G G G G G G G G G G G
2 chr2_29434807 0 29434807 A A A A A A A A C C C C A A A A A A C C
2 chr2_29435943 0 29435943 C C C C C C C C C C C C C C G G C C C C
2 chr2_29447658 0 29447658 T T T T T T T T T T T T T T A A T T T T
2 chr2_29475821 0 29475821 A A A A A A A A A C A A A A A A A A A A
2 chr2_29477078 0 29477078 T T T T T T T T T T T T T T T T G G T T
2 chr2_29527212 0 29527212 G G G G G G G G G G G G G G G G G T G G
2 chr2_29538464 0 29538464 A A A A A A A A A A A A A C A A A A A A
2 chr2_29546757 0 29546757 C C C C C C C C A A A A C C C C C C A A
2 chr2_29557805 0 29557805 T T T T T T T T T T T T T T T T A A T T
2 chr2_29563937 0 29563937 C C G G C C C C C C C C C C C C C C C C
2 chr2_29588397 0 29588397 A A A A A A A A A A A A C C C C C C A A
2 chr2_29618330 0 29618330 G G G G G G G G C C C C G G G G G G C C
2 chr2_29622520 0 29622520 T T T T T T G G T T T T T T T T T T T T
2 chr2_29625999 0 29625999 G G G G G G G G G G G G C G G G G G G G
2 chr2_29626490 0 29626490 A A A A A A A A C C C C A A A A A A C C
2 chr2_29632547 0 29632547 C C C C C C C C C C C C C C C C G G C C
2 chr2_29682437 0 29682437 C C C C C C C C C C A C C C C C C C C C
2 chr2_29685003 0 29685003 G G G G G G G G G G C G G G G G G G G G
2 chr2_29685562 0 29685562 C C C C C C C C C C C C C C A A C C C C
2 chr2_29687717 0 29687717 G G G G G G G G C C C C G G G G G G C C
2 chr2_29748450 0 29748450 C C C C C C C C C C C C C G C C C C C C
2 chr2_29764233 0 29764233 A C A A A A A A A A A A A A A A A A A A
2 chr2_29783304 0 29783304 C C C C C C C C C C C C C C A A C C C C
2 chr2_29786606 0 29786606 C C C C C C C C A A A A C C C C C C A A
2 chr2_29788800 0 29788800 A A T T A A A A A A A A A A A A A A A A
2 chr2_29798978 0 29798978 C C A C C C C C C C C C C C C C C C C C
2 chr2_29802105 0 29802105 C C C C C C C C C C C C A C C C C C C C
2 chr2_29813878 0 29813878 G G C G G G G G C C C C C C C C C C C C
2 chr2_29814146 0 29814146 G G C G G G G G C C C C C C C C C C C C
2 chr2_29814308 0 29814308 C C C C C C C C C C C C A C C C C C C C
2 chr2_29851032 0 29851032 G G G G C C G G G G G G G G G G G G G G
2 chr2_29852064 0 29852064 G G G G G G G G C C C C G G G G G G C C
2 chr2_29858575 0 29858575 G G G G G G G G G G G G G T G G G G G G
2 chr2_29872261 0 29872261 C C C C C C C C A A A A C C C C C C A A
2 chr2_29886370 0 29886370 A A A A A A A A A A A A A C A A A A A A
2 chr2_29961057 0 29961057 G G G G G G G G G G G G C C G G G G G G
2 chr2_29974077 0 29974077 C C C C C C C C A A A A C C C C C C A A
2 chr2_29994662 0 29994662 C C C C C C C C G G G G C C C C C C C C
2 chr2_30012306 0 30012306 A A A A A A A A C C C C A A A A A A C C
2 chr2_30012953 0 30012953 G G C C G G G G G G G G G G G G G G G G
2 chr2_30052423 0 30052423 C C C C C C C C A A A A C C C C C C A A
2 chr2_30062822 0 30062822 G T G G G G G G G G G G G G G G G G G G
2 chr2_30091280 0 30091280 G G G G C C G G G G G G G G G G G G G G
2 chr2_30099860 0 30099860 G G G T G G G G G G G G G G G G G G G G
2 chr2_30170338 0 30170338 C C C C C C C C C C C C A C C C C C C C
2 chr2_30193507 0 30193507 A A A A A A A A C C C C A A A A A A C C
2 chr2_30199464 0 30199464 T T T T T T T T T T T T T T G T T T T T
2 chr2_30207271 0 30207271 A A A A A A A A T T T T A A A A A A T T
2 chr2_30210308 0 30210308 G G G G G G G G G T G T G G G G G G G G
2 chr2_30239910 0 30239910 G G G G G G G G G G G G G G T T G G G G
2 chr2_30246990 0 30246990 T T T T T T T T T T T T T T A T T T T T
2 chr2_30265110 0 30265110 T T T T T T T T G G G G T T T T T T G G
2 chr2_30307782 0 30307782 G G G G G G G G G G G G G T G G G G G G
2 chr2_30313672 0 30313672 G G G G T T G G G G G G G G G G G G G G
2 chr2_30317468 0 30317468 G G G G G G G T G G G G G G G G G G G G
2 chr2_30328431 0 30328431 A A A A A A A A C C C C A A A A A A C C
2 chr2_30369408 0 30369408 C C C C C C C C C C C C C G C C C C C C
2 chr2_30373432 0 30373432 A A T T T T T T T T T T T T T T T T T T
2 chr2_30382251 0 30382251 C C C C C C C C C C C C C C A C C C C C
2 chr2_30400758 0 30400758 C C C C C C C C C C C C C C G G C C C C
2 chr2_30448231 0 30448231 G G G G C C G G G G G G G G G G G G G G
2 chr2_30480923 0 30480923 A A C C A A A A A A A A A A A A A A A A
2 chr2_30482777 0 30482777 G G G G G G G G G G G G G G G T G G G G
2 chr2_30487602 0 30487602 G G G G G G G G C G C G G G G G G G C C
2 chr2_30501630 0 30501630 A A A A A A A A A A A A A A A C A A A A
2 chr2_30511555 0 30511555 A A A A A A A A C C C C A A A A A A C C
2 chr2_30518382 0 30518382 G G G G G G G G T T T T G G G G G G T T
2 chr2_30536196 0 30536196 C C C C C C C C G G G G C C C C C C G G
2 chr2_30548753 0 30548753 T T T T T T T T T T T T T T T T G G T T
2 chr2_30575468 0 30575468 A A A A A A A A C C C C A A A A A A C C
2 chr2_30585218 0 30585218 T T T T T T T T G G G G T T T T T T G G
2 chr2_30585270 0 30585270 C C A A A A C C A A A A A A A A A A A A
2 chr2_30599772 0 30599772 C C C C C C C C A C C C C C C C C C C C
2 chr2_30624028 0 30624028 C C C C C C C C A A A A C C C C C C A A
2 chr2_30627693 0 30627693 C C C C C C A A C C C C C C C C C C C C
2 chr2_30628803 0 30628803 T T T T T T G G T T T T T T T T T T T T
2 chr2_30650565 0 30650565 C C C C G G C C C C C C C C C C C C C C
2 chr2_30656837 0 30656837 C C C C C C C C A C A C C C C C C C A A
2 chr2_30657780 0 30657780 A A A A A A A A C C C C A A A A A A C C
2 chr2_30672938 0 30672938 C C C C C C C C C C C C C C C C A C C C
2 chr2_30689422 0 30689422 G G G G G G G G G G G G G T G G G G G G
2 chr2_30692150 0 30692150 C C C C C C C C A C C C C C C C C C C C
2 chr2_30713408 0 30713408 G G G G G G G G G G G G G T G G G G G G
2 chr2_30723654 0 30723654 C C C C C C C C A A A A C C C C C C A A
2 chr2_30724206 0 30724206 C C C C C C C C C C C C C G C C C C C C
2 chr2_30732372 0 30732372 T T T T T T T T T T T T A A A A A A T T
2 chr2_30732566 0 30732566 C C C C C C C C C C C C C C C C C G C C
2 chr2_30739928 0 30739928 C C C C C C C C C C A C C C C C C C C C
2 chr2_30755635 0 30755635 G G G G G G G G C G C G G G G G G G G G
2 chr2_30756286 0 30756286 C C C C C C C C G G G G C C C C C C G G
2 chr2_30773852 0 30773852 G G G G G G G G G G G G G G G T G G G G
2 chr2_30801445 0 30801445 A A A C A A A A A A A A A A A A A A A A
2 chr2_30807695 0 30807695 C C C C C C C C G G G G C C C C C C G G
2 chr2_30809979 0 30809979 G G C G G G G G G G G G G G G G G G G G
2 chr2_30818371 0 30818371 A A A A A A A A C C C C A A A A A A C C
2 chr2_30819392 0 30819392 G G G G G G G G C C C C G G G G G G C C
2 chr2_30839901 0 30839901 C C C C C C C G C C C C C C C C C C C C
2 chr2_30845496 0 30845496 T T T T T T T T G G G G T T T T T T G G
2 chr2_30885573 0 30885573 A A T T T T A A T T T T T T T T T T T T
2 chr2_30886190 0 30886190 T T T T T T T T T T T T T T A A T T T T
2 chr2_30888348 0 30888348 A A A A A A A A A A A A C C A A A A A A
2 chr2_30915138 0 30915138 G G G G G G G G T T T T G G G G G G T T
2 chr2_30915179 0 30915179 C C C C C C C C A A A A C C C C C C A A
2 chr2_30925059 0 30925059 A A A A A A A A A A A A A C A A A A A A
2 chr2_30925980 0 30925980 C C C C C C C C C C C C A C C C C C C C
2 chr2_30928190 0 30928190 C C G G G G C C C C C C C C C C C C C C
2 chr2_30938200 0 30938200 C C C C C C C C C C C C C C G G C C C C
2 chr2_30957578 0 30957578 G G G G G G G G C C C C G G G G G G C C
2 chr2_30958166 0 30958166 C C C C C C C C G G G G C C C C C C G G
2 chr2_30964241 0 30964241 A A A A A A C C A A A A A A A A A A A A
2 chr2_31002861 0 31002861 C C C C C C C C C C C C C C G G C C C C
2 chr2_31024207 0 31024207 A A T T T T A A T T T T A A A A A A T T
2 chr2_31039443 0 31039443 C C A C C C C C C C C C C C C C C C C C
2 chr2_31085251 0 31085251 C C C C C C C C G G G G C C C C C C G G
2 chr2_31136259 0 31136259 T T T T T T T T T T T T T T T T G G T T
2 chr2_31154087 0 31154087 G G G G G G C G G G G G G G G G G G G G
2 chr2_31178160 0 31178160 G G G G G G G G C C C C G G G G G G C C
2 chr2_31207592 0 31207592 C C A A C C C C C C C C C C C C C C C C
2 chr2_31214981 0 31214981 A A A C A A A A A A A A A A A A A A A A
2 chr2_31220523 0 31220523 G G G G C C G G G G G G G G G G G G G G
2 chr2_31228999 0 31228999 C C C C C C C C C C C C C C C C C G C C
2 chr2_31266584 0 31266584 G G G G G G G G G G G G G G G G T T G G
2 chr2_31314440 0 31314440 A A C C A C A A A A A A A A A A A A A A
2 chr2_31328051 0 31328051 C C C C C C C C A A A A C C C C C C A A
2 chr2_31355308 0 31355308 C C C C C C C C G G G G C C C C C C G G
2 chr2_31361543 0 31361543 T T T T T T T T G T T T T T T T T T G G
2 chr2_31391942 0 31391942 A A A A A A A A A A A A A A A A C C A A
2 chr2_31428704 0 31428704 G G T T T T G G T T T T G G G G G G T T
2 chr2_31430324 0 31430324 C C C C C C C C C G C C C C C C C C C C
2 chr2_31439245 0 31439245 C C C C C C C C A C C C C C C C C C C C
2 chr2_31445151 0 31445151 C C C C C C C C C G C G C C C C C C G G
2 chr2_31467138 0 31467138 C C C C C C C C C C C C A C C C C C C C
2 chr2_31467392 0 31467392 A C C C C C C C C C C C C C C C C C C C
2 chr2_31481192 0 31481192 C C C C C C C C C C C C A A C C C C C C
2 chr2_31483945 0 31483945 A A C C A A A A A A A A A A A A A A A A
2 chr2_31491067 0 31491067 A A A A A A A A T T T T A A A A A A T T
2 chr2_31504420 0 31504420 A C C C C C C C C C C C C C C C C C C C
2 chr2_31634721 0 31634721 C C A C C C C C C C C C C C C C C C C C
2 chr2_31665047 0 31665047 G G G G C C G G G G G G G G G G G G G G
2 chr2_31679371 0 31679371 G G G G G G T T G G G G G G G G G G G G
2 chr2_31703274 0 31703274 A A A A A A A A A A A C A A A A A A A A
2 chr2_31709495 0 31709495 T T T T T T T T A T T T T T T T T T T T
2 chr2_31730351 0 31730351 C C C C C C C C G G G G C C C C C C G G
2 chr2_31733924 0 31733924 G G G G G G G G G G G G G G G G C C G G
2 chr2_31795124 0 31795124 A A A A A A A A T T T T A A A A A A T T
2 chr2_31806148 0 31806148 T T G G T T T T G G G G T T T T T T G G
2 chr2_31816674 0 31816674 G G C G G G G G G G G G G G G G G G G G
2 chr2_31820824 0 31820824 C C C C C C C C A A A A C C C C C C A A
2 chr2_31831980 0 31831980 G G C C C C G G G G G G G G G G G G G G
2 chr2_31849378 0 31849378 G G G G G G G G T T T T G G G G G G T T
2 chr2_31855642 0 31855642 G G G G G G G G C C C C G G G G G G C C
2 chr2_31862048 0 31862048 C C C C C C C C A C C C C C C C C C C C
2 chr2_31908935 0 31908935 C C C C C C C C C C C C C C C G C C C C
2 chr2_31912259 0 31912259 C C C C C C C C G G G G C C C C C C G G
2 chr2_31915273 0 31915273 C C C C C C C C C C C C C C A C C C C C
2 chr2_31919892 0 31919892 T T A A A A T T A A A A A A A A A A A A
2 chr2_31946457 0 31946457 C C A A C C C C C C C C C C C C C C C C
2 chr2_31955370 0 31955370 G G G G G G G G C C C C G G G G G G C C
2 chr2_31988448 0 31988448 A A C C C C A A C C C C C C C C C C C C
2 chr2_31989776 0 31989776 A A A A A A A C A A A A A A A A A A A A
2 chr2_31994893 0 31994893 C C C C C C C C C C C C C C C C G G C C
2 chr2_32001033 0 32001033 A A C C A A A A C C C C C C C C C C C C
2 chr2_32008126 0 32008126 G G G G G G G G C C C C G G G G G G C C
2 chr2_32009989 0 32009989 G G G G G G G G C C C C G G G G G G C C
2 chr2_32013328 0 32013328 C C C C C C C C C C C C G G G G G G C C
2 chr2_32013506 0 32013506 C G C C C C C C C C C C C C C C C C C C
2 chr2_32028740 0 32028740 C C C C C C C C C C C C C G C C C C C C
2 chr2_32033335 0 32033335 A A A C A A A A A A A A A A A A A A A A
2 chr2_32041642 0 32041642 T T G G G G T T G G G G G G G G G G G G
2 chr2_32059041 0 32059041 G G C C C C G G C C C C C C C C C C C C
2 chr2_32077841 0 32077841 G G G G G G G G T T T T G G G G G G T T
2 chr2_32078084 0 32078084 A A A A A A A A C C C C A A A A A A C C
2 chr2_32087960 0 32087960 A A A A C C A A A A A A A A A A A A A A
2 chr2_32091144 0 32091144 C C C C C C C C A A A A C C C C C C A A
2 chr2_32091530 0 32091530 T T T T G T T T T T T T T T T T T T T T
2 chr2_32105350 0 32105350 G G G G G G G G C C C C G G G G G G C C
2 chr2_32156116 0 32156116 T T T T A T T T T T T T T T T T T T T T
2 chr2_32189339 0 32189339 A A A A A A T T A A A A A A A A A A A A
2 chr2_32193063 0 32193063 C C G G G G C C C C C C C C C C C C C C
2 chr2_32205514 0 32205514 A A A A A A A A A A A A A C A A A A A A
2 chr2_32241328 0 32241328 A A A A A A A A T T T T A A A A A A T T
2 chr2_32260097 0 32260097 G G G G G G G G C C C C G G G G G G C C
2 chr2_32270380 0 32270380 G G T T T T G G T T T T T T T T T T T T
2 chr2_32285850 0 32285850 G G G G G G G G C C C C G G G G G G C C
2 chr2_32286632 0 32286632 G G G G G G G G C C C C G G G G G G C C
2 chr2_32310431 0 32310431 A A C C C C A A A A A A C C C C C C A A
2 chr2_32313057 0 32313057 C C C C C C C C C C C C C G C C C C C C
2 chr2_32322690 0 32322690 G G G G G G G G C C C C G G G G G G C C
2 chr2_32327454 0 32327454 G G C C G G G G G G G G G G G G G G G G
2 chr2_32327895 0 32327895 G G C C G G G G C C C C G G G G G G C C
2 chr2_32328629 0 32328629 A A A A A A A A C C C C A A A A A A C C
2 chr2_32351369 0 32351369 G G G T G T G G G G G G G G G G G G G G
2 chr2_32364590 0 32364590 G G G G G G G G G G G G G G G T G G G G
2 chr2_32372038 0 32372038 C C A A C C C C C C C C C C C C C C C C
2 chr2_32382915 0 32382915 T T T T T T T T T T T T G T T T T T T T
2 chr2_32390496 0 32390496 C C C C C C C C G G G G C C C C C C G G
2 chr2_32422535 0 32422535 C C A A A A C C C C C C C C C C C C C C
2 chr2_32422980 0 32422980 C C C C C C C C C C C C A C C C C C C C
2 chr2_32429117 0 32429117 C C C C C C C C C C C C G G G G G G C C
2 chr2_32462488 0 32462488 T T G G G G T T G G G G G G G G G G G G
2 chr2_32466242 0 32466242 T T T T T T T T T T T T G T T T T T T T
2 chr2_32466545 0 32466545 A A A A A A A A A A A A A C A A A A A A
2 chr2_32478953 0 32478953 T T T T T T T T A A A A T T T T T T A A
2 chr2_32528791 0 32528791 C C C C C C C C C G C G C C C C C C C C
2 chr2_32532883 0 32532883 C C C C C C C C C G C C C C C C C C C C
2 chr2_32561492 0 32561492 G G C G G G G G G G G G G G G G G G G G
2 chr2_32587879 0 32587879 G G G G G G G G G G G G G G G G C C G G
2 chr2_32598020 0 32598020 G G G G G G G G G G G G C C G G G G G G
2 chr2_32602951 0 32602951 C C C C C C C C A A A A C C C C C C A A
2 chr2_32617729 0 32617729 G G G G G G G G G G G G G G G G G T G G
2 chr2_32620766 0 32620766 C C C C C C C C C C C C C G C C C C C C
2 chr2_32627620 0 32627620 G G G G G G G G C C C C G G G G G G C C
2 chr2_32642124 0 32642124 T T T T T T T T T T T T T T T T A A T T
2 chr2_32644156 0 32644156 G T G G G G G G G G G G G G G G G G G G
2 chr2_32661144 0 32661144 G G G G C G G G G G G G G G G G G G G G
2 chr2_32665553 0 32665553 T T T T T T T T A A A A T T T T T T A A
2 chr2_32706832 0 32706832 A A A A A A A A A A A A T T A A A A A A
2 chr2_32717607 0 32717607 G G G G G G G G C C C C G G G G G G C C
2 chr2_32772544 0 32772544 A A A A T T A A A A A A A A A A A A A A
2 chr2_32776208 0 32776208 G G G G G G G G G G G G G G G G C G G G
2 chr2_32792053 0 32792053 G G C C C G G G G G G G G G G G G G G G
2 chr2_32805767 0 32805767 C C C C C G C C C C C C C C C C C C C C
2 chr2_32846528 0 32846528 G G G G G G G G G G G G G G G T G G G G
2 chr2_32865595 0 32865595 C C C C C C A C C C C C C C C C C C C C
2 chr2_32879972 0 32879972 G G G G G G G G T T T T G G G G G G T T
2 chr2_32891693 0 32891693 A A A A A A A A C C C C A A A A A A C C
2 chr2_32900530 0 32900530 G G C C C G G G G G G G G G G G G G G G
2 chr2_32921913 0 32921913 G G G G G G G G T T T T G G G G G G T T
2 chr2_32922714 0 32922714 G G G G G G G G G G G G G G G G T T G G
2 chr2_32943211 0 32943211 T T T T A T T T T T T T T T T T T T T T
2 chr2_32954203 0 32954203 T T G G G G T T G G G G G G G G G G G G
2 chr2_32995152 0 32995152 G G C C C C G G G G G G G G G G G G G G
2 chr2_33007394 0 33007394 C C C C C C C C G G G G C C C C C C G G
2 chr2_33038698 0 33038698 A A A A A A A A C C C C A A A A A A C C
2 chr2_33045874 0 33045874 T T T T T T T T T T T T T T T T G G T T
2 chr2_33056477 0 33056477 G G G G G G G G T T T T G G G G G G T T
2 chr2_33056676 0 33056676 T T T T T T T T A A A A T T T T T T A A
2 chr2_33072169 0 33072169 G G G G G G G G C C C C G G G G G G C C
2 chr2_33084867 0 33084867 G G G G G G G G T T T T G G G G G G T T
2 chr2_33085611 0 33085611 G G G G G T G G G G G G G G G G G G G G
2 chr2_33129801 0 33129801 G G C G C G G G G G G G G G G G G G G G
2 chr2_33144653 0 33144653 C C C C C C C G C C C C C C C C C C C C
2 chr2_33146058 0 33146058 T T G G T T T T T T T T T T T T T T T T
2 chr2_33147003 0 33147003 T T T T G G T T T T T T T T T T T T T T
2 chr2_33157136 0 33157136 A A A A A A C C A A A A A A A A A A A A
2 chr2_33164861 0 33164861 T T T T T T T T T T T T T T T T G G T T
2 chr2_33174531 0 33174531 C C C C C C C C C C A C C C C C C C C C
2 chr2_33190456 0 33190456 A A A A A A A A A A A A C C A A A A A A
2 chr2_33224236 0 33224236 G G G G G G G G T T T T G G G G G G T T
2 chr2_33249642 0 33249642 T T T T T T T T G G G G T T T T T T G G
2 chr2_33257451 0 33257451 C G G G G G G G G G G G G G G G G G G G
2 chr2_33273934 0 33273934 C C C C C C C G C C C C C C C C C C C C
2 chr2_33311593 0 33311593 G G G G G G G G C C C C C C C C C C C C
2 chr2_33313490 0 33313490 C C C C C C C G C C C C C C C C C C C C
2 chr2_33343282 0 33343282 G G G G G G G G T T T T T T T T T T T T
2 chr2_33351542 0 33351542 A A A A A A A A C C C C A A A A A A C C
2 chr2_33373731 0 33373731 G G G G G G G G G G G T G G G G G G G G
2 chr2_33399093 0 33399093 G G T T T T G G T T T T T T T T T T T T
2 chr2_33421244 0 33421244 C C C C C C C C C C C C C C C C A A C C
2 chr2_33436037 0 33436037 A A A C C C A A A A A A A A A A A A A A
2 chr2_33436285 0 33436285 T T T T T T T T A A A T T T T T T T A A
2 chr2_33437497 0 33437497 T T T T T T T T G G G G T T T T T T G G
2 chr2_33443856 0 33443856 T T T T T T T T G G G G T T T T T T G G
2 chr2_33485879 0 33485879 G G C C C C G G C C C C C C C C C C C C
2 chr2_33547920 0 33547920 C C C C C C C C G G G G C C C C C C G G
2 chr2_33560690 0 33560690 A C C C C C C C C C C C C C C C C C C C
2 chr2_33593601 0 33593601 T T T T T T T T G G G G T T T T T T G G
2 chr2_33599957 0 33599957 T T T T G T T T T T T T T T T T T T T T
2 chr2_33648263 0 33648263 G G G G G G G G C C C C G G G G G G C C
2 chr2_33655978 0 33655978 C C C C C C C C G G G G C C C C C C G G
2 chr2_33666864 0 33666864 A A A A A A A A A A A A A A A A A T A A
2 chr2_33672628 0 33672628 C C C C C C A C C C C C C C C C C C C C
2 chr2_33673269 0 33673269 C C C C C C C C G G G G C C C C C C G G
2 chr2_33675812 0 33675812 C C C C C C C C G G G G C C C C C C G G
2 chr2_33686672 0 33686672 G G G G G G G G G G G G G G C C G G G G
2 chr2_33689171 0 33689171 A A A A A A A A T T T T A A A A A A T T
2 chr2_33711673 0 33711673 T T T T A T T T T T T T T T T T T T T T
2 chr2_33722225 0 33722225 A A A A A A A A T T T T A A A A A A T T
2 chr2_33729552 0 33729552 G G G G G G G G G G G T G G G G G G T T
2 chr2_33735314 0 33735314 A A C C A C A A A A A A A A A A A A A A
2 chr2_33759611 0 33759611 G G G G G G G G G T G G G G G G G G G G
2 chr2_33764722 0 33764722 G G T T T T G G T T T T T T T T T T T T
2 chr2_33767973 0 33767973 T T G T G T T T G G G G G G G G G G G G
2 chr2_33798714 0 33798714 T T T T T T T T A A A A T T T T T T A A
2 chr2_33827970 0 33827970 G T G G G G G G G G G G G G G G G G G G
2 chr2_33843656 0 33843656 T T T T T T T T G G G G T T T T T T G G
2 chr2_33846006 0 33846006 C C C C C C C C C C C C C G C C C C C C
2 chr2_33853101 0 33853101 C C C C C C A C C C C C C C C C C C C C
2 chr2_33873568 0 33873568 A A A A A A A A A A A A A A C C C C A A
2 chr2_33883022 0 33883022 T T T T T T T T T T G T T T T T T T T T
2 chr2_33884836 0 33884836 G G G G G G G G C G C G G G G G G G G G
2 chr2_33899196 0 33899196 A A T T T T A A A A A A A A A A A A A A
2 chr2_33901362 0 33901362 C C C C C C C C C C A C C C C C C C A A
2 chr2_33901815 0 33901815 A A T T A A A A A A A A A A A A A A A A
2 chr2_33910695 0 33910695 G G G G G G G G G G G G G G C C G G G G
2 chr2_33912990 0 33912990 G G G G G G G G T T T T G G G G G G T T
2 chr2_33924919 0 33924919 C C C C C C C C C C C C C C A A C C C C
2 chr2_33933767 0 33933767 G G T T G G G G G G G G G G G G G G G G
2 chr2_33934741 0 33934741 C C C C C C C C C C C C C C C C C G C C
2 chr2_33936363 0 33936363 A A A A A A A A C C C C A A A A A A C C
2 chr2_33936543 0 33936543 G G C C G G G G G G G G G G G G G G G G
2 chr2_33942747 0 33942747 G G G G G G G G G G G G C C G G G G G G
2 chr2_33944906 0 33944906 G G G G G G G G C C C C G G G G G G C C
2 chr2_33959551 0 33959551 A A A A A A A A C C C C A A A A A A C C
2 chr2_33961819 0 33961819 C C C C C C C C C C C C A C C C C C C C
2 chr2_34002171 0 34002171 A A A A A A A A A A A A T T A A A A A A
2 chr2_34025032 0 34025032 A A A A A A A A A A A T A A A A A A A A
2 chr2_34035854 0 34035854 C C C C C C C C G G G G C C G G G G G G
2 chr2_34060463 0 34060463 A A A A A A A A T T T T A A A A A A T T
2 chr2_34081951 0 34081951 A A A A A A A A C C C C A A A A A A C C
2 chr2_34095610 0 34095610 C C G G C C C C C C C C C C C C C C C C
2 chr2_34134467 0 34134467 C C C C C C C C A A A A C C C C C C A A
2 chr2_34137157 0 34137157 T T T T T T T T T T A T T T T T T T T T
2 chr2_34140883 0 34140883 G G G G G G G G G G G T G G G G G G G G
2 chr2_34181843 0 34181843 G G G G G G G G G G G G G G T T G G G G
2 chr2_34193764 0 34193764 C C C C C C C C C C C C C C G G C C C C
2 chr2_34199297 0 34199297 T T T T T T T T A A A A T T T T T T A A
2 chr2_34201318 0 34201318 A A A A C C A A A A A A A A A A A A A A
2 chr2_34207644 0 34207644 C C C C C C C C A C A A C C C C C C A A
2 chr2_34214030 0 34214030 C C C C C C C C C C C C A A A A A A C C
2 chr2_34215247 0 34215247 G G G G G G G G T T T T G G G G G G T T
2 chr2_34218043 0 34218043 A A A A A A A A T T T T A A A A A A T T
2 chr2_34221670 0 34221670 T T T T T T T T A T T T T T T T T T T T
2 chr2_34235774 0 34235774 A A A A A A A C A A A A A A A A A A A A
2 chr2_34235831 0 34235831 C C C C C C C C C C C C C C C C A A C C
2 chr2_34318876 0 34318876 G G C C G G G G G G G G G G G G G G G G
2 chr2_34326572 0 34326572 A A A A A A A A A A A A A T A A A A A A
2 chr2_34338595 0 34338595 A A A A A A A A A A A A A A C C A A A A
2 chr2_34338608 0 34338608 G G G G G G G G G G G G G G G G C G G G
2 chr2_34338878 0 34338878 G T G G G G G G G G G G G G G G G G G G
2 chr2_34343729 0 34343729 G G G G G G G G G G G G C C G G G G G G
2 chr2_34351544 0 34351544 C C C G C C C C C C C C C C C C C C C C
2 chr2_34352144 0 34352144 A C A A A A C C A A A A A A A A A A A A
2 chr2_34363535 0 34363535 C C C C C C C C C C C C C C A C C C C C
2 chr2_34366019 0 34366019 T T T T T T T T T T T T T T A T T T T T
2 chr2_34370883 0 34370883 T T G T G G T T T T T T T T T T T T T T
2 chr2_34374225 0 34374225 T T G T T T T T T T T T T T T T T T T T
2 chr2_34388805 0 34388805 C C C C C C C C A A A A C C C C C C A A
2 chr2_34394676 0 34394676 G G G G G G G G G G G G G G G G C C G G
2 chr2_34396151 0 34396151 G G G G G G G G C C C C G G G G G G C C
2 chr2_34398683 0 34398683 A A A A A A A A C C C C A A A A A A C C
2 chr2_34417049 0 34417049 C C C C C C C C G G G G C C C C C C G G
2 chr2_34434043 0 34434043 G G T T T T G G T T T T T T T T T T T T
2 chr2_34444270 0 34444270 A A A A A A A A A A A A A A A C A A A A
2 chr2_34469737 0 34469737 A A A A A A A C A A A A A A A A A A A A
2 chr2_34482092 0 34482092 G G G G G G G G C C C C G G G G G G C C
2 chr2_34497742 0 34497742 C C C C C C C C C C C G C C C C C C C C
2 chr2_34499179 0 34499179 G G G G G G G G T T G T G G G G G G T T
2 chr2_34511085 0 34511085 C C A A A C C C C C C C C C C C C C C C
2 chr2_34516577 0 34516577 C C C C C C C C A A A A C C C C C C A A
2 chr2_34546360 0 34546360 G G G G G G G G G T G T G G G G G G G G
2 chr2_34564378 0 34564378 G G G G G G T T G G G G G G G G G G G G
2 chr2_34566302 0 34566302 C C C C C C C C G G G G C C C C C C G G
2 chr2_34568787 0 34568787 C C C C C C C C C G C C C C C C C C C C
2 chr2_34586076 0 34586076 G G G G G G G G C C C C G G G G G G C C
2 chr2_34603625 0 34603625 G G G G G G G G T T T T G G G G G G T T
2 chr2_34605556 0 34605556 C C C C C C C C G G G G C C C C C C G G
2 chr2_34606907 0 34606907 G G G G T T G G G G G G G G G G G G G G
2 chr2_34608480 0 34608480 G G T T G G G G G G G G G G G G G G G G
2 chr2_34609624 0 34609624 G G G G G G G G G G G G G G C C G G G G
2 chr2_34612525 0 34612525 G G G G G G G G G G G G G G G T G G G G
2 chr2_34614105 0 34614105 G G G G G G G G G T G G G G G G G G T T
2 chr2_34615284 0 34615284 T T T T T T T T A A A A T T T T T T A A
2 chr2_34621077 0 34621077 C C G G G G C C G G G G G G G G G G G G
2 chr2_34631901 0 34631901 A A A A A A A A C C C C A A A A A A C C
2 chr2_34647631 0 34647631 G G G G G G G G G G G G C G G G G G G G
2 chr2_34650299 0 34650299 G G G G G G G G T T T T T T T T T T T T
2 chr2_34651374 0 34651374 T T T T T T T T G G G G G G G G G G G G
2 chr2_34656868 0 34656868 G G G G G T G G G G G G G G G G G G G G
2 chr2_34657573 0 34657573 A A A A A A A A T T T T T T T T T T T T
2 chr2_34682258 0 34682258 G G G G G G G G C C C C G G G G G G C C
2 chr2_34689008 0 34689008 C C C C C C C C C C C C C C G G C C C C
2 chr2_34691203 0 34691203 G G C C G G G G G G G G G G G G G G G G
2 chr2_34696196 0 34696196 C C C C C C C C C C C C A C C C C C C C
2 chr2_34722313 0 34722313 G G G G G G G G G G G G G G G G C G G G
2 chr2_34743126 0 34743126 G G G G G G G G C C C C G G G G G G C C
2 chr2_34744017 0 34744017 T T G G T T T T T T T T T T T T T T T T
2 chr2_34764415 0 34764415 A A A A A A C C A A A A A A A A A A A A
2 chr2_34798185 0 34798185 G G G G G G T T G G G G G G G G G G G G
2 chr2_34803269 0 34803269 G G G G G G G G T T T T G G G G G G T T
2 chr2_34810034 0 34810034 C C C C C C C C C C C C C C C C A A C C
2 chr2_34818147 0 34818147 G G G G G G G G C C C C G G G G G G C C
2 chr2_34860102 0 34860102 C C G G G G C C G G G G G G G G G G G G
2 chr2_34862932 0 34862932 G G G G G G G G G G G G G G G G T T G G
2 chr2_34871931 0 34871931 C C C C C C C C C C C C C C C G C C C C
2 chr2_34873555 0 34873555 C G C C C C C C C C C C C C C C C C C C
2 chr2_34879746 0 34879746 G G T T G G G G G G G G G G G G G G G G
2 chr2_34884021 0 34884021 T T T T T T T T G G G G T T T T T T G G
2 chr2_34885706 0 34885706 A A A A T T A A A A A A A A A A A A A A
2 chr2_34911536 0 34911536 G G G G G G G G C C C C G G G G G G C C
2 chr2_34945055 0 34945055 T T T T T T T T T T T T G T T T G G T T
2 chr2_34955161 0 34955161 G G G G G G G T G G G G G G G G G G G G
2 chr2_34970001 0 34970001 A A A A A A A A A C A C A C A A A A C C
2 chr2_34977830 0 34977830 G G G G G G G G T T T T G G G G G G T T
2 chr2_34980404 0 34980404 A A A C A A A A A A A A A A A A A A A A
2 chr2_34985893 0 34985893 C C C C C C C C A A A A C C C C C C A A
2 chr2_34986493 0 34986493 A A A A A A T T A A A A A A A A A A A A
2 chr2_34997185 0 34997185 A A A A A A A A A A A A C C C C A A A A
2 chr2_34997771 0 34997771 G G G G G G G G G G G G T T T T G G G G
2 chr2_34997894 0 34997894 G G G G G G G G G G G G T T T T G G G G
2 chr2_35010217 0 35010217 G G G G G G G G G G G G G G C C G G G G
2 chr2_35020148 0 35020148 G G G G G G G G G G G G G G T T G G G G
2 chr2_35043900 0 35043900 C C C C C C C C G G G G C C C C C C G G
2 chr2_35046212 0 35046212 C C C C C C C C A A A A C C C C C C A A
2 chr2_35049475 0 35049475 G G G G G G G G C G G G G G G G G G G G
2 chr2_35053676 0 35053676 C C C C C C C C C C C C A A C C C C C C
2 chr2_35104171 0 35104171 G G G G G G G G G G G G G G G T G G G G
2 chr2_35142216 0 35142216 C C C C C C C C G G G G C C C C C C G G
2 chr2_35143885 0 35143885 T T T T T T T T T T T T T T G G T T T T
2 chr2_35158398 0 35158398 A A A A A A A A A A A A A A T T A A A A
2 chr2_35159182 0 35159182 T T G G G G T T G G G G G G G G G G G G
2 chr2_35159454 0 35159454 T T T T A A T T T T T T T T T T T T T T
2 chr2_35161653 0 35161653 G G G G G G G G G G G G G T G G G G G G
2 chr2_35180482 0 35180482 T T T T T T T T T T T T T T G G T T T T
2 chr2_35197669 0 35197669 T T T T T T T T T T T T T T T T G G T T
2 chr2_35202383 0 35202383 G G G G G G G T G G G G G G G G G G G G
2 chr2_35203310 0 35203310 A A A A A A A A T T T T A A A A A A T T
2 chr2_35211019 0 35211019 C C C C C C C C A A A A C C C C C C A A
2 chr2_35225589 0 35225589 T T T T T T T T T T G T T T T T T T T T
2 chr2_35235943 0 35235943 G G G G G G G G G G C G G G G G G G G G
2 chr2_35240668 0 35240668 C C C C C C C C C C C C C C A C C C C C
2 chr2_35246907 0 35246907 A A A A A A A A C C C C A A A A A A C C
2 chr2_35247122 0 35247122 T T T T T T T T T T T T G G T T T T T T
2 chr2_35247774 0 35247774 A A A A A A A A A A A A C C A A A A A A
2 chr2_35273733 0 35273733 A A A A A A A A A A A A A A A A T T A A
2 chr2_35279315 0 35279315 G G G G G G G G G G G G C G G G G G G G
2 chr2_35286486 0 35286486 G G G G G G G G G G G G G G G G T T G G
2 chr2_35301449 0 35301449 T T T T T T T T T T T T A T T T T T T T
2 chr2_35307108 0 35307108 A A A A A A A C A A A A A A A A A A A A
2 chr2_35311338 0 35311338 C C C C C C C C G G G G C C C C C C G G
2 chr2_35319353 0 35319353 C C C C C C C C C C C G C C C C C C C C
2 chr2_35326209 0 35326209 T T T T T T T T G G G G T T T T T T G G
2 chr2_35330410 0 35330410 C C C C C C C C G G G G C C C C C C G G
2 chr2_35335307 0 35335307 G G G G G G G G C C C C G G G G G G C C
2 chr2_35368121 0 35368121 T T T T T T T T T T T T T T T T A A T T
2 chr2_35368275 0 35368275 G G C G G G G G G G G G G G G G G G G G
2 chr2_35374654 0 35374654 T T G T G T T T T T T T T T T T T T T T
2 chr2_35392771 0 35392771 G G C C C G G G C C C C C C C C C C C C
2 chr2_35394279 0 35394279 G G G G G G G G G G G G T T G G G G G G
2 chr2_35400301 0 35400301 C C C C C C C C C C C G C C C C C C C C
2 chr2_35425626 0 35425626 G G G G G G G G G G G G G G G T G G G G
2 chr2_35431342 0 35431342 G G G G C C G G G G G G G G G G G G G G
2 chr2_35434021 0 35434021 C C A C C C C C C C C C C C C C C C C C
2 chr2_35453249 0 35453249 T T T T T T T T G G G G T T T T T T G G
2 chr2_35461617 0 35461617 A A A A A A A A C C C C A A A A A A C C
2 chr2_35474659 0 35474659 G G G G G G G G G G G G G G G G C C G G
2 chr2_35477401 0 35477401 T T T T T T T T A A A A T T T T T T A A
2 chr2_35481750 0 35481750 G G G G G G G G T T T T G G G G G G T T
2 chr2_35485053 0 35485053 A A A A A A A A A A A A C C A A A A A A
2 chr2_35485576 0 35485576 C C A A A A A A A A A A A A A A A A A A
2 chr2_35490520 0 35490520 A A A A A A A A C C C C A A A A A A C C
2 chr2_35491041 0 35491041 G G G G G G G G G G G G G G G G C C G G
2 chr2_35515278 0 35515278 T T G G G G T T G G G G G G G G G G G G
2 chr2_35516688 0 35516688 A A A A A C A A A A A A A A A A A A A A
2 chr2_35521352 0 35521352 G G G G G G G G C C C C G G G G G G C C
2 chr2_35524963 0 35524963 G T G G G G G G G G G G G G G G G G G G
2 chr2_35525865 0 35525865 T T T T T T T T T T T T T T G T T T T T
2 chr2_35530826 0 35530826 A A C C C C C C C C C C C C C C C C C C
2 chr2_35541044 0 35541044 C C G G C C C C C C C C C C C C C C C C
2 chr2_35569853 0 35569853 A A A A A A A A C C C C A A A A A A C C
2 chr2_35572021 0 35572021 C C C C C C C C A A A A C C C C C C A A
2 chr2_35599155 0 35599155 G G G G G G G G G G G G C G G G G G G G
2 chr2_35607368 0 35607368 A A A A A A A A A A A T A A A A A A A A
2 chr2_35629382 0 35629382 G G G G G G G G T T T T G G G G G G T T
2 chr2_35636940 0 35636940 A A A A A A A A T T T T A A A A A A T T
2 chr2_35645529 0 35645529 A A A C A A A A A A A A A A A A A A A A
2 chr2_35648322 0 35648322 A A A A A A A A A A A A A A A T A A A A
2 chr2_35663616 0 35663616 C C C C C C C C C C C C C C C C A A C C
2 chr2_35671613 0 35671613 C C C C A C C C C C C C C C C C C C C C
2 chr2_35675189 0 35675189 G G C G G G G G G G G G G G G G G G G G
2 chr2_35683611 0 35683611 C C C C C C C G C C C C C C C C C C C C
2 chr2_35689064 0 35689064 C C C C C C C C G G G G C C C C C C C C
2 chr2_35689582 0 35689582 G G T T G G G G G G G G G G G G G G G G
2 chr2_35697540 0 35697540 C C C C C C C C G G G G C C C C C C G G
2 chr2_35717046 0 35717046 G G G G G G G G G G G G T T T T G G G G
2 chr2_35720256 0 35720256 C C C C C C C C C C C G C C C C C C C C
2 chr2_35738659 0 35738659 G G G G G G G G C C C C G G G G G G C C
2 chr2_35740053 0 35740053 C C C C C C C C A A A C C C C C C C A A
2 chr2_35743123 0 35743123 C C A A A C C C C C C C C C C C C C C C
2 chr2_35771581 0 35771581 A A A A A A A A A A A A C C C C C C A A
2 chr2_35774485 0 35774485 C C A A C C C C C C C C C C C C C C C C
2 chr2_35778783 0 35778783 G G G G G G G G G G C G G G G G G G C C
2 chr2_35791834 0 35791834 T T G G T T T T T T T T T T T T T T T T
2 chr2_35794977 0 35794977 G T T T T T T T T T T T T T T T T T T T
2 chr2_35808462 0 35808462 C C C C C C C C C C A C C C C C C C C C
2 chr2_35834294 0 35834294 C C C C C C C C A A A A C C C C C C A A
2 chr2_35844928 0 35844928 C C C C C C C C G G C G C C C C C C G G
2 chr2_35856379 0 35856379 A C C C C C C C C C C C C C C C C C C C
2 chr2_35859116 0 35859116 C C C C A C C C C C C C C C C C C C C C
2 chr2_35878823 0 35878823 A A A A A A T T A A A A A A A A A A A A
2 chr2_35879758 0 35879758 G G G G G G G G T T T T G G G G G G T T
2 chr2_35882052 0 35882052 G G G G G G G G C C C C G G G G G G C C
2 chr2_35884831 0 35884831 G G G G G G G G C C C C G G G G G G C C
2 chr2_35890913 0 35890913 A A A A A A A A T T T T A A A A A A T T
2 chr2_35899371 0 35899371 T T T T T T T T T T G T T T T T T T T T
2 chr2_35904911 0 35904911 A A A A A A A A A A A A A A A A C C A A
2 chr2_35925698 0 35925698 C C C G C C C C C C C C C C C C C C C C
2 chr2_35959309 0 35959309 G G G G G G G G T T T T G G G G G G T T
2 chr2_35972682 0 35972682 G G C G G G G G G G G G G G G G G G G G
2 chr2_35978663 0 35978663 G G T T T T G G T T T T T T T T T T T T
2 chr2_36045313 0 36045313 A A C C C C C C C C C C C C C C C C C C
2 chr2_36069885 0 36069885 C C C C C C C C G G C C C C C C C C G G
2 chr2_36070720 0 36070720 G G C C G G G G G G G G G G G G G G G G
2 chr2_36071609 0 36071609 C C C C A C C C C C C C C C C C C C C C
2 chr2_36081969 0 36081969 A A A A A A A A C C C C A A A A A A C C
2 chr2_36088245 0 36088245 G G G G G G G G G G C G G G G G G G G G
2 chr2_36098566 0 36098566 A A A A A T A A A A A A A A A A A A A A
2 chr2_36127836 0 36127836 C C C C C C C C C C A C C C C C C C C C
2 chr2_36145467 0 36145467 G G G G G G G G G G G T G G G G G G G G
2 chr2_36157163 0 36157163 T T T T T T T T G G G G T T T T T T G G
2 chr2_36160702 0 36160702 C C C C C C C C C C C C A A C C C C C C
2 chr2_36175910 0 36175910 T T T T T T T T T T T T T T A T T T T T
2 chr2_36198922 0 36198922 A A A A A A A A A A A A A C A A A A A A
2 chr2_36205252 0 36205252 C C C C C C C C C C C C C C C C G G C C
2 chr2_36220585 0 36220585 A A A A A C A A A A A A A A A A A A A A
2 chr2_36220797 0 36220797 C C A A A A A A A A A A A A A A A A A A
2 chr2_36224971 0 36224971 C C C C C C A C C C C C C C C C C C C C
2 chr2_36225419 0 36225419 G G C C C C C G C C C C C C C C C C C C
2 chr2_36226108 0 36226108 T T T T T T T T G G G G T T T T T T G G
2 chr2_36229887 0 36229887 T T T T T T T T G G G G T T T T T T G G
2 chr2_36234194 0 36234194 C C A C C C C C C C C C C C C C C C C C
2 chr2_36239286 0 36239286 C C C C C C C C G G C G C C C C C C G G
2 chr2_36239684 0 36239684 T T T T T T G T T T T T T T T T T T T T
2 chr2_36253376 0 36253376 C C C C C C C G C C C C C C C C C C C C
2 chr2_36265792 0 36265792 C C C C C C C C G G G G C C C C C C G G
2 chr2_36280689 0 36280689 A A A A A A A A C C C C A A A A A A C C
2 chr2_36282138 0 36282138 G G G G C G G G G G G G G G G G G G G G
2 chr2_36284791 0 36284791 T T T T T T T T G G G G T T T T T T G G
2 chr2_36285110 0 36285110 T T T T T T T T T T A T T T T T T T T T
2 chr2_36286703 0 36286703 A A A A A A A A A A A A A A A A C C A A
2 chr2_36317979 0 36317979 G G G G G G G G G G G G G G C C G G G G
2 chr2_36319810 0 36319810 T T T T T T T T T T T T G T T T T T T T
2 chr2_36320683 0 36320683 G G G G G G G G G G G G T T G G G G G G
2 chr2_36321690 0 36321690 C C C C C C C C G G G G C C C C C C G G
2 chr2_36339463 0 36339463 A A A C A A A A A A A A A A A A A A A A
2 chr2_36349193 0 36349193 G G G G G G G G G G G G G G G G G T G G
2 chr2_36408962 0 36408962 C C C C C C C C C C A C C C C C C C C C
2 chr2_36409161 0 36409161 T T T T T T T T A A A A T T T T T T A A
2 chr2_36414897 0 36414897 G G G G G G G G C C C C G G G G G G C C
2 chr2_36423052 0 36423052 C C C C C C C C G G G G C C C C C C G G
2 chr2_36423514 0 36423514 G G G G G G G G G G G G G G G G G T G G
2 chr2_36431683 0 36431683 C C C C C C C C A A A A C C C C C C A A
2 chr2_36432406 0 36432406 G G G G G G G G C C C C G G G G G G C C
2 chr2_36443522 0 36443522 A A T T T T T T T T T T T T T T T T T T
2 chr2_36456014 0 36456014 A A A A A A A A T T T T A A A A A A T T
2 chr2_36457173 0 36457173 A A A A A A A A A A A C A A A A A A A A
2 chr2_36465338 0 36465338 G G G G G G C G G G G G G G G G G G G G
2 chr2_36468898 0 36468898 C C C C C C C C A A A A C C C C C C A A
2 chr2_36472382 0 36472382 G G G G G G G G C C C C G G G G G G C C
2 chr2_36478586 0 36478586 G G G G G G G G G G G G G G C C G G G G
2 chr2_36484958 0 36484958 C C C C C C C C G G G G C C C C C C G G
2 chr2_36518207 0 36518207 T T T T T T T T T T T T T T T T A A T T
2 chr2_36549236 0 36549236 G G T T T T T T T T T T T T T T T T T T
2 chr2_36641759 0 36641759 C C C G C C C C C C C C C C C C C C C C
2 chr2_36641886 0 36641886 A A A A A A A A A A A A C C A A A A A A
2 chr2_36656854 0 36656854 G G T T T T T T T T T T T T T T T T T T
2 chr2_36666509 0 36666509 G G G G G G G G T T T T T T T T T T T T
2 chr2_36673910 0 36673910 G G G G G G G G G G G G G G G G T T G G
2 chr2_36674494 0 36674494 A A A A A A A A A A A A A A T T A A A A
2 chr2_36676160 0 36676160 A A A A A A A A C C C C A A A A A A C C
2 chr2_36715326 0 36715326 T T T T T T T T T T G T T T T T T T T T
2 chr2_36736220 0 36736220 C C C C C C C C C C C C C C C G C C C C
2 chr2_36744928 0 36744928 G G G G G G G G G G G G G T G G T T G G
2 chr2_36774873 0 36774873 A A C C C C C C C C C C C C C C C C C C
2 chr2_36789210 0 36789210 G G G G G G G G C C C C G G G G G G C C
2 chr2_36805049 0 36805049 G G C C C C G G G G G G G G G G G G G G
2 chr2_36808642 0 36808642 G G G G G G G G C C C C G G G G G G C C
2 chr2_36818175 0 36818175 C C C C C C C C C C C C C C C C A A C C
2 chr2_36831688 0 36831688 G G T T T T G G T T T T T T T T T T T T
2 chr2_36831978 0 36831978 T T G G G G T T G G G G G G G G G G G G
2 chr2_36833267 0 36833267 G G G G G G G G G G G G G T G G G G G G
2 chr2_36837007 0 36837007 A A A A A A A A T T T T A A A A A A T T
2 chr2_36847849 0 36847849 G G G G G G G G T T T T G G G G G G T T
2 chr2_36873587 0 36873587 C C C C C C C C C C C C G G C C C C C C
2 chr2_36881588 0 36881588 G T G G G G G G G G G G G G G G G G G G
2 chr2_36897483 0 36897483 T T G G G T T T T T T T T T T T T T T T
2 chr2_36944397 0 36944397 G G G G G G G G T T T T G G G G G G T T
2 chr2_36950602 0 36950602 C C C C C C C C C C C C C G C C C C C C
2 chr2_36953743 0 36953743 G G G G G G G G G G G G G T G G G G G G
2 chr2_36981199 0 36981199 G G G G G G G G T T T T G G G G G G T T
2 chr2_37008898 0 37008898 G G G G G G G G C C C C G G G G G G C C
2 chr2_37055167 0 37055167 G G G G G G G G C C C C G G G G G G C C
2 chr2_37063226 0 37063226 C C C C A C C C C C C C C C C C C C C C
2 chr2_37065277 0 37065277 C C A A A A C C A A A A A A A A A A A A
2 chr2_37073353 0 37073353 A A A A A A A A C C C C A A A A A A C C
2 chr2_37139640 0 37139640 A C C C C C C C C C C C C C C C C C C C
2 chr2_37181553 0 37181553 G G G G G G G G C C C C G G G G G G C C
2 chr2_37195407 0 37195407 T T T T T T T T G G G G T T T T T T G G
2 chr2_37204373 0 37204373 C C G G C C C C C C C C C C C C C C C C
2 chr2_37213057 0 37213057 C C C C C C C G C C C C C C C C C C C C
2 chr2_37244530 0 37244530 T T T T T T T T G G G G T T T T T T G G
2 chr2_37260543 0 37260543 C C C C C C C C C C C C C G C C C C C C
2 chr2_37267326 0 37267326 G G G G G T G G G G G G G G G G G G G G
2 chr2_37271651 0 37271651 C C C C C C C C C C C C C G C C C C C C
2 chr2_37361241 0 37361241 G G G G C G G G G G G G G G G G G G G G
2 chr2_37370918 0 37370918 T T T T T T T T T T T T G T T T T T T T
2 chr2_37371213 0 37371213 G G G G G G G G C C C C G G G G G G C C
2 chr2_37382047 0 37382047 C C C C C C C C C C C C C C C C A A C C
2 chr2_37403637 0 37403637 G G G G G G G G G G G T G G G G G G G G
2 chr2_37438571 0 37438571 A A C C C C C C C C C C C C C C C C C C
2 chr2_37442897 0 37442897 C C C C C C C C A A A A C C C C C C A A
2 chr2_37445310 0 37445310 G T G G G G G G G G G G G G G G G G G G
2 chr2_37448691 0 37448691 C C C C C C C C C C C C C C C C G G C C
2 chr2_37456786 0 37456786 C C A A A A C C A A A A A A A A A A A A
2 chr2_37457733 0 37457733 G G G G G G G G G G G G G T G G G G G G
2 chr2_37482379 0 37482379 G G C C G G G G G G G G G G G G G G G G
2 chr2_37510863 0 37510863 G G G G G G G G G G G G G G G G G T G G
2 chr2_37529845 0 37529845 C C A A C C C C C C C C C C C C C C C C
2 chr2_37572336 0 37572336 A A C C C C C C C C C C C C C C C C C C
2 chr2_37582278 0 37582278 T T T T T T T T T T T T T T T T G G T T
2 chr2_37601500 0 37601500 C C C C C C C C C C C C C C C C G G C C
2 chr2_37601693 0 37601693 C C C C C C C C A A A A C C C C A A A A
2 chr2_37609502 0 37609502 C C C C A A C C C C C C C C C C C C C C
2 chr2_37617871 0 37617871 C C G G G G C C G G G G G G C C G G G G
2 chr2_37621725 0 37621725 C C C C C C C C C C C G C C C C C C C C
2 chr2_37622125 0 37622125 G G G G G T G G G G G G G G G G G G G G
2 chr2_37635381 0 37635381 C C C C C C C C A A A A C C C C C C A A
2 chr2_37636240 0 37636240 C C C C C C C C G G G G C C C C C C G G
2 chr2_37642624 0 37642624 C C C C C C C C C C C C C C C C A C C C
2 chr2_37645575 0 37645575 A A A A A A A A C C C C A A A A A A C C
2 chr2_37653837 0 37653837 C C C C C C C C G G G G C C C C C C G G
2 chr2_37663504 0 37663504 T T T T T T T T T T T T A A A A A A T T
2 chr2_37673899 0 37673899 G G T T T T G G T T T T G T G G T T T T
2 chr2_37677026 0 37677026 C C A A C C C C C C C C C C C C C C C C
2 chr2_37687386 0 37687386 C C C C C C C C C C C C C G C C G G C C
2 chr2_37713149 0 37713149 G G G G G G G G C C C C G G G G G G C C
2 chr2_37739209 0 37739209 G G G G C C G G G G G G G G G G G G G G
2 chr2_37747996 0 37747996 C C C C C C C C A A A A C C C C C C A A
2 chr2_37775751 0 37775751 G G G G G G G G C C C C G G G G G G C C
2 chr2_37779200 0 37779200 G G G G G G G G G G G G G G G G T T G G
2 chr2_37793148 0 37793148 T T T T T T T T G G G G T T T T T T G G
2 chr2_37796429 0 37796429 G G G G G G G G C C C C G G G G G G C C
2 chr2_37796660 0 37796660 A A A A A A A A T T T T A A A A A A A A
2 chr2_37805016 0 37805016 T T T T T T T T T T T T T T T T G T T T
2 chr2_37810035 0 37810035 C C C C C C C C A A A A C C C C C C A A
2 chr2_37827321 0 37827321 A A C C A A A A A A A A A A A A A A A A
2 chr2_37849381 0 37849381 T T T T T T T T T T T T T T G G T T T T
2 chr2_37866948 0 37866948 G G C C G G G G G G G G G G G G G G G G
2 chr2_37876795 0 37876795 T T G G G T T T T T T T T T T T T T T T
2 chr2_37887166 0 37887166 A A A A A A A A A A A A A A A T A A A A
2 chr2_37919510 0 37919510 C C C C C C C C A A A A C C C C C C A A
2 chr2_37937226 0 37937226 G G G G G G G G G G G G G T G T G G G G
2 chr2_37941877 0 37941877 G G G G G G G G C C C C G G G G G G C C
2 chr2_37945660 0 37945660 G G G G G G G G T T T T G G G G G G T T
2 chr2_37949566 0 37949566 C C G G G G C C G G G G G G G G G G G G
2 chr2_37962393 0 37962393 C C C C C C C C G G C G C C C C C C C C
2 chr2_37999554 0 37999554 G G G G G G G G T T T T G G G G G G T T
2 chr2_37999943 0 37999943 A A A A A A A A A A A T A A A A A A A A
2 chr2_38002987 0 38002987 T T T T T T T T G G G G T T T T T T G G
2 chr2_38003394 0 38003394 A A A A A A A A A A A A A C A A A A A A
2 chr2_38018844 0 38018844 T T T T T T T T A A A A T T T T T T A A
2 chr2_38019596 0 38019596 A A A A A A A A A A A T A A A A A A A A
2 chr2_38033120 0 38033120 C C C C C C C C C C C C C G C C C C C C
2 chr2_38037208 0 38037208 A A T T T T A A T T T T T T T T T T T T
2 chr2_38047617 0 38047617 T T T T T T T T G G G G T T T T T T G G
2 chr2_38050847 0 38050847 G G G G G G G G G G G G C C G G G G G G
2 chr2_38061230 0 38061230 C C C C C C C C C C C G C C C C C C C C
2 chr2_38067230 0 38067230 G G G G G G G G C C C C G G G G G G C C
2 chr2_38071375 0 38071375 C C G G G G C C C C C C C C C C C C C C
2 chr2_38083780 0 38083780 G G G G G G G G G G G G G G G G C C G G
2 chr2_38084490 0 38084490 C G G G G G G G G G G G G G G G G G G G
2 chr2_38084910 0 38084910 C C C C C C C C C C C C C C A C C C C C
2 chr2_38093441 0 38093441 T T G G G G G G G G G G G G G G G G G G
2 chr2_38093836 0 38093836 G G C G G G G G G G G G G G G G G G G G
2 chr2_38095166 0 38095166 G G G G C G G G G G G G G G G G G G G G
2 chr2_38101496 0 38101496 T T T T T T T T G G G G T T T T T T G G
2 chr2_38122786 0 38122786 G G G T G G G G G G G G G G G G G G G G
2 chr2_38125949 0 38125949 G G G G G G G G G G G G G G G G T T G G
2 chr2_38132964 0 38132964 A A C C C C A A C C C C C C C C C C C C
2 chr2_38134113 0 38134113 C C C C C C C C G G G G C C C C C C G G
2 chr2_38138046 0 38138046 A A A A A A A A C C C C A A A A A A C C
2 chr2_38147564 0 38147564 C C C C C C C C A A A A A A A A A A A A
2 chr2_38154546 0 38154546 G G C C C G G G G G G G G G G G G G G G
2 chr2_38169742 0 38169742 A A A A A A A A C C C C A A A A A A C C
2 chr2_38198826 0 38198826 C C C C C C C G C C C C C C C C C C C C
2 chr2_38216523 0 38216523 T T T T T T T T G G G G T T T T T T G G
2 chr2_38225192 0 38225192 C C C C C C C C C C C C C C A C C C C C
2 chr2_38225475 0 38225475 C C C C C C C C G G G G C C C C C C G G
2 chr2_38245319 0 38245319 G G G G G G G G C C C C G G G G G G C C
2 chr2_38248447 0 38248447 A T A A A A A A A A A A A A A A A A A A
2 chr2_38257494 0 38257494 C G G G G G G G G G G G G G G G G G G G
2 chr2_38265049 0 38265049 G G G G G G G G G G G G G G C C G G G G
2 chr2_38271554 0 38271554 A A A A A A A A C C C C A A A A A A C C
2 chr2_38282262 0 38282262 T T T T T T T T T T T T T T T T G G T T
2 chr2_38283742 0 38283742 G G G G G G G G T T T T G G G G G G T T
2 chr2_38309066 0 38309066 A A C C C C A A A A A A A A A A A A A A
2 chr2_38310060 0 38310060 C C C C C C C C C C C C A A C C C C C C
2 chr2_38312471 0 38312471 T T G G G G T T G G G G G G G G G G G G
2 chr2_38329120 0 38329120 T T T T T T T T G G G G T T T T T T G G
2 chr2_38329539 0 38329539 T T T T T T T T G G G G T T T T T T G G
2 chr2_38331590 0 38331590 G G G G G G G G G G G G C G G G G G G G
2 chr2_38341388 0 38341388 G G G G G G G G T T T T G G G G G G T T
2 chr2_38364396 0 38364396 T T T T T T T T A A A A T T T T T T A A
2 chr2_38369349 0 38369349 C C C C C C C C A A A A C C C C C C A A
2 chr2_38394135 0 38394135 A C C C C C C C C C C C C C C C C C C C
2 chr2_38402264 0 38402264 G G G G G G G G T T T T G G G G G G T T
2 chr2_38430365 0 38430365 C C C C C C C C A A A A C C C C C C A A
2 chr2_38430781 0 38430781 G G G G G G G G T T T T T T T T T T T T
2 chr2_38445709 0 38445709 T T T T T T T T G G G G T T T T T T G G
2 chr2_38455901 0 38455901 G G G G C G G G G G G G G G G G G G G G
2 chr2_38468370 0 38468370 C C C C C C C C C C C C C C A A C C C C
2 chr2_38476906 0 38476906 G G G G G G G G G G G G G G G G G T G G
2 chr2_38499659 0 38499659 T T T T T T T T T T T T T T T T G G T T
2 chr2_38499974 0 38499974 A A A A A A A A A A A A A C A A A A A A
2 chr2_38503531 0 38503531 G G G G G G G G T T T T G G G G G G T T
2 chr2_38522176 0 38522176 G G G G G G G G C C C C G G G G G G C C
2 chr2_38554482 0 38554482 C C C C C C C C C C C C C C C C A A C C
2 chr2_38556935 0 38556935 C C C C C C C C A A A A C C C C C C A A
2 chr2_38559689 0 38559689 G G G G G G G G G G G G G T G G G G G G
2 chr2_38576532 0 38576532 T T T T T T T T G G G T T T T T T T T T
2 chr2_38590049 0 38590049 C C C C C G C C C C C C C C C C C C C C
2 chr2_38603116 0 38603116 G G G G G G G G G G C G G G G G G G G G
2 chr2_38604555 0 38604555 A A A A A A A A C C C C A A A A A A C C
2 chr2_38624042 0 38624042 G G G G G G G G G G G G G G C C G G G G
2 chr2_38626422 0 38626422 C G G G G G G G G G G G G G G G G G G G
2 chr2_38629955 0 38629955 C C A A C C C C C C C C C C C C C C C C
2 chr2_38631154 0 38631154 C C C C C C C C G G G G C C C C C C G G
2 chr2_38642800 0 38642800 G G G G G G G G G G G T G G G G G G G G
2 chr2_38643542 0 38643542 G G G G G G G G C C C C G G G G G G C C
2 chr2_38673301 0 38673301 C C C C C C C C G G G G C C C C C C G G
2 chr2_38682071 0 38682071 A C A A A A A A A A A A A A A A A A A A
2 chr2_38693988 0 38693988 C C C C C C C C C C C G C C C C C C G G
2 chr2_38731263 0 38731263 T T T T T T T T T T T T T T G T T T T T
2 chr2_38732183 0 38732183 T T T T T T T T T T T T G T T T T T T T
2 chr2_38761172 0 38761172 A A A A A A A A A A A A A A A A T T A A
2 chr2_38764928 0 38764928 A A A A A A A A A A A C A A A A A A A A
2 chr2_38770031 0 38770031 C C A A A A A A A A A A A A A A A A A A
2 chr2_38784479 0 38784479 C C C C C C C C G G G G C C C C C C G G
2 chr2_38784555 0 38784555 T T G G G G T T T T T T T T T T T T T T
2 chr2_38801563 0 38801563 G G G G G G G G T T T T G G G G G G T T
2 chr2_38861807 0 38861807 G G G G G G G G C C C C G G G G G G C C
2 chr2_38868354 0 38868354 A A A A A A A A C C C C A A A A A A C C
2 chr2_38884364 0 38884364 T T T T T T T T T T T T G T T T T T T T
2 chr2_38937520 0 38937520 C C C C G G C C C C C C C C C C C C C C
2 chr2_38970619 0 38970619 G G G T G G G G G G G G G G G G G G G G
2 chr2_38972757 0 38972757 A A A A A A A A A A A A A A C C A A A A
2 chr2_38984157 0 38984157 C C A A C C C C C C C C C C C C C C C C
2 chr2_39000684 0 39000684 T T T T T T T T G G G G T T T T T T G G
2 chr2_39008037 0 39008037 G T G G G G G G G G G G G G G G G G G G
2 chr2_39033789 0 39033789 G G G G G G G G C C C C G G G G G G C C
2 chr2_39048981 0 39048981 C C C C C C C C G G G G C C C C C C G G
2 chr2_39050656 0 39050656 A A A A A A A A A A A A A A A A T T A A
2 chr2_39071554 0 39071554 A A A A A A A A T T T T A A A A A A T T
2 chr2_39074441 0 39074441 T T T T T T T T G G T T T T T T T T T T
2 chr2_39099145 0 39099145 G G G G G G G G G G G T G G G G G G G G
2 chr2_39109878 0 39109878 A A C C C C A A C C C C C C C C C C C C
2 chr2_39124712 0 39124712 C C A A A A C C A A A A A A A A A A A A
2 chr2_39136545 0 39136545 T T T T T T T T A A A A T T T T T T A A
2 chr2_39138619 0 39138619 G G G G G G G G G G G G G G C G G G G G
2 chr2_39148952 0 39148952 T T T T T T T T A A A A T T T T T T A A
2 chr2_39149554 0 39149554 A A A A A A A A A A A A A T A A A A A A
2 chr2_39213816 0 39213816 C C C C C C C C C C C C C C C C A A C C
2 chr2_39240351 0 39240351 T T T T T T T T T T G T T T T T T T T T
2 chr2_39244004 0 39244004 T T T T T T T T T T T T T T T T G T T T
2 chr2_39284548 0 39284548 C C C C C C C C C C C C C C C G C C C C
2 chr2_39292245 0 39292245 G G G G G G G G G G C G G G G G G G G G
2 chr2_39305078 0 39305078 T T T T T T T T T T T T T T G G T T T T
2 chr2_39327008 0 39327008 C C C C C C C C G G G G C C C C C C G G
2 chr2_39328067 0 39328067 A A A A A A A A C C C C A A A A A A C C
2 chr2_39386112 0 39386112 A A A A A A A A A A A A C C A A A A A A
2 chr2_39400334 0 39400334 A A A A A C A A A A A A A A A A A A A A
2 chr2_39423570 0 39423570 A A A A A A A A C C C C A A A A A A C C
2 chr2_39425872 0 39425872 T T G G G G T T T T T T T T T T T T T T
2 chr2_39434153 0 39434153 T T T T T T T T T T T T T T G G T T T T
2 chr2_39454126 0 39454126 C C C C C C C C C C C C C C C C C G C C
2 chr2_39459656 0 39459656 G G G G G G G G G G G G G T G G G G G G
2 chr2_39465830 0 39465830 C C C C C C C C A A A A C C C C C C A A
2 chr2_39467913 0 39467913 T T G T G T T T T T T T T T T T T T T T
2 chr2_39486372 0 39486372 C C C C C C C C G G G G C C C C C C G G
2 chr2_39493585 0 39493585 A A T T T T A A A A A A A A A A A A A A
2 chr2_39514760 0 39514760 C C C C C C C C A A A A A A A A A A A A
2 chr2_39535120 0 39535120 G G G G G G G G C C C C G G G G G G C C
2 chr2_39546146 0 39546146 G G G G G G G G C C C C G G G G G G C C
2 chr2_39548616 0 39548616 G G G G G G G G C C C C G G G G G G C C
2 chr2_39549846 0 39549846 T T T T T T T T T T T T T T G G T T T T
2 chr2_39558202 0 39558202 A A A A A A A A A A A A A A A A T T A A
2 chr2_39594781 0 39594781 G G G G G G G G G G G G G G G G C G G G
2 chr2_39599977 0 39599977 C C C C C C C C C C C C C C C G C C C C
2 chr2_39610536 0 39610536 G G G G C G G G G G G G G G G G G G G G
2 chr2_39636360 0 39636360 C C C C C C C C G G G G C C C C C C G G
2 chr2_39641471 0 39641471 C C C C C C C C A A A A C C C C C C A A
2 chr2_39651801 0 39651801 G G C C C C G G G G G G G G G G G G G G
2 chr2_39656227 0 39656227 C C C C C G C C C C C C C C C C C C C C
2 chr2_39680539 0 39680539 T T T T T T T T G G G G T T T T T T G G
2 chr2_39689404 0 39689404 C C C C C C C C C C C C C G C C C C C C
2 chr2_39699506 0 39699506 C C C C A C C C C C C C C C C C C C C C
2 chr2_39708539 0 39708539 G G G G G G G G C C C C G G G G G G C C
2 chr2_39711464 0 39711464 C C C C C C C C G G G G C C C C C C G G
2 chr2_39718794 0 39718794 G G G G G G G G G G G G G G G T G G G G
2 chr2_39721212 0 39721212 C C A A A C C C C C C C A A A C A A C C
2 chr2_39732594 0 39732594 T T T T T T T T T T T T T T T T G G T T
2 chr2_39733307 0 39733307 C C C C C C C C G G G G C C C C C C G G
2 chr2_39736702 0 39736702 T T T T T T T T T T A T T T T T T T T T
2 chr2_39747730 0 39747730 G G G G G G G G T T G G G G G G G G T T
2 chr2_39752623 0 39752623 C C C C C C C C C C C C A A A A A A C C
2 chr2_39777606 0 39777606 G G G G G G G G G G G G C G G G G G G G
2 chr2_39780789 0 39780789 G G G G G G G G G G G G G G G T G G G G
2 chr2_39784238 0 39784238 C G G G G G G G G G G G G G G G G G G G
2 chr2_39784986 0 39784986 C C C C C C C C C C C G C C C C C C C C
2 chr2_39798608 0 39798608 G G G G G G G G G G G G G G G G C G G G
2 chr2_39800182 0 39800182 A A A A A A A A T T T T A A A A A A T T
2 chr2_39808422 0 39808422 C C C C C C C C A A A A C C C C C C A A
2 chr2_39812494 0 39812494 A A A A A A A A C C C C A A A A A A C C
2 chr2_39836986 0 39836986 T T T T T T T T T T T T G T T T T T T T
2 chr2_39846542 0 39846542 T T A A A A T T A A A A A A A A A A A A
2 chr2_39869406 0 39869406 G G C C C C G G C C C C C C C C C C C C
2 chr2_39872292 0 39872292 T T T T T T T T T T T T T T G G T T T T
2 chr2_39875904 0 39875904 A A A A A A A A T T T T A A A A A A T T
2 chr2_39889082 0 39889082 A A A A A A A A A A A A A A A A A C A A
2 chr2_39938334 0 39938334 C C C C C C C C C C C C C C C C C G C C
2 chr2_39942878 0 39942878 C C C C C C G G C C C C C C C C C C C C
2 chr2_39943849 0 39943849 A A A A A A A A C C C C A A A A A A C C
2 chr2_39947571 0 39947571 T T T T T T T T G G G G T T T T T T G G
2 chr2_39981410 0 39981410 A A A A A A A A A A A A A A A C A A A A
2 chr2_39982356 0 39982356 C C G G G G C C C C C C C C C C C C C C
2 chr2_39996157 0 39996157 G T G G G G G G G G G G G G G G G G G G
2 chr2_40012452 0 40012452 C C C C C C C C A A A A C C C C C C A A
2 chr2_40015864 0 40015864 T T T T T T T T A A T T T T T T T T T T
2 chr2_40037343 0 40037343 T T A T T T T T T T T T T T T T T T T T
2 chr2_40041047 0 40041047 T T T T T T T T G G G G T T T T T T G G
2 chr2_40042586 0 40042586 G G G G G G G G G G G G T T G G G G G G
2 chr2_40047054 0 40047054 C C C C C C C C C C C C C C C C C G C C
2 chr2_40050447 0 40050447 G G G G G G G G G G C G G G G G G G G G
2 chr2_40050821 0 40050821 G G T T G G G G G G G G G G G G G G G G
2 chr2_40051553 0 40051553 C C C C C C C C G G G G C C C C C C G G
2 chr2_40059269 0 40059269 C C C C C C C C C C C C C C C C C G C C
2 chr2_40062018 0 40062018 A A A A A A C C A A A A A A A A A A A A
2 chr2_40075097 0 40075097 T T T T T T G G T T T T T T T T T T T T
2 chr2_40083463 0 40083463 G G G G G G G G G G G G T T G G G G G G
2 chr2_40093128 0 40093128 T T T T T T T T T T T T T T T T G G T T
2 chr2_40094156 0 40094156 C C C C C C C C C C G G C C C C C C G G
2 chr2_40096218 0 40096218 A C C C C C C C C C C C C C C C C C C C
2 chr2_40098349 0 40098349 T T T T T T T T T T T T A A T T T T T T
2 chr2_40099970 0 40099970 T T T T T T T T G G G G T T T T T T G G
2 chr2_40114884 0 40114884 G G G G G G G G T T G G G G G G G G T T
2 chr2_40115914 0 40115914 G G G G G G G G G G G G G T G G G G G G
2 chr2_40126479 0 40126479 A A A A A A A A T T T T A A A A A A T T
2 chr2_40131020 0 40131020 G G G G G T G G G G G G T T T T T T G G
2 chr2_40139896 0 40139896 G G G G G G G G G G G G G G G G C G G G
2 chr2_40141147 0 40141147 T T T T T T T T G G G G T T T T T T G G
2 chr2_40191055 0 40191055 C C C C A A C C C C C C C C C C C C C C
2 chr2_40221691 0 40221691 T T T T T T T T G G G G T T T T T T G G
2 chr2_40222758 0 40222758 C C C C C C C C C C C C G G G G G G C C
2 chr2_40236662 0 40236662 G G G G G G G G G G G G G G G G C C G G
2 chr2_40237633 0 40237633 C C C C C C C C G G G G C C C C C C G G
2 chr2_40239687 0 40239687 C G G G G G G G G G G G G G G G G G G G
2 chr2_40242457 0 40242457 T T T T T T T T A A A A T T T T T T A A
2 chr2_40284087 0 40284087 T T A A A A T T T T T T T T T T T T T T
2 chr2_40287640 0 40287640 T T T T T T T T G G G G T T T T T T G G
2 chr2_40303966 0 40303966 G T G G G G G G G G G G G G G G G G G G
2 chr2_40316988 0 40316988 G G G G G G G G T T T T G G G G G G T T
2 chr2_40317199 0 40317199 C C C C C C C C A A A A C C C C C C A A
2 chr2_40337387 0 40337387 A A A A A A A A T T T T A A A A A A T T
2 chr2_40338058 0 40338058 C C C C C C C C G G G G G G G G G G G G
2 chr2_40357452 0 40357452 C C C C C C C C C C C C A C C C C C C C
2 chr2_40410604 0 40410604 A A A T A A A A A A A A A A A A A A A A
2 chr2_40424592 0 40424592 G G T T G T G G G G G G G G G G G G G G
2 chr2_40426708 0 40426708 G G G G G G G G G G G G G T G G G G G G
2 chr2_40433535 0 40433535 A A A A A A A A T T T T A A A A A A T T
2 chr2_40434528 0 40434528 G G C C G G G G G G G G G G G G G G G G
2 chr2_40444325 0 40444325 T T T T T T T T A A A A T T T T T T A A
2 chr2_40457315 0 40457315 C C C C C C C C G G G G C C C C C C G G
2 chr2_40484221 0 40484221 T T T T T T T T A A A A T T T T T T A A
2 chr2_40487042 0 40487042 T T T T T T A T T T T T T T T T T T T T
2 chr2_40497053 0 40497053 C C C C C C C C G G G G C C C C C C G G
2 chr2_40503331 0 40503331 C C C C C C C C G G G G C C C C C C G G
2 chr2_40515436 0 40515436 A A A A T T A A A A A A A A A A A A A A
2 chr2_40517894 0 40517894 A A A A A A A A A A A A A A A A T T A A
2 chr2_40522983 0 40522983 C C C C C C C C G G G G C C C C C C G G
2 chr2_40523921 0 40523921 C C C C C C C C G G C G C C C C C C G G
2 chr2_40539687 0 40539687 A A A A A A C C A A A A A A A A A A A A
2 chr2_40547656 0 40547656 C C C C A C C C C C C C C C C C C C C C
2 chr2_40548726 0 40548726 C C A A A A A A A A A A A A A A A A A A
2 chr2_40557823 0 40557823 G G G G G G G G G G G G G G G G C C G G
2 chr2_40561148 0 40561148 G G G G G G G G C C C C G G G G G G C C
2 chr2_40576670 0 40576670 G G T T G G G G G G G G G G G G G G G G
2 chr2_40576744 0 40576744 C C C C C C C C C C C C A A C C C C C C
2 chr2_40584256 0 40584256 G G T T G T G G G G G G G G G G G G G G
2 chr2_40586872 0 40586872 A A A A A A A A A A A A A C C C A A A A
2 chr2_40591995 0 40591995 C C C C A A C C C C C C A A A A A A C C
2 chr2_40595744 0 40595744 G G G G G G G G T T T T G G G G G G T T
2 chr2_40610478 0 40610478 T T T T T T T T T T T T T T G G T T T T
2 chr2_40611383 0 40611383 G G G G G G G G G G G G C C G G G G G G
2 chr2_40634983 0 40634983 C C G G G G C C C C C C C C C C G G C C
2 chr2_40639124 0 40639124 C C C C C C C C C C C C G G C C C C C C
2 chr2_40644969 0 40644969 G G G G G G G G C C C C G G G G G G C C
2 chr2_40652296 0 40652296 T T T T T T T T T T T T T T T T G G T T
2 chr2_40665476 0 40665476 C C C C C C C C C C C C C G C C C C C C
2 chr2_40673047 0 40673047 C C C C C C C C A A A A C C C C C C A A
2 chr2_40696579 0 40696579 T T T T T T T T T T G T T T T T T T T T
2 chr2_40702164 0 40702164 G G G G G G G G G G G G G G C C G G G G
2 chr2_40703011 0 40703011 C C G G G G C C G G G G G G G G G G G G
2 chr2_40732733 0 40732733 G G G G G G C G G G G G G G G G G G G G
2 chr2_40770168 0 40770168 C C C C C C C C C C G G C C C C C C G G
2 chr2_40781522 0 40781522 C C C C C C C C C C C C A A C C C C C C
2 chr2_40791818 0 40791818 T T G G G G T T T T T T T T T T T T T T
2 chr2_40829255 0 40829255 T T T T T T T T T T T T A T T T T T T T
2 chr2_40842010 0 40842010 T T T T T T T T T T T T G T T T T T T T
2 chr2_40868624 0 40868624 A A A A A A A A T T A A A A A A A A A A
2 chr2_40870786 0 40870786 C C C C C C C C C C C C C C C C G G C C
2 chr2_40872822 0 40872822 C C C C C C C C A A A A C C C C C C A A
2 chr2_40886523 0 40886523 A A A A A A A A T T T T A A A A A A T T
2 chr2_40927940 0 40927940 G G C C C C G G G G G G G G G G G G G G
2 chr2_40946407 0 40946407 C C C C C C C C A A C C C C C C C C C C
2 chr2_40993447 0 40993447 G G T T T T G G G G G G G G G G G G G G
2 chr2_41037937 0 41037937 G G C C C C G G G G G G G G G G G G G G
2 chr2_41073636 0 41073636 T T T T T T T T T T T T T T T T G G T T
2 chr2_41091755 0 41091755 G G G G C G G G G G G G G G G G G G G G
2 chr2_41099288 0 41099288 A A A A A A A A A A A A A T A A A A A A
2 chr2_41184021 0 41184021 A A A A A A A A C C C C A A A A A A C C
2 chr2_41231734 0 41231734 G G G G G G G G C C G G G G G G G G G G
2 chr2_41248335 0 41248335 G G C C C C G G G G G G C C C C C C G G
2 chr2_41261810 0 41261810 T T G T T T T T T T T T T T T T T T T T
2 chr2_41286617 0 41286617 T T T T T T T T G G G G T T T T T T G G
2 chr2_41290789 0 41290789 C C C C C C C C A A A A C C C C C C A A
2 chr2_41362076 0 41362076 A A A A A A A A A A A A A A A A C C A A
2 chr2_41366304 0 41366304 G G T T T T G G G G G G G G G G G G G G
2 chr2_41367398 0 41367398 G G G G G G G G G G G G C C C C C C G G
2 chr2_41385243 0 41385243 G G G G G G G G T T T T G G G G G G T T
2 chr2_41424298 0 41424298 G G C C C C G G G G G G G G G G G G G G
2 chr2_41428256 0 41428256 T T T T T T T T G G G G T T T T T T G G
2 chr2_41452779 0 41452779 T T G G G G T T T T T T T T T T T T T T
2 chr2_41466919 0 41466919 G G C C C G G G G G G G G G G G G G G G
2 chr2_41477073 0 41477073 A A C C A C A A A A A A A A A A A A A A
2 chr2_41499005 0 41499005 G G G G G G G G G G G G G G G G C C G G
2 chr2_41510848 0 41510848 A A A A A A A A A A A A C C A A A A A A
2 chr2_41514214 0 41514214 A A A A A A A A A A A A A A A A A C A A
2 chr2_41516299 0 41516299 A A A A A C A A A A A A A A A A A A A A
2 chr2_41534968 0 41534968 G G G G G G G G C C C C G G G G G G C C
2 chr2_41553640 0 41553640 G G G G G G G G G G G G T T G G G G G G
2 chr2_41557336 0 41557336 A A A A A A A A A A A A A A A A A C A A
2 chr2_41559552 0 41559552 C C C C C C C C C C A C C C C C C C C C
2 chr2_41586253 0 41586253 T T A T T T T T T T T T T T T T T T T T
2 chr2_41593561 0 41593561 A C C C C C C C C C C C C C C C C C C C
2 chr2_41596674 0 41596674 G G G G G G G G C C C C G G G G G G C C
2 chr2_41610932 0 41610932 G G G G G G G G C C C C G G G G G G C C
2 chr2_41637490 0 41637490 T T T T T T T T A A A A T T T T T T A A
2 chr2_41649293 0 41649293 G G G G G G C C G G G G G G G G G G G G
2 chr2_41658460 0 41658460 T T T T T T T T T T T T A T T T T T T T
2 chr2_41663206 0 41663206 T T G G G G T T G G G G G G G G G G G G
2 chr2_41664062 0 41664062 G G G T G G G G G G G G G G G G G G G G
2 chr2_41766838 0 41766838 C C C C C C C C C C C G C C C C C C C C
2 chr2_41780537 0 41780537 C C C C C C C C G G G G C C C C C C G G
2 chr2_41847174 0 41847174 A A A A A A A A A A A A A A C C A A A A
2 chr2_41888656 0 41888656 T T G G G G T T G G G G G G G G G G G G
2 chr2_41916402 0 41916402 C C A A A A C C A A A A A A A A A A A A
2 chr2_41934973 0 41934973 T T T T T T T T T T T T T T T T G G T T
2 chr2_41949475 0 41949475 G G G G G G G G G G G G G G G G C C G G
2 chr2_41957818 0 41957818 G G G G G G G G C C C C G G G G G G C C
```
