## Supplementary File 9. Zonkey (Schubert et al. 2017) report for donkey specimen Ancient9. for "No genetic evidence yet for hinnies at Mazongshan (400-160 BCE), northwestern China": excl_ts.tped (part 2 of 10)

```
2 chr2_41987166 0 41987166 T T T T T T T T A A A A T T T T T T A A
2 chr2_42010051 0 42010051 T T T T T T T T T T T T T T T T A T T T
2 chr2_42011703 0 42011703 T T T T T T T T G G G G T T T T T T G G
2 chr2_42014501 0 42014501 T T T T T T T T A A A A T T T T T T A A
2 chr2_42023871 0 42023871 C C C C C C C C G G G G C C C C C C G G
2 chr2_42029478 0 42029478 A A C C C C A A C C C C C C C C C C C C
2 chr2_42033706 0 42033706 G G G G G G G G T T T T G G G G G G T T
2 chr2_42067901 0 42067901 G G G G G G G G C C C C G G G G G G C C
2 chr2_42069354 0 42069354 A A A A A A A A A A A A A A A A C C A A
2 chr2_42099066 0 42099066 G G G G G G G G T T T T G G G G G G T T
2 chr2_42119634 0 42119634 G G T T G T G G G G G G G G G G G G G G
2 chr2_42138660 0 42138660 T T T T T T T T G G G G T T T T T T G G
2 chr2_42147163 0 42147163 A A A A A C A A A A A A A A A A A A A A
2 chr2_42157681 0 42157681 C C C C C C C C A A A A C C C C C C A A
2 chr2_42162073 0 42162073 T T T T T T T T T T T T G T T T T T T T
2 chr2_42227320 0 42227320 T T T T T T T T T T T T A A T T T T T T
2 chr2_42240109 0 42240109 G G C C C C C C C C C C C C C C C C C C
2 chr2_42260248 0 42260248 C C A A A A A A A A A A A A A A A A A A
2 chr2_42271275 0 42271275 T T T T T T T T A A T T T T T T T T T T
2 chr2_42332709 0 42332709 A A A A A A A A A A A A A A A A T T A A
2 chr2_42395215 0 42395215 T T T T T T T T T T T T G T T T T T T T
2 chr2_42426944 0 42426944 A A A A A A A A C C C C A A A A A A C C
2 chr2_42462310 0 42462310 T T T T T T T T T T T T A T T T T T T T
2 chr2_42473951 0 42473951 A A A A A A A A A A A A A A A A C C A A
2 chr2_42474798 0 42474798 T T A A A T T T T T T T T T T T T T T T
2 chr2_42512664 0 42512664 C C C C C G C C C C C C C C C C C C C C
2 chr2_42542428 0 42542428 A A A A A A A A T T T T A A A A A A T T
2 chr2_42545663 0 42545663 A A A A A A A A T T T T A A A A A A T T
2 chr2_42548733 0 42548733 C C G G G G C C G G G G G G G G G G G G
2 chr2_42588760 0 42588760 A A C C C C A A C C C C C C C C C C C C
2 chr2_42608157 0 42608157 T T T T T T T T T T T T T T T T G G T T
2 chr2_42617151 0 42617151 T T T T T T T T G G G G T T T T T T G G
2 chr2_42617343 0 42617343 C C C C C C C C C C C C C C C C C G C C
2 chr2_42635596 0 42635596 T T G T G T T T T T T T T T T T T T T T
2 chr2_42635733 0 42635733 C C A C C C C C C C C C C C C C C C C C
2 chr2_42650945 0 42650945 G G G G G G G G C C G G G G G G G G G G
2 chr2_42652635 0 42652635 A A A A A A A A C C C C A A A A A A C C
2 chr2_42675772 0 42675772 C C C C C C C C A A A A C C C C C C A A
2 chr2_42683074 0 42683074 T T T T T T T T G G G G T T T T T T G G
2 chr2_42719317 0 42719317 G G G G G G G G G G G G G G G T G G G G
2 chr2_42724021 0 42724021 C C C C C C C C C C C C C C A A C C C C
2 chr2_42728227 0 42728227 G T G G G G G G G G G G G G G G G G G G
2 chr2_42733099 0 42733099 C C C C C C C C A A A A C C C C C C A A
2 chr2_42744352 0 42744352 T T T T T T T T A A A A T T T T T T A A
2 chr2_42769330 0 42769330 C C C C C C C C C C C G C C C C C C C C
2 chr2_42772033 0 42772033 C C C C C C C C C C C C C C C C A A C C
2 chr2_42857554 0 42857554 T T T T T T T T T T G G T T T T T T G G
2 chr2_42885772 0 42885772 G G T T T T G G G G G G G G G G G G G G
2 chr2_42891093 0 42891093 T T T T T T T T G G G G T T T T T T G G
2 chr2_42901415 0 42901415 C C C C C C C C G G G G C C C C C C G G
2 chr2_42911466 0 42911466 T T T T T T T T T T T T T T G T T T T T
2 chr2_42945859 0 42945859 G G G G G G G G T T T T G G G G G G T T
2 chr2_42953941 0 42953941 A A A A A A A A C C C C A A A A A A C C
2 chr2_42954202 0 42954202 A A A A A A A A T T T T A A A A A A T T
2 chr2_42963756 0 42963756 G G G G G G G G T T T T G G G G G G T T
2 chr2_42965334 0 42965334 C C A A A A C C C C C C C C C C C C C C
2 chr2_42985593 0 42985593 C C C C C C C C A A A A C C C C C C A A
2 chr2_42990015 0 42990015 A A A A A A A A T T T T A A A A A A T T
2 chr2_42997935 0 42997935 C C C C C C C C C C C C C C A C C C C C
2 chr2_43012153 0 43012153 G G G G G G G G C C C C G G G G G G C C
2 chr2_43012176 0 43012176 G T T T T T T T T T T T T T T T T T T T
2 chr2_43027708 0 43027708 C C C C C C C C A A A A C C C C C C A A
2 chr2_43047681 0 43047681 A A A A A A A A A A A A A A A A C C A A
2 chr2_43094969 0 43094969 G G G G G G G G G G G G G G G T G G G G
2 chr2_43111215 0 43111215 C C C C C C C C A A A A C C C C C C A A
2 chr2_43119976 0 43119976 G G G G G G G G T T T T G G G G G G T T
2 chr2_43124501 0 43124501 C C G G C C C C C C C C C C C C C C C C
2 chr2_43155147 0 43155147 C C C C C C C C G G G G C C C C C C G G
2 chr2_43176097 0 43176097 A A A A A A A A T T T T A A A A A A T T
2 chr2_43179580 0 43179580 G G G G G G T T G G G G G G G G G G G G
2 chr2_43184405 0 43184405 A A A A A T A A A A A A A A A A A A A A
2 chr2_43196530 0 43196530 A A A A A A A T A A A A A A A A A A A A
2 chr2_43203838 0 43203838 C C C C C C C C C C C C C C C C G G C C
2 chr2_43219780 0 43219780 A A A A A A A A C C C C A A A A A A C C
2 chr2_43225011 0 43225011 C C G G G G C C G G G G G G G G G G G G
2 chr2_43231979 0 43231979 G G G G G G C C G G G G G G G G G G G G
2 chr2_43232862 0 43232862 T T T T T T T T A A A A T T T T T T A A
2 chr2_43244704 0 43244704 C C C C C C C C C C C C C C C C G G C C
2 chr2_43257479 0 43257479 G G G G C G G G G G G G G G G G G G G G
2 chr2_43278081 0 43278081 T T G G G G G G G G G G G G G G G G G G
2 chr2_43298404 0 43298404 G G G G G G G G G G G T G G G G G G G G
2 chr2_43299969 0 43299969 G G G G G G G G T T T T G G G G G G T T
2 chr2_43307159 0 43307159 C C C C C C C C C C C C C C C C G G C C
2 chr2_43312956 0 43312956 C C C C A C C C C C C C C C C C C C C C
2 chr2_43313482 0 43313482 A A A A A A A A C C C C A A A A A A C C
2 chr2_43314194 0 43314194 C C C C C C C C G G G G C C C C C C G G
2 chr2_43342417 0 43342417 C C C C C C C C C C C C A A C C A A C C
2 chr2_43355253 0 43355253 A A A A A A A A A A A A C C A A A A A A
2 chr2_43385461 0 43385461 T T T T T T T T T T T T A T T T T T T T
2 chr2_43386036 0 43386036 T T T T T T T T T T T T T T G T T T T T
2 chr2_43391476 0 43391476 A A C C C C A A C C C C C C C C C C C C
2 chr2_43399183 0 43399183 A A A A A A A A A A A A A C A A A A A A
2 chr2_43400795 0 43400795 C C C C C C C C C C A A C C C C C C A A
2 chr2_43408394 0 43408394 C C C C C C C C G G G G C C C C C C G G
2 chr2_43410947 0 43410947 A A A A A A A A T T A T A A A A A A T T
2 chr2_43424092 0 43424092 C C C C C C C C C C C C C C A C C C C C
2 chr2_43472194 0 43472194 G G G G G G G G G G G G G G G G C C G G
2 chr2_43474391 0 43474391 T T T T T T T T T T T T G T T T G G T T
2 chr2_43474853 0 43474853 C C C C C C C C G G C C C C C C C C C C
2 chr2_43482252 0 43482252 T T T T T T T T T T T T G T T T T T T T
2 chr2_43483192 0 43483192 T T G G G G G G G G G G G G G G G G G G
2 chr2_43486161 0 43486161 G G G G G G G G C C C C G G G G G G C C
2 chr2_43500983 0 43500983 G G C C C C G G C C C C C C C C C C C C
2 chr2_43529977 0 43529977 C C A A C C C C C C C C C C C C C C C C
2 chr2_43564087 0 43564087 G G G G G G G G G G G G C C G G G G G G
2 chr2_43586290 0 43586290 G G G G G G G G G G G G C G G G G G G G
2 chr2_43590153 0 43590153 C C C C C C C G C C C C C C C C C C C C
2 chr2_43603864 0 43603864 G G G G G G G G G G G G G G C C G G G G
2 chr2_43608725 0 43608725 A A A A A A A A A A A A A C A A A A A A
2 chr2_43617942 0 43617942 C C C C C C C C C C G G C C C C C C C C
2 chr2_43626187 0 43626187 C C C C C C C C A A A A C C C C C C A A
2 chr2_43629985 0 43629985 G G G T T T G G G G G G G G G G G G G G
2 chr2_43638644 0 43638644 A A A A A A A A A A A A C C C C A A A A
2 chr2_43639550 0 43639550 T T T T T T T T A A T T T T T T T T T T
2 chr2_43640071 0 43640071 C C C C C C C C C C C C C C C C A A C C
2 chr2_43649742 0 43649742 C C C C C C C C G G C C C C C C C C G G
2 chr2_43656682 0 43656682 C C C C C C C C G G G G C C C C C C G G
2 chr2_43670948 0 43670948 C C C C C C A C C C C C C C C C C C C C
2 chr2_43673736 0 43673736 A A A A A A A A C C C C A A A A A A C C
2 chr2_43676758 0 43676758 G G G G G G G G C C C C G G G G G G C C
2 chr2_43685267 0 43685267 G G G G G G G G G G G G C C G G G G G G
2 chr2_43693060 0 43693060 A A C C C C C C C C C C C C C C C C C C
2 chr2_43702592 0 43702592 T T T T T T T T G G G G T T T T T T G G
2 chr2_43718065 0 43718065 A A A A A A A A T T T T A A A A A A T T
2 chr2_43754042 0 43754042 C C C C C C C C G G G G C C C C C C G G
2 chr2_43764206 0 43764206 C C C C C C C C A A A A C C C C C C A A
2 chr2_43770484 0 43770484 C C C C C C C C C C C C C G C C C C C C
2 chr2_43778020 0 43778020 G G G G G G G G T T T T G G G G G G T T
2 chr2_43792521 0 43792521 G G G G G G G G C C C C G G G G G G C C
2 chr2_43883609 0 43883609 A C C C C C C C C C C C C C C C C C C C
2 chr2_43893663 0 43893663 A A A A A A A A A A A A A A C C A A A A
2 chr2_43911398 0 43911398 T T T T T T T T T T T T T T G T T T T T
2 chr2_43921374 0 43921374 G G G G G G G G G G G T G G G G G G G G
2 chr2_43928638 0 43928638 A A A A A A A A A A A C A A A A A A A A
2 chr2_43938072 0 43938072 T T T T T T T T T T T T G G T T T T T T
2 chr2_43940939 0 43940939 G G C C C C G G G G G G G G G G G G G G
2 chr2_43941310 0 43941310 G G G G G G G G G G G G C G G G G G G G
2 chr2_43955329 0 43955329 A A A A A A A A C C C C A A A A A A C C
2 chr2_43970739 0 43970739 A A A A A A A A C C C C A A A A A A C C
2 chr2_43983048 0 43983048 C C C C C G C C C C C C C C C C C C C C
2 chr2_43997613 0 43997613 A A A A A A A A A A A A A A A A C C A A
2 chr2_44054249 0 44054249 T T T T T T T T T T T T A A T T T T T T
2 chr2_44069296 0 44069296 C C C C C C C C C C C C C C C C A A C C
2 chr2_44070187 0 44070187 C C C C C C C C C C C C C C C C G G C C
2 chr2_44095593 0 44095593 T T T T T T T T G G G G T T T T T T G G
2 chr2_44117978 0 44117978 T T G G G G T T G G G G G G G G G G G G
2 chr2_44132039 0 44132039 G G G G G G G G T T T T G G G G G G T T
2 chr2_44165100 0 44165100 C C C C C C C C C C C C C C A C C C C C
2 chr2_44175879 0 44175879 G G G G G T G G G G G G G G G G G G G G
2 chr2_44205975 0 44205975 C C G G G G G G G G G G G G G G G G G G
2 chr2_44232553 0 44232553 A A C C C C A A C C C C C C C C C C C C
2 chr2_44236497 0 44236497 A A A A A A A A A A A A A A A T A A A A
2 chr2_44243230 0 44243230 G G G G G G G G G G G G C C G G G G G G
2 chr2_44251314 0 44251314 C C A A A A C C A A A A A A A A A A A A
2 chr2_44256135 0 44256135 T T T T T T T T G G G G T T T T T T G G
2 chr2_44260802 0 44260802 G G G G G G G G C C C C G G G G G G G G
2 chr2_44262551 0 44262551 T T T T T T T T A A A T T T T T T T T T
2 chr2_44283069 0 44283069 A A A A A A A A T T T T A A A A A A T T
2 chr2_44304239 0 44304239 C C C C C C C C C C C C C C G G C C C C
2 chr2_44341623 0 44341623 C G C C C C C C C C C C C C C C C C C C
2 chr2_44379819 0 44379819 G G G G G G G G C C C C G G G G G G C C
2 chr2_44384002 0 44384002 C C G G C C C C C C C C C C C C C C C C
2 chr2_44410489 0 44410489 G G G G G G G G G G G G C C G G G G G G
2 chr2_44421038 0 44421038 C C C C C C C C G G G G C C C C C C G G
2 chr2_44424959 0 44424959 C C C C C C C C C C C G C C C C C C C C
2 chr2_44429759 0 44429759 C C C C C C C C G G G G C C C C C C G G
2 chr2_44429956 0 44429956 A A A A A A A A A A A A A A A C A A A A
2 chr2_44464871 0 44464871 G G T T T T G G G G G G G G G G G G G G
2 chr2_44468323 0 44468323 C C C C C C C C G G G G C C C C C C G G
2 chr2_44475618 0 44475618 G G G G T T G G G G G G G G G G G G G G
2 chr2_44475736 0 44475736 T T T T T T T T T T T T T T G G T T T T
2 chr2_44501805 0 44501805 C C A A A A C C A A A A A A A A A A A A
2 chr2_44507621 0 44507621 G G G G G G G G G G G G G G C C G G G G
2 chr2_44521817 0 44521817 T T T T T T T T G G G G T T T T T T G G
2 chr2_44527989 0 44527989 C C C C C C C C G G G G C C C C C C G G
2 chr2_44530311 0 44530311 A A A A A A A A T T T T A A A A A A T T
2 chr2_44531920 0 44531920 C C C C C C C C C C A C C C C C C C C C
2 chr2_44534409 0 44534409 G G G G G G G G G G G G C G G G G G G G
2 chr2_44584531 0 44584531 C C C C C C C C C C C C C C G G C C C C
2 chr2_44596324 0 44596324 T T T T T T T T T T G T T T T T T T G G
2 chr2_44597304 0 44597304 G G G G G G G G G G G G G G G G C C G G
2 chr2_44603197 0 44603197 C C A A A A A A A A A A A A A A A A A A
2 chr2_44610581 0 44610581 C C C C C C C C G G G G G G C C C C G G
2 chr2_44620990 0 44620990 C G C C C C C C C C C C C C C C C C C C
2 chr2_44623934 0 44623934 G G G G G G G G G G C C G G G G G G G G
2 chr2_44628679 0 44628679 G G G G C G G G G G G G G G G G G G G G
2 chr2_44631447 0 44631447 G G G G G G G G T T T T G G G G G G T T
2 chr2_44637366 0 44637366 A C C C C C C C C C C C C C C C C C C C
2 chr2_44644812 0 44644812 T T T T T T A A T T T T T T T T T T T T
2 chr2_44652381 0 44652381 G G G G C G G G G G G G G G G G G G G G
2 chr2_44652895 0 44652895 C C C C C C C C C C C C A A A A A A C C
2 chr2_44665306 0 44665306 T T G G G G T T G G G G G G G G G G G G
2 chr2_44677604 0 44677604 T T T T T T T T T T T T T T T T A A T T
2 chr2_44705032 0 44705032 G T T T T T T T T T T T T T T T T T T T
2 chr2_44723487 0 44723487 A A A A A T A A A A A A A A A A A A A A
2 chr2_44739723 0 44739723 C C C C C C C C G G G G C C C C C C G G
2 chr2_44744113 0 44744113 G G G G G G G G C C C C G G G G G G C C
2 chr2_44778427 0 44778427 C G G G G G G G G G G G G G G G G G G G
2 chr2_44789849 0 44789849 T T T T T T T T G G G G T T T T T T G G
2 chr2_44817813 0 44817813 T T T T T T T T T T T T T T A T T T T T
2 chr2_44831842 0 44831842 T T T T A T T T T T T T T T T T T T T T
2 chr2_44841607 0 44841607 T T A T T T T T T T T T T T T T T T T T
2 chr2_44865752 0 44865752 G G G G G G G G C C C G G G G G G G C C
2 chr2_44869577 0 44869577 A A A A A A A A A A A C A A A A A A A A
2 chr2_44870151 0 44870151 C C C C C C C C A A A A C C C C C C A A
2 chr2_44871124 0 44871124 A A A T A T A A A A A A A A A A A A A A
2 chr2_44886831 0 44886831 G G G G G G G G G G G G G G G G C C G G
2 chr2_44889505 0 44889505 C C G G C G C C C C C C G G G G G G C C
2 chr2_44898530 0 44898530 C C C C C C C C C C C G C C C C C C C C
2 chr2_44906266 0 44906266 G G G G G T G G G G G G G G G G G G G G
2 chr2_44911199 0 44911199 T T T T T T T T T T T T G T G G T T T T
2 chr2_44916365 0 44916365 G G G G C G G G G G G G G G G G G G G G
2 chr2_44920417 0 44920417 C C A C C C C C C C C C C C C C C C C C
2 chr2_44928675 0 44928675 C C C C C C C C A A A A C C C C C C A A
2 chr2_44937574 0 44937574 T T T T T T T T G G G G T T T T T T G G
2 chr2_44949066 0 44949066 C C A A A A C C C C C C A A A A A A C C
2 chr2_44949696 0 44949696 G G G G G G G G C C C C G G G G G G C C
2 chr2_44958525 0 44958525 C C C C C C C C C C C C A C C C C C C C
2 chr2_44973890 0 44973890 C C C C C C C C G G G G C C C C C C G G
2 chr2_44979584 0 44979584 C C C C C C C C C C C C C C C C G G C C
2 chr2_44986590 0 44986590 T T T T T T T T A A A A T T T T T T A A
2 chr2_45003109 0 45003109 A C A A A A A A A A A A A A A A A A A A
2 chr2_45006318 0 45006318 G G G G G G G G G G G T G G G G G G G G
2 chr2_45016278 0 45016278 G G G G G G G G G G G G G G G G C C G G
2 chr2_45022125 0 45022125 G G G G G G G G G G G G C G G G G G G G
2 chr2_45027327 0 45027327 G G G G G G G G G G G G G G G G C C G G
2 chr2_45033430 0 45033430 C G G G G G G G G G G G G G G G G G G G
2 chr2_45053126 0 45053126 G G G G G G G G C C C C G G G G G G C C
2 chr2_45053504 0 45053504 C C C C C C C C A A A A C C C C C C A A
2 chr2_45060930 0 45060930 A C C C C C C C C C C C C C C C C C C C
2 chr2_45062901 0 45062901 C C A A A A A A A A A A A A A A A A A A
2 chr2_45064245 0 45064245 A A A A A C A A A A A A A A A A A A A A
2 chr2_45067688 0 45067688 G G G G G G G G C C G G G G G G G G G G
2 chr2_45068339 0 45068339 G G G G G G G G G G G G G G G G T T G G
2 chr2_45070594 0 45070594 G G G G G G G G G G G G T T G G G G G G
2 chr2_45071742 0 45071742 A A A A A A A A C C C C A A A A A A C C
2 chr2_45081413 0 45081413 A A A A A A A A A A T T A A A A A A T T
2 chr2_45099088 0 45099088 C C C C C C G G C C C C C C C C C C C C
2 chr2_45108167 0 45108167 G G C G G G G G G G G G G G G G G G G G
2 chr2_45109322 0 45109322 A A A A A A A A C C C C A A A A A A C C
2 chr2_45129735 0 45129735 C C C C G G C C C C C C C C C C C C C C
2 chr2_45139871 0 45139871 C C C G G G C C G G G G C C C C C C G G
2 chr2_45141181 0 45141181 G G G G G G G G G G G G G G G G C C G G
2 chr2_45145730 0 45145730 C C C C C C C C G G G G C C C C C C G G
2 chr2_45151665 0 45151665 C C C C C C C C C C C C C C C C A A C C
2 chr2_45157292 0 45157292 T T T T G T T T T T T T T T T T T T T T
2 chr2_45158145 0 45158145 G G T T T T G G T T T T T T T T T T T T
2 chr2_45158988 0 45158988 A A A A A A A A A A A T A A A A A A A A
2 chr2_45166802 0 45166802 A A A A A A A A C C A A A A A A A A A A
2 chr2_45186735 0 45186735 A A A A A A A A C C C C A A A A A A C C
2 chr2_45186972 0 45186972 C C C C C C C C G G G G C C C C C C G G
2 chr2_45189502 0 45189502 A A A A A A A A T T T T A A A A A A T T
2 chr2_45191202 0 45191202 A A A A A A A A C C C C A A A A A A C C
2 chr2_45196576 0 45196576 A A A A A A C C A A A A A A A A A A A A
2 chr2_45206378 0 45206378 T T G G G G G G G G G G G G G G G G G G
2 chr2_45206880 0 45206880 G G G G C C G G G G G G G G C C G G G G
2 chr2_45215864 0 45215864 C G G G G G C C G G G G G G G G G G G G
2 chr2_45230428 0 45230428 C C C C C C C C A A A A C C C C C C A A
2 chr2_45244837 0 45244837 T T G G G G T T G G G G G G G G G G G G
2 chr2_45247385 0 45247385 G G T T G G G G G G G G G G G G G G G G
2 chr2_45263794 0 45263794 T T T T T T G G T T T T T T T T T T T T
2 chr2_45284239 0 45284239 A A A A A A A A C C A A A A A A A A C C
2 chr2_45298817 0 45298817 T T T T T T T T G G G G T T T T T T G G
2 chr2_45324469 0 45324469 G G G G G G G G G G G G C G G G G G G G
2 chr2_45345612 0 45345612 G G G G G G G G T T T T G G G G G G T T
2 chr2_45366368 0 45366368 T T T T T T T T G G G G T T T T T T G G
2 chr2_45414703 0 45414703 A A A A A A A A A A A T A A A A A A A A
2 chr2_45426119 0 45426119 G T G G G G G G G G G G T T G G G G G G
2 chr2_45431192 0 45431192 C C G G C G C C C C C C C C C C C C C C
2 chr2_45436285 0 45436285 C C C C C C C G C C C C C C C C C C C C
2 chr2_45449728 0 45449728 G G G G G G G G T T T T G G G G G G T T
2 chr2_45454976 0 45454976 G G T T T T T T T T T T T T T T T T T T
2 chr2_45461041 0 45461041 C C C C C C C C C C C G C C C C C C C C
2 chr2_45466402 0 45466402 A C C C C C C C C C C C C C C C C C C C
2 chr2_45471321 0 45471321 C C C C C C C C C C A C C C C C C C A A
2 chr2_45472240 0 45472240 G G G G G G G G G G C G G G G G G G G G
2 chr2_45475218 0 45475218 G G G G G G G T G G G G G G G G G G G G
2 chr2_45477214 0 45477214 C C C C C C C C C C A C C C C C C C C C
2 chr2_45481139 0 45481139 G G T T T T G G T T T T T T T T T T T T
2 chr2_45481311 0 45481311 A A A A A A A A A A A T A A A A A A A A
2 chr2_45504687 0 45504687 A A A A A A A A C C C C A A A A A A C C
2 chr2_45505196 0 45505196 G G G G G G G G G G G G G G G G T T G G
2 chr2_45507776 0 45507776 T T T T T T T T A A A A T T T T T T A A
2 chr2_45511102 0 45511102 T T T T T T T T T T G G T T T T T T T T
2 chr2_45523558 0 45523558 G G G G G G G G G G G G T T G G G G G G
2 chr2_45533841 0 45533841 G G C C C C C G C C C C C C C C C C C C
2 chr2_45537335 0 45537335 G G G G G G G G T T T T G G G G G G T T
2 chr2_45537983 0 45537983 T T G G G G G T G G G G G G G G G G G G
2 chr2_45539027 0 45539027 A A A A A A A A C C C C A A A A A A C C
2 chr2_45540352 0 45540352 G G G G G G G G G G G G T T G G G G G G
2 chr2_45545562 0 45545562 T T T T T T T T T T A T T T T T T T T T
2 chr2_45559590 0 45559590 C C C C C C C C C C C C A C C C C C C C
2 chr2_45564166 0 45564166 A A C C C C A C C C C C C C C C C C C C
2 chr2_45588488 0 45588488 T T T T T T T T T T T T A T T T T T T T
2 chr2_45601623 0 45601623 A A C C C C C C C C C C C C C C C C C C
2 chr2_45602203 0 45602203 C C C C C C C C G G G G C C C C C C G G
2 chr2_45611168 0 45611168 C C C C C C C C A A A A C C C C C C A A
2 chr2_45623882 0 45623882 C C C C C C C C C C C G C C C C C C C C
2 chr2_45633042 0 45633042 C C C C C C C C G G G G C C C C C C G G
2 chr2_45640810 0 45640810 G G G G G G C C G G G G G G G G G G G G
2 chr2_45667153 0 45667153 A A A A A A A A C C C C A A A A A A C C
2 chr2_45678022 0 45678022 G G G G G G G G T T T T G G G G G G T T
2 chr2_45684653 0 45684653 T T T T T T T T T T T T T T G G T T T T
2 chr2_45684837 0 45684837 C C C C C C C C C C C C C C A A C C C C
2 chr2_45696170 0 45696170 G G G G G G G G G G G G G G G G C C G G
2 chr2_45704720 0 45704720 C C G G G G G G G G G G G G G G G G G G
2 chr2_45706275 0 45706275 C C C C C C C C C C C C A A A C A A C C
2 chr2_45719069 0 45719069 G G G G G G G G C C C C G G G G G G C C
2 chr2_45720496 0 45720496 T T T T T T T T T T T T T T T T A A T T
2 chr2_45731786 0 45731786 G G G G G G G G G G C C G G G G G G C C
2 chr2_45741598 0 45741598 G G G G G G G G G G C C G G G G G G C C
2 chr2_45744197 0 45744197 G G G G G G G G C C C C G G G G G G C C
2 chr2_45745481 0 45745481 C C C C A C C C C C C C C C C C C C C C
2 chr2_45747024 0 45747024 T T T T T T T T G T T T T T T T T T G G
2 chr2_45749132 0 45749132 C C G G C C C C C C C C C C C C C C C C
2 chr2_45757460 0 45757460 G G G G C G G G C C C C C C C C C C C C
2 chr2_45761451 0 45761451 C C C C C C C C C C C C C C A C A A C C
2 chr2_45769731 0 45769731 G G G G G G G G C C C C G G G G G G C C
2 chr2_45769801 0 45769801 G G G G G G G G G G G G G G G G C C G G
2 chr2_45798429 0 45798429 G G T T T T G G T T T T T T T T T T T T
2 chr2_45798889 0 45798889 A A A A A A A A C C C C A A A A A A C C
2 chr2_45800150 0 45800150 T T A A A T T T T T T T T T T T T T T T
2 chr2_45802921 0 45802921 C C C C C C C C C C C C C C C C A A C C
2 chr2_45813323 0 45813323 C C C C C C C C G G G G C C C C C C G G
2 chr2_45826753 0 45826753 G G G G G G G G G G G G G G C G G G G G
2 chr2_45828706 0 45828706 G G G G G G G G C C C C G G G G G G C C
2 chr2_45839379 0 45839379 C C C C C C C C A A A A C C C C C C A A
2 chr2_45855518 0 45855518 C C C C C C A A C C C C C C C C C C C C
2 chr2_45876180 0 45876180 C C C C C C C C C C C C C C C G C C C C
2 chr2_45876394 0 45876394 G G G G G G G G G G G G G G T T G G G G
2 chr2_45900255 0 45900255 T T T T T T T T A A A A T T T T T T A A
2 chr2_45902968 0 45902968 A T T T T T A T T T T T T T T T T T T T
2 chr2_45909703 0 45909703 A A A A A A A A C C C C A A A A A A C C
2 chr2_45912267 0 45912267 T T T T T T A T T T T T T T T T T T T T
2 chr2_45923842 0 45923842 C C C C C C C C A A A A C C C C C C A A
2 chr2_45933098 0 45933098 G G G G G G G G G G G G G G T T G G G G
2 chr2_45957097 0 45957097 T T T T T T T T T T T T A A T T T T T T
2 chr2_45984743 0 45984743 G G T T G T G G G G G G G G G G G G G G
2 chr2_45987529 0 45987529 G G G G G G G G G T G G G G G G G G T T
2 chr2_45989424 0 45989424 C C A A A C C C C C C C C C C C C C C C
2 chr2_46000499 0 46000499 G G G G G G G G G T G G G G G G G G G G
2 chr2_46011265 0 46011265 G G G G G T G G G G G G G G G G G G G G
2 chr2_46025534 0 46025534 G G G G G G G G T T T T G G G G G G T T
2 chr2_46057525 0 46057525 G G G G G G G G G G G T G G G G G G G G
2 chr2_46080025 0 46080025 C C C C C C C C A A A A C C C C C C A A
2 chr2_46081294 0 46081294 C C C C C C C C C G C C C C C C C C G G
2 chr2_46082723 0 46082723 T T T T T T T T G T T T T T T T T T T T
2 chr2_46116146 0 46116146 G G C C C C G G C C C C C C C C C C C C
2 chr2_46131059 0 46131059 G G G G G T G G G G G G G G G G G G G G
2 chr2_46150935 0 46150935 C C C C A A C C A A A A A A A A A A A A
2 chr2_46157677 0 46157677 G G G G G G G G G G G G G T G G G G G G
2 chr2_46162002 0 46162002 G G G G G G G G C C C C G G G G G G C C
2 chr2_46198817 0 46198817 T T T T A T T T T T T T T T T T T T T T
2 chr2_46206848 0 46206848 G G G G G G G G T T T T G G G G G G T T
2 chr2_46209658 0 46209658 C C C C C C C C G G G G C C C C C C G G
2 chr2_46210098 0 46210098 C C C C C C C C G G G G C C C C C C G G
2 chr2_46212642 0 46212642 T T T T T T G T T T T T T T T T T T T T
2 chr2_46215831 0 46215831 G G G G G G G G C C C C G G G G G G C C
2 chr2_46223166 0 46223166 T T T T T T T T T T T T T T G G T T T T
2 chr2_46247524 0 46247524 G G G G G G G G C C C C G G G G G G C C
2 chr2_46257464 0 46257464 C C C C C C C C C C C C C G C C C C C C
2 chr2_46271151 0 46271151 T T T T T T T T T T T T G T T T T T T T
2 chr2_46275755 0 46275755 A A A A A A A A C C C C A A A A A A C C
2 chr2_46281438 0 46281438 G G G G C G G G G G G G G G G G G G G G
2 chr2_46288804 0 46288804 C C C C C G C C C C C C C C C C C C C C
2 chr2_46293425 0 46293425 T T T T T T T T G G G G T T T T T T G G
2 chr2_46305472 0 46305472 A A A A A A A A A A A A A C A A A A A A
2 chr2_46391329 0 46391329 C C C C C C C C G G G G C C C C C C G G
2 chr2_46420998 0 46420998 G G G G G G G G C C C C G G G G G G C C
2 chr2_46426613 0 46426613 T T G G G G T T G G G G G G G G G G G G
2 chr2_46427654 0 46427654 C C C C C C C C A A A A C C C C C C A A
2 chr2_46448799 0 46448799 T T T T T T T T G G G G T T T T T T G G
2 chr2_46449618 0 46449618 G G G G G G G G C C C C G G G G G G C C
2 chr2_46463267 0 46463267 G G G G G G G G G G G G G G G G T T G G
2 chr2_46484593 0 46484593 G G G G G G G G G G G G G G G G T T G G
2 chr2_46485480 0 46485480 C C G G C C C C C C C C C C C C C C C C
2 chr2_46488974 0 46488974 G T T T T T G T T T T T T T T T T T T T
2 chr2_46500872 0 46500872 T T T T T T T T A A A A T T T T T T A A
2 chr2_46520486 0 46520486 T T G G G G T T G G G G T T T T T T G G
2 chr2_46528726 0 46528726 T T A A A A T T A A A A A A A A A A A A
2 chr2_46529019 0 46529019 G G C C C C G G G G G G C C C C C C G G
2 chr2_46531900 0 46531900 G G G G G G G G G G G G G G T T G G G G
2 chr2_46552826 0 46552826 C C C G C C C C C C C C C C C C C C C C
2 chr2_46553702 0 46553702 T T T T T T T T T T T T G G G G G G T T
2 chr2_46559937 0 46559937 G G G G G G G T G G G G G G G G G G G G
2 chr2_46569999 0 46569999 G G G G G G G G T T T T G G G G G G T T
2 chr2_46573273 0 46573273 A A A C A A A A A A A A A A A A A A A A
2 chr2_46592382 0 46592382 G G G T G G G G G G G G G G G G G G G G
2 chr2_46603518 0 46603518 A A A A A A A A A A A A C C A A A A A A
2 chr2_46606821 0 46606821 G G G G G G C G G G G G G G G G G G G G
2 chr2_46625819 0 46625819 C C C C C C C G C C C C C C C C C C C C
2 chr2_46636513 0 46636513 C C C C C C C C A A A A C C C C C C A A
2 chr2_46681203 0 46681203 C C C C C C C C A A A A C C C C C C A A
2 chr2_46691119 0 46691119 C C C C C G C C C C C C C C C C C C C C
2 chr2_46694342 0 46694342 A A A A A A A A C C C C A A A A A A C C
2 chr2_46724967 0 46724967 C C C C C C C C G G G G C C C C C C G G
2 chr2_46734146 0 46734146 T T T T T T T T G G G G T T T T T T G G
2 chr2_46750593 0 46750593 A A A A A A A A A A A A A A A A C C A A
2 chr2_46756245 0 46756245 A A A A A A A A C C C C A A A A A A C C
2 chr2_46758820 0 46758820 C C C C C C C C C C C C C C G G C C C C
2 chr2_46783858 0 46783858 C C C G C C C C C C C C C C C C C C C C
2 chr2_46784115 0 46784115 C C C C C C C C C C C C G G C C G G C C
2 chr2_46853089 0 46853089 T T A A A A T T T T T T T T T T T T T T
2 chr2_46879269 0 46879269 G G G G G G G G G G G G C G G G G G G G
2 chr2_46892328 0 46892328 C C A C C C C C C C C C C C C C C C C C
2 chr2_46895218 0 46895218 G G G G G G G G G G G G G G G G T T G G
2 chr2_46907018 0 46907018 A A C C C C A A C C C C C C C C C C C C
2 chr2_46911789 0 46911789 A A C C C C A A C C C C C C C C C C C C
2 chr2_46913719 0 46913719 C C C C C G C C C C C C C C C C C C C C
2 chr2_46914480 0 46914480 G G G G G G C G G G G G G G G G G G G G
2 chr2_46920866 0 46920866 C C C C C C C C A A A A C C C C C C A A
2 chr2_46931076 0 46931076 C C C C C C C C C C C G C C C C C C C C
2 chr2_46937815 0 46937815 C C C C C C C C C C C C C C G G C C C C
2 chr2_46964523 0 46964523 G G T T G G G G G G G G G G G G G G G G
2 chr2_46989039 0 46989039 A A A A A A A A A A A A T T T T T T A A
2 chr2_46989507 0 46989507 C C A C C C C C C C C C C C C C C C C C
2 chr2_46990526 0 46990526 A A A C A A A A A A A A A A A A A A A A
2 chr2_46995925 0 46995925 G G G G G G C G G G G G G G G G G G G G
2 chr2_47033358 0 47033358 C C C C C C C C G G G G C C C C C C G G
2 chr2_47040948 0 47040948 C C C C C C C C C C C C A A C C C C C C
2 chr2_47053156 0 47053156 C C C C A C C C C C C C C C C C C C C C
2 chr2_47055321 0 47055321 C G C C C C C G C C C C C C C C C C C C
2 chr2_47057039 0 47057039 A A A A A A A A A A A C A A A A A A A A
2 chr2_47068321 0 47068321 G G G G G G G G G G G G C C G G G G G G
2 chr2_47079917 0 47079917 G G G G G G G G T T T T G G G G G G T T
2 chr2_47085334 0 47085334 C C C C C C A C C C C C C C C C C C C C
2 chr2_47129607 0 47129607 C C C C C C A C C C C C C C C C C C C C
2 chr2_47136504 0 47136504 A A A A A A A A A A A A A T A A A A A A
2 chr2_47136629 0 47136629 T T T T T T T T G G G G T T T T T T G G
2 chr2_47158400 0 47158400 C C C C C C C C C C C C C C C C G G C C
2 chr2_47164448 0 47164448 C C C G C C C C C C C C C C C C C C C C
2 chr2_47183875 0 47183875 A A C C C C A A C C C C C C C C C C C C
2 chr2_47189978 0 47189978 G G G G G G G G C C C C G G G G G G C C
2 chr2_47222026 0 47222026 C C C C C C C C G G G G C C C C C C G G
2 chr2_47225116 0 47225116 C C C C C C C C G G G G C C C C C C G G
2 chr2_47228493 0 47228493 C C C C C C C C C C C C A C C C C C C C
2 chr2_47229243 0 47229243 G G G G G G G G C C C C G G G G G G C C
2 chr2_47233651 0 47233651 C C C C C C C C A A A A C C C C C C A A
2 chr2_47248990 0 47248990 C C C C C C C C A A A A C C C C C C A A
2 chr2_47258167 0 47258167 T T T T T T T T A A A A T T T T T T A A
2 chr2_47275565 0 47275565 G G C C C C G G C C C C G G G G G G C C
2 chr2_47306110 0 47306110 G G G G G G G G G G G G G T G G G G G G
2 chr2_47466220 0 47466220 G G G G G G G G C C C C G G G G G G C C
2 chr2_47498677 0 47498677 A A T T T T A A T T T T T T T T T T T T
2 chr2_47521120 0 47521120 G G G T G G G G G G G G G G G G G G G G
2 chr2_47555044 0 47555044 T T T T T T T T T T T T T T T T A A T T
2 chr2_47556958 0 47556958 C C C C C C C C C C C C C G C C C C C C
2 chr2_47561960 0 47561960 T T T T T T T T G G G G G G G G G G G G
2 chr2_47572977 0 47572977 G G G G G T G G G G G G G G G G G G G G
2 chr2_47586207 0 47586207 C C C C C C C C G G G G C C C C C C G G
2 chr2_47636671 0 47636671 C C C C C C A C C C C C C C C C C C C C
2 chr2_47666341 0 47666341 G G G G G G G T G G G G G G G G G G G G
2 chr2_47713642 0 47713642 C C C C C C C C C C C C C C C C A A C C
2 chr2_47715445 0 47715445 A A A A A A A A A A A T A A A A A A A A
2 chr2_47722518 0 47722518 C C C C C C C C G G C C C C C C C C G G
2 chr2_47729166 0 47729166 C C C C C C G G C C C C C C C C C C C C
2 chr2_47741348 0 47741348 T T G G T T T T T T T T G G G G G G T T
2 chr2_47780779 0 47780779 G G G G G G G G G G G G G G T T G G G G
2 chr2_47780783 0 47780783 C C A A A A A A A A A A A A A A A A A A
2 chr2_47781217 0 47781217 A A T T A A A A A A A A A A A A A A A A
2 chr2_47836576 0 47836576 T T T T T T T T G G G G T T T T T T G G
2 chr2_47854408 0 47854408 G G G G G G G G G G G G C G G G G G G G
2 chr2_47882456 0 47882456 A A A A A A A A A A A A C C A A A A A A
2 chr2_47887502 0 47887502 T T T T T T T T G G G G T T T T T T G G
2 chr2_47891373 0 47891373 A A A A A A A A C C C C A A A A A A C C
2 chr2_47922809 0 47922809 T T T T T T T T T T T T T T G G G G T T
2 chr2_47937640 0 47937640 C C C C C C C C G G G G C C C C C C G G
2 chr2_47947669 0 47947669 G G G G G G G G G G G G G G G G C C G G
2 chr2_47955708 0 47955708 C C C C C C C C C G C G C C C C C C C C
2 chr2_47962470 0 47962470 C C C C C C C C G G G G C C C C C C G G
2 chr2_48008340 0 48008340 A A A A A C A A A A A A A A A A A A A A
2 chr2_48048184 0 48048184 C C C C A C C C C C C C C C C C C C C C
2 chr2_48056731 0 48056731 C C C C C C C C G G G G C C C C C C G G
2 chr2_48061739 0 48061739 G G T T T T G T T T T T T T T T T T T T
2 chr2_48071157 0 48071157 C C C C C C C C C C C C C C C C G G C C
2 chr2_48097377 0 48097377 G G T T G T G G G G G G G G G G G G G G
2 chr2_48113243 0 48113243 G G G G G T G G G G G G G G G G G G G G
2 chr2_48113260 0 48113260 C C C C C C C C C C C C G G G G G G C C
2 chr2_48114160 0 48114160 T T T T T T T T G G G G T T T T T T G G
2 chr2_48130494 0 48130494 T T T T T T T T G G G G T T T T T T G G
2 chr2_48132333 0 48132333 A A A A A A A A T T T T A A A A A A T T
2 chr2_48140706 0 48140706 C C C C C C C C C C C C C C G G C C C C
2 chr2_48144617 0 48144617 C C C C C C C C A C C C C C C C C C C C
2 chr2_48155540 0 48155540 A A C C C C A A C C C C C C C C C C C C
2 chr2_48166226 0 48166226 C C C C C C C C C C C C G G C C C C C C
2 chr2_48172410 0 48172410 T T G G T T T T T T T T T T T T T T T T
2 chr2_48228872 0 48228872 A A A A A A A A C C C C A A A A A A C C
2 chr2_48229880 0 48229880 A A A A A A A A C C C C A A A A A A C C
2 chr2_48334998 0 48334998 G G G G T T G G G G G G G G G G G G G G
2 chr2_48364536 0 48364536 G G G G G G G G T T T T G G G G G G T T
2 chr2_48389746 0 48389746 T T T T T T T T T T T T T T T T G G T T
2 chr2_48450510 0 48450510 C C A A A A C C A A A A A A A A A A A A
2 chr2_48458477 0 48458477 G G C C C C G G C C C C C C C C C C C C
2 chr2_48464221 0 48464221 T T T T T T T T T T T T T T A A T T T T
2 chr2_48501106 0 48501106 G G G G G G G G C C C C G G G G G G C C
2 chr2_48515180 0 48515180 T T T T T T T T T T T T A T T T T T T T
2 chr2_48595876 0 48595876 A A A A A A A A A A A A A A A T A A A A
2 chr2_48597030 0 48597030 C C G G G G C C C C C C C C C C C C C C
2 chr2_48598030 0 48598030 G G G G G G G G C C C C G G G G G G C C
2 chr2_48598186 0 48598186 T T T T G T T T T T T T T T T T T T T T
2 chr2_48624587 0 48624587 C C C C C C C C G G G G C C C C C C G G
2 chr2_48628340 0 48628340 G G C C C C C C C C C C C C C C C C C C
2 chr2_48654662 0 48654662 T T T T T T T T T T T T T T G G T T T T
2 chr2_48673199 0 48673199 T T T T G T T T T T T T T T T T T T T T
2 chr2_48675609 0 48675609 A A A A A A A A T T T T A A A A A A T T
2 chr2_48677370 0 48677370 G G C C C G G G G G G G G G G G G G G G
2 chr2_48685253 0 48685253 C C C C C G C C C C C C C C C C C C C C
2 chr2_48706828 0 48706828 G G C C C G G G G G G G G G G G G G G G
2 chr2_48720199 0 48720199 A A A A A A A A A A A A A A A C A A A A
2 chr2_48725378 0 48725378 T T T T T T T T T T G T T T T T T T T T
2 chr2_49034531 0 49034531 A A A A A A A A A A A T A A A A A A A A
2 chr2_49053965 0 49053965 T T T T T T T T G G G G T T T T T T G G
2 chr2_49080273 0 49080273 C C C C C C C C G G G G G G C C G G G G
2 chr2_49087612 0 49087612 G G G G G G G G T T T T G G G G G G T T
2 chr2_49113792 0 49113792 G G G G G G G G C C C C G G G G G G C C
2 chr2_49121483 0 49121483 C C C C C C C C C C C C C C C C G G C C
2 chr2_49131355 0 49131355 T T T T T T T T G G G G T T T T T T G G
2 chr2_49133828 0 49133828 G G G G G G G G T T T T G G G G G G T T
2 chr2_49146866 0 49146866 T T T T T T T T A A A A T T T T T T A A
2 chr2_49154520 0 49154520 G G G G G G G G C C C C G G G G G G C C
2 chr2_49160958 0 49160958 G G G G G G G G G G G G C C G G G G G G
2 chr2_49174521 0 49174521 A A A A A A A A C C C C C C C C C C C C
2 chr2_49241357 0 49241357 A A A A A A A A A A A A A A A A T T A A
2 chr2_49256260 0 49256260 G G G G G G G G T T T T G G G G G G T T
2 chr2_49261116 0 49261116 G G G G G G G G G G C G G G G G G G G G
2 chr2_49269403 0 49269403 C C C C C C C C A A A A C C C C C C A A
2 chr2_49275886 0 49275886 A A C C C C A A A A A A A A A A A A A A
2 chr2_49342027 0 49342027 T T T T T T T T G G G G T T T T T T G G
2 chr2_49346140 0 49346140 A A A A A A A A C C C C A A A A A A C C
2 chr2_49348136 0 49348136 G G G G G G G G G G G G G G T T G G G G
2 chr2_49368718 0 49368718 G G G G G G G G G G G G T T G G G G G G
2 chr2_49395444 0 49395444 A A A A A A A A C C C C A A A A A A C C
2 chr2_49397328 0 49397328 C C C C C C C C A A A A C C C C C C A A
2 chr2_49405545 0 49405545 C C C C C C C C C G C G C C C C C C G G
2 chr2_49405554 0 49405554 T T T T T T T T T T T T G G T T T T T T
2 chr2_49412455 0 49412455 G G T T T T G G G G G G G G G G G G G G
2 chr2_49415575 0 49415575 C C C C C C C C C G C G C C C C C C C C
2 chr2_49446084 0 49446084 C C C C C C C C G G G G C C C C C C G G
2 chr2_49488252 0 49488252 C C C C C C C C G G G G C C C C C C G G
2 chr2_49496420 0 49496420 C C A A A A A A A A A A A A A A A A A A
2 chr2_49497840 0 49497840 G G G G G G G G T T T T G G G G G G T T
2 chr2_49497869 0 49497869 C C G G G G C C G G G G G G G G G G G G
2 chr2_49502513 0 49502513 G G G G G T G G G G G G G G G G G G G G
2 chr2_49523373 0 49523373 C C C C C C C C C G C C C C C C C C C C
2 chr2_49531791 0 49531791 C C C C C C C C C C C G C C C C C C C C
2 chr2_49542306 0 49542306 A A A A A A A A A A A T A A A A A A A A
2 chr2_49544871 0 49544871 C C G G C C C C C C C C C C C C C C C C
2 chr2_49556568 0 49556568 T T T T T T T T G G G G T T T T T T G G
2 chr2_49560018 0 49560018 G G G G G G G G C C C C G G G G G G C C
2 chr2_49576542 0 49576542 T T G G G G T T T T T T T T T T T T T T
2 chr2_49583407 0 49583407 T T G G G G G T G G G G G G G G G G G G
2 chr2_49589806 0 49589806 C C C C C C C C C C C C A A C C C C C C
2 chr2_49593094 0 49593094 C C A A A A A C A A A A A A A A A A A A
2 chr2_49620648 0 49620648 T T T T T T T T T T T T G G G G T T T T
2 chr2_49627527 0 49627527 A A A A A A A A C C C C A A A A A A C C
2 chr2_49633381 0 49633381 C C G G G G C C G G G G G G G G G G G G
2 chr2_49637387 0 49637387 G G G G G G G G G G G G G G G G T T G G
2 chr2_49661639 0 49661639 C C A A A A C C A A A A A A A A A A A A
2 chr2_49671803 0 49671803 T T T T T T T T T T T T T T G G T T T T
2 chr2_49677798 0 49677798 G G G G G G G G C C C C G G G G G G C C
2 chr2_49682648 0 49682648 T T G G G G T T G G G G G G G G G G G G
2 chr2_49705366 0 49705366 A A A A A A A A T T T T A A A A A A T T
2 chr2_49712254 0 49712254 A A A A A A A A C C C C A A A A A A C C
2 chr2_49718501 0 49718501 T T T T T T T T T T T T T T G G T T T T
2 chr2_49720557 0 49720557 T T T T T T T T G G G G T T T T T T G G
2 chr2_49747271 0 49747271 C C C C C C C C C G C C C C C C C C C C
2 chr2_49770485 0 49770485 C C C C C C C C G G G G C C C C C C G G
2 chr2_49787157 0 49787157 T T G G G G T T G G G G G G G G G G G G
2 chr2_49790111 0 49790111 T T T T T T T T G G G G T T T T T T G G
2 chr2_49794453 0 49794453 C C C C C C C C G G G G C C C C C C G G
2 chr2_49801319 0 49801319 G G T T T T G T T T T T T T T T T T T T
2 chr2_49818736 0 49818736 C C C C C C C C C C C C C G C C C C C C
2 chr2_49828405 0 49828405 G G G G G G G G G G G G G G C C G G G G
2 chr2_49851912 0 49851912 T T A A A A T T A A A A A A A A A A A A
2 chr2_49854963 0 49854963 T T A A A A T T T T T T T T T T T T T T
2 chr2_49889706 0 49889706 C C C C C C C C A A A A C C C C C C A A
2 chr2_49890556 0 49890556 A A C C C C A A A A A A C C C C C C A A
2 chr2_49896863 0 49896863 G G G G G G G G C C C C G G G G G G C C
2 chr2_49899093 0 49899093 C C C C C C C C G G G G C C C C C C G G
2 chr2_49900448 0 49900448 C C C C C C C C A C C C C C C C C C A A
2 chr2_49914334 0 49914334 G G G G G G G G G G G G G G G G T T G G
2 chr2_49926350 0 49926350 T T T T T T T T G G G G T T T T T T G G
2 chr2_49936524 0 49936524 T T T T G G T T T T T T T T T T T T T T
2 chr2_49944504 0 49944504 T T T T T T T T G G G G T T T T T T G G
2 chr2_49944843 0 49944843 T T T T T T T T G G G G T T T T T T G G
2 chr2_49946503 0 49946503 C C C C C C C C G G G G C C C C C C G G
2 chr2_49965201 0 49965201 G G G G G G G G T T T T G G G G G G T T
2 chr2_49966284 0 49966284 T T T T T T T T G T T T T T T T T T T T
2 chr2_49972535 0 49972535 T T G G G G T T T T T T T T T T T T T T
2 chr2_49982065 0 49982065 A A A A A A A A A A A A A C A A A A A A
2 chr2_49985427 0 49985427 G G G T G T G G G G G G G G G G G G G G
2 chr2_50004582 0 50004582 C C G G G G C C C C C C C C C C C C C C
2 chr2_50010040 0 50010040 A A A A A A A A A C A A A A A A A A A A
2 chr2_50031994 0 50031994 G G G G G T G G G G G G G G G G G G G G
2 chr2_50038613 0 50038613 G G G G G G G G G G G T G G G G G G G G
2 chr2_50058344 0 50058344 C C C C C C C C G G G G C C C C C C G G
2 chr2_50067083 0 50067083 C C C C C C C C C C C C C C C C G G C C
2 chr2_50069265 0 50069265 G G T T T T G G T T T T T T T T T T T T
2 chr2_50079666 0 50079666 C C A A A A C C A A A A A A A A A A A A
2 chr2_50089354 0 50089354 T T T T T T T T G G G G T T T T T T G G
2 chr2_50109695 0 50109695 C C A A A A C C C C C C C C C C C C C C
2 chr2_50110556 0 50110556 T T T T T T T T G G G G T T T T T T G G
2 chr2_50115422 0 50115422 A A A A A A A A A A A T A A A A A A A A
2 chr2_50117572 0 50117572 G G G G G G G G C C C C G G G G G G C C
2 chr2_50120507 0 50120507 A A A A A A A A C C C C A A A A A A C C
2 chr2_50130914 0 50130914 G G G G G G G G G G G G C G G G G G G G
2 chr2_50135428 0 50135428 T T T T T T T T G G G G T T T T T T G G
2 chr2_50147177 0 50147177 T T T T T T T T G G G G T T T T T T G G
2 chr2_50148448 0 50148448 T T T T T T G T T T T T T T T T T T T T
2 chr2_50149996 0 50149996 G G T T G G G G G G G G G G G G G G G G
2 chr2_50152279 0 50152279 G G G G G G G G G G G G G G G G G T G G
2 chr2_50155656 0 50155656 T T T T T T T T G G G G G G T T G G G G
2 chr2_50163812 0 50163812 G G G G G G G G C C C C G G G G G G C C
2 chr2_50164426 0 50164426 C C A A A A C C A A A A A A A A A A A A
2 chr2_50185666 0 50185666 A A A A A A A A C C C C A C A A A A C C
2 chr2_50210653 0 50210653 G G G G G G G G G G G G C C G G G G G G
2 chr2_50212936 0 50212936 C C G G G G G G G G G G G G G G G G G G
2 chr2_50245384 0 50245384 A A T T T T A A T T T T T T T T T T T T
2 chr2_50251570 0 50251570 A A A A A A A A A A A C A A A A A A A A
2 chr2_50251960 0 50251960 G G G G T T G G G G G G G G G G G G G G
2 chr2_50260214 0 50260214 T T T T T T A A T T T T T T T T T T T T
2 chr2_50298137 0 50298137 T T T T T T T T G G G G T T T T T T G G
2 chr2_50302329 0 50302329 A A A A A A A A A A A A A A A A T T A A
2 chr2_50309830 0 50309830 A A A A A A A A A A A A T T T T A A A A
2 chr2_50314162 0 50314162 C C C C C C C C G G G G C C C C C C G G
2 chr2_50322771 0 50322771 T T T T T T T T T T T T T T T T G G T T
2 chr2_50330772 0 50330772 A A A A A A A A A A A A A A C C A A A A
2 chr2_50343718 0 50343718 T T T T T T T T A A A A T T T T T T A A
2 chr2_50344812 0 50344812 T T G G T T T T T T T T T T T T T T T T
2 chr2_50370744 0 50370744 G G G G G G G G G G G T G G G G G G G G
2 chr2_50385197 0 50385197 G G G G G G G G T T T T G G G G G G T T
2 chr2_50388206 0 50388206 G G G G G G G T G G G G G G G G G G G G
2 chr2_50389306 0 50389306 C C C C C C C C G G G G C C C C C C G G
2 chr2_50397487 0 50397487 T T T T T T T T T T T T G G T T T T T T
2 chr2_50441608 0 50441608 G G G G G G G G T T T T G G G G G G T T
2 chr2_50451377 0 50451377 C C C C C C C C C C C C C C A A C C C C
2 chr2_50459929 0 50459929 T T T T T T T T A A A A T T T T T T A A
2 chr2_50471177 0 50471177 A A A A C C A A A A A A C C C C C C A A
2 chr2_50474422 0 50474422 G G G G G G G G G G G G G G G G T T G G
2 chr2_50504242 0 50504242 A A A A A A A A T T T T A A A A A A T T
2 chr2_50505693 0 50505693 G G G G G G G G C C C C G G G G G G C C
2 chr2_50515652 0 50515652 T T T T T T T T G G G G T T T T T T G G
2 chr2_50516831 0 50516831 T T T T T T T T T T G T T T T T T T T T
2 chr2_50550571 0 50550571 G G G G G G G G T T T T G G G G G G T T
2 chr2_50551160 0 50551160 A A A A A A A A A A A T A A A A A A A A
2 chr2_50575855 0 50575855 C C C C C C C C C C A C C C C C C C C C
2 chr2_50578553 0 50578553 C C C C A C C C C C C C C C C C C C C C
2 chr2_50612014 0 50612014 T T T T T T T T G G G G T T G T G T G G
2 chr2_50629804 0 50629804 C C C C C C C C C C C C C C A A C C C C
2 chr2_50634547 0 50634547 T T G G G G T T T T T T G G G G G G T T
2 chr2_50639813 0 50639813 G G T T G G G G G G G G G G G G G G G G
2 chr2_50676555 0 50676555 G G G G G G G G C C C C G G G G G G C C
2 chr2_50679002 0 50679002 A A A A A A A A C C C C A A A A A A C C
2 chr2_50704254 0 50704254 A A A C A C A A A A A A A A A A A A A A
2 chr2_50734959 0 50734959 G G C C C C G G G G G G G G G G G G G G
2 chr2_50745152 0 50745152 G G G G G T G G G G G G G G G G G G G G
2 chr2_50749269 0 50749269 C C C C C C C C C C A C C C C C C C C C
2 chr2_50751577 0 50751577 T T T T T T T T G G G G T T T T T T G G
2 chr2_50769098 0 50769098 C C C C C C C C C C C C C C C C C G C C
2 chr2_50777051 0 50777051 C C C C C C C C G G G G C C C C C C G G
2 chr2_50784370 0 50784370 G G G G G G G G C C C C G G G G G G C C
2 chr2_50797981 0 50797981 A A C C C C A C C C C C C C C C C C C C
2 chr2_50804990 0 50804990 A A A A A A A A A A A A A T A A A A A A
2 chr2_50808537 0 50808537 C C C C C C C C A A A A C C C C A A A A
2 chr2_50859151 0 50859151 C C A A A A C C A A A A A A A A A A A A
2 chr2_50864776 0 50864776 A A A A A C A A A A A A A A A A A A A A
2 chr2_50903477 0 50903477 G G G G G G G G G G G G C G G G G G G G
2 chr2_50945593 0 50945593 C C C C C C C C A C C C C C C C C C C C
2 chr2_50948175 0 50948175 G G G G G G G G G G G G G G G G C C G G
2 chr2_50961852 0 50961852 G G C C C C G G C C C C C C C C C C C C
2 chr2_50984296 0 50984296 G G G G G G G G T T T T G G G G G G T T
2 chr2_50995870 0 50995870 T T T T T T T T A A A A T T T T T T A A
2 chr2_51006114 0 51006114 G G G G G G G G C G G G G G G G G G G G
2 chr2_51035251 0 51035251 C C C C C C C C G G G G C C C C C C G G
2 chr2_51052744 0 51052744 C C C C C C C C C C C C C C C C G G C C
2 chr2_51058712 0 51058712 G G G G G G G G G G G G G G G G C C G G
2 chr2_51089556 0 51089556 G G T T T T G G G G G G G G G G G G G G
2 chr2_51089566 0 51089566 G G T T T T G G T T T T T T T T T T T T
2 chr2_51098860 0 51098860 C C C C C C C C A A A A C C C C C C A A
2 chr2_51109899 0 51109899 G G T T T T G G T T T T T T T T T T T T
2 chr2_51118494 0 51118494 G G G G G G G G G G G G G G G G G T G G
2 chr2_51120469 0 51120469 T T T T T T T T G G G G T T T T T T G G
2 chr2_51161659 0 51161659 G G G G G G G G G T G T G G G G G G T T
2 chr2_51183290 0 51183290 T T T T T T T T G G G G G G T T T T G G
2 chr2_51199416 0 51199416 A A A A A A A A A A A T A A A A A A A A
2 chr2_51210042 0 51210042 A A A A A A A A A A A A A A A A T T A A
2 chr2_51228116 0 51228116 C C C C C C C C C C C G C C C C C C C C
2 chr2_51229679 0 51229679 C C A C C C C C C C C C C C C C C C C C
2 chr2_51242624 0 51242624 T T T T T T T T A A A A T T T T T T A A
2 chr2_51246568 0 51246568 G G G G G G G G G G G G C C C C C C G G
2 chr2_51283612 0 51283612 C C G G G G C C G G G G G G G G G G G G
2 chr2_51288814 0 51288814 T T T T T T T T T T T T G G T T T T T T
2 chr2_51322999 0 51322999 A A A A A A A A A A A A A A A A C C A A
2 chr2_51338357 0 51338357 A A A A A A A A A A A A A A A A C C A A
2 chr2_51366814 0 51366814 A A A A A A A A A A A A T T A A A A A A
2 chr2_51379930 0 51379930 T T T T T T T T G G G G T T T T T T G G
2 chr2_51380779 0 51380779 G G G G T T G G G G G G G G G G G G G G
2 chr2_51383140 0 51383140 A A A A A A A T A A A A A A A A A A A A
2 chr2_51425105 0 51425105 A A A A A A A A C C C C A A A A A A C C
2 chr2_51476310 0 51476310 G G G G G G G G G G G G G T G G G G G G
2 chr2_51488357 0 51488357 C C C C C C C C C C C C C C C C A A C C
2 chr2_51518294 0 51518294 C C C C C C C C C C C C C C C C G G C C
2 chr2_51585043 0 51585043 C C C C C C C C C C C C C C G G C C C C
2 chr2_51586232 0 51586232 T T A A A A T T T T T T T T T T T T T T
2 chr2_51593977 0 51593977 C C C C C C C C C C C C C C C C G G C C
2 chr2_51628367 0 51628367 A A A A A A A A C C C C A A A A A A C C
2 chr2_51640938 0 51640938 T T T T T T T T T T T T T T A A T T T T
2 chr2_51689505 0 51689505 A A A A A A A A A T A A A A A A A A A A
2 chr2_51690894 0 51690894 C C G G G G C C C C C C C C C C C C C C
2 chr2_51695844 0 51695844 A A A A A T A A A A A A A A A A A A A A
2 chr2_51710719 0 51710719 G G G G C G G G G G G G G G G G G G G G
2 chr2_51712973 0 51712973 G G G G G T G G G G G G G G G G G G G G
2 chr2_51715152 0 51715152 T T T T T T T T T T T T G G G G G G T T
2 chr2_51726518 0 51726518 G G G G G G G G C C C C G G G G G G C C
2 chr2_51729659 0 51729659 G G G G G G G G G T G G G G G G G G G G
2 chr2_51732062 0 51732062 G G G G G G G G C C C C G G G G G G C C
2 chr2_51738396 0 51738396 C C C C C C C C C C A C C C C C C C C C
2 chr2_51739645 0 51739645 T T T T T T T T G G G G T T T T T T G G
2 chr2_51750050 0 51750050 C C C C C C C C A A A A C C C C C C A A
2 chr2_51756761 0 51756761 A A A A A A A A A A A A A A A A C C A A
2 chr2_51757013 0 51757013 G G C C C C G G C C C C C C C C C C C C
2 chr2_51773608 0 51773608 A A A A A A A A C C C C A A A A A A C C
2 chr2_51774460 0 51774460 G G G G G G G G G G G G G G G G C C G G
2 chr2_51792589 0 51792589 C C G G G G C C C C C C C C C C C C C C
2 chr2_51810942 0 51810942 C C C C C C C C G G G G C C C C C C G G
2 chr2_51886777 0 51886777 T T T T T T T T G G G G T T T T T T G G
2 chr2_51910853 0 51910853 A A C C C C A A C C C C C C C C C C C C
2 chr2_51968442 0 51968442 G G G G G G G G C C C C C C C C C C C C
2 chr2_51997007 0 51997007 A A C C C C A A C C C C A A A A A A C C
2 chr2_52026336 0 52026336 T T G G G G T T G G G G G G T T T T G G
2 chr2_52027581 0 52027581 G G G G G G G G C C C C G G G G G G C C
2 chr2_52035895 0 52035895 G G T T T T G G G G G G G G G G G G G G
2 chr2_52059505 0 52059505 G G G G G G G G T T T T G G G G G G T T
2 chr2_52081817 0 52081817 G G G G G G C G G G G G G G G G G G G G
2 chr2_52107876 0 52107876 G G G G G G G G G G G G C G G G G G G G
2 chr2_52120820 0 52120820 T T T T T T G T T T T T T T T T T T T T
2 chr2_52129532 0 52129532 G G T T T T G G G G G G G G G G G G G G
2 chr2_52130225 0 52130225 G G G G G G G G G G G G T T T T T T G G
2 chr2_52137553 0 52137553 G G T T T T G G G G G G T T T T T T G G
2 chr2_52143052 0 52143052 T T T T T T T T A A A A T T T T T T A A
2 chr2_52154223 0 52154223 G G G G G G G G G G G G G G C G G G G G
2 chr2_52165784 0 52165784 C C C C C C C C A A A C C C C C C C A A
2 chr2_52175718 0 52175718 C C C C C C C C A A A A C C C C C C A A
2 chr2_52184645 0 52184645 G G T T T T G T T T T T T T T T T T T T
2 chr2_52212799 0 52212799 G G G G G G G G G G C G G G G G G G G G
2 chr2_52214480 0 52214480 C C C C C C C C A A A A C C C C C C A A
2 chr2_52264472 0 52264472 T T T T T T T T G G G G T T T T T T G G
2 chr2_52277746 0 52277746 C C C C C C C C G G G G C C C C C C G G
2 chr2_52285787 0 52285787 G G G G G G G G T T T T G G G G G G T T
2 chr2_52355662 0 52355662 C C C C C C C C C C C C A A C C C C C C
2 chr2_52363536 0 52363536 C C C C A C C C C C C C C C C C C C C C
2 chr2_52370416 0 52370416 A A A A A A A A C C A A A A A A A A A A
2 chr2_52395754 0 52395754 C C C C C C C C C C C C A A C C C C C C
2 chr2_52400270 0 52400270 T T T T T T T T A A A A T T T T T T A A
2 chr2_52401117 0 52401117 G G T T T T G T T T T T T T T T T T T T
2 chr2_52424300 0 52424300 C C C C C C C C A A A A C C C C C C A A
2 chr2_52430270 0 52430270 C C C C A C C C C C C C C C C C C C C C
2 chr2_52438787 0 52438787 C C C C C C C C C C C C C C C C A A C C
2 chr2_52440506 0 52440506 G G G G G G G T G G G G G G G G G G G G
2 chr2_52448376 0 52448376 G T T T T T T T T T T T T T T T T T T T
2 chr2_52452335 0 52452335 T T T T T T T T T T T T T T G T T T T T
2 chr2_52462853 0 52462853 C C G G C C C C C C C C C C C C C C C C
2 chr2_52484232 0 52484232 C C C C C C C C C C C C C C C G C C C C
2 chr2_52506342 0 52506342 C C C C C C C C A A A A C C C C C C A A
2 chr2_52519646 0 52519646 C C G G C G C C C C C C C C C C C C C C
2 chr2_52544634 0 52544634 G G G G G G G G T T T T G G G G G G T T
2 chr2_52554697 0 52554697 C C C C C C C G C C C C C C C C C C C C
2 chr2_52559920 0 52559920 G G G G G G G G G G G G G G C G G G G G
2 chr2_52559934 0 52559934 C C C C C C C C C C C C G G C C C C C C
2 chr2_52580712 0 52580712 G G G G G G G G G G G G G G C C G G G G
2 chr2_52600007 0 52600007 G G G G G T G G G G G G G G G G G G G G
2 chr2_52645789 0 52645789 G G G G G G G G C G G G G G G G G G G G
2 chr2_52653495 0 52653495 A A A A A A A A C C C C A A A A A A C C
2 chr2_52669651 0 52669651 T T T T T T T T T T T T A T T T T T T T
2 chr2_52674913 0 52674913 A A A A A A A A C C C C A A A A A A C C
2 chr2_52727480 0 52727480 C C A A A C C C C C C C C C C C C C C C
2 chr2_52728265 0 52728265 A A A A A A A A A A A A A C A A A A A A
2 chr2_52729472 0 52729472 T T T T T T T T T T G T T T T T T T T T
2 chr2_52742922 0 52742922 T T T T T T T T T T T T T T G T T T T T
2 chr2_52748448 0 52748448 G G T T T T G G T T T T T T T T T T T T
2 chr2_52759396 0 52759396 A A A A A A A A A A A A A C A A A A A A
2 chr2_52767812 0 52767812 C C C C C C C C C C C C C C C C A A C C
2 chr2_52776135 0 52776135 G G G G G G G G G G G G G G G G T T G G
2 chr2_52831528 0 52831528 G G G G G G G G G G G G G G G G G T G G
2 chr2_52858005 0 52858005 A A A A A C A A A A A A A A A A A A A A
2 chr2_52858864 0 52858864 G G G G G G G G G G C G G G G G G G G G
2 chr2_52859797 0 52859797 C C C C C C C C C C C C A A C C C C C C
2 chr2_52880022 0 52880022 T T G G G G T T T T T T T T T T T T T T
2 chr2_52880066 0 52880066 G G G G G G G G T T T T G G G G G G T T
2 chr2_52883723 0 52883723 A A A A A A A A A A A A A A A A T T A A
2 chr2_52898876 0 52898876 A A A A A A A C A A A A A A A A A A A A
2 chr2_52903172 0 52903172 C C C C C C C C C C C C C C A A C C C C
2 chr2_52915442 0 52915442 T T G G G T T T T T T T T T T T T T T T
2 chr2_52925117 0 52925117 G G G G G G G G C C C C G G G G G G C C
2 chr2_52977791 0 52977791 T T T T T T T T A A A A T T T T T T A A
2 chr2_53009512 0 53009512 G G G G G G G G G G G G G G G G T T G G
2 chr2_53023417 0 53023417 G G G G G G G G G G G G G G C C G G G G
2 chr2_53029164 0 53029164 A A C C A C A A A A A A A A A A C C A A
2 chr2_53071055 0 53071055 G G C G G G G G G G G G G G G G G G G G
2 chr2_53081997 0 53081997 C C C C C C C G C C C C C C C C C C C C
2 chr2_53098566 0 53098566 A A A A A T A A A A A A A A A A A A A A
2 chr2_53113809 0 53113809 A A A A A A A A C C C C A A A A A A C C
2 chr2_53123050 0 53123050 A A A A A A A C A A A A A A A A A A A A
2 chr2_53125795 0 53125795 T T G G G G T T T T T T T T T T T T T T
2 chr2_53126556 0 53126556 C C C C C C C C C C C C C C C C A A C C
2 chr2_53127596 0 53127596 T T G G G T T T T T T T T T T T T T T T
2 chr2_53212151 0 53212151 G G G G G G G G G G G G G G G G C G G G
2 chr2_53240701 0 53240701 G G G G G G G G T T T T G G G G G G T T
2 chr2_53241658 0 53241658 C G G G G G G G G G G G G G G G G G G G
2 chr2_53289610 0 53289610 T T T T T T T T G G G G T T T T T T G G
2 chr2_53292485 0 53292485 A A A A A A A A A A A A A A T T A A A A
2 chr2_53294008 0 53294008 T T T T T T T T A A A A T T T T T T A A
2 chr2_53308701 0 53308701 T T T T T T T T T T T T T T G G T T T T
2 chr2_53342642 0 53342642 T T T T T T T T T T T T T T T T A A T T
2 chr2_53374068 0 53374068 C C C C C C C C A A A A C C C C C C A A
2 chr2_53377407 0 53377407 T T T T T T T T T T G T T T T T T T T T
2 chr2_53383790 0 53383790 G G G G G G G G C C C C G G G G G G C C
2 chr2_53398222 0 53398222 A A A A A A A A A A A A A A A A C C A A
2 chr2_53405993 0 53405993 C C C C C C C C C C C C C C C C G G C C
2 chr2_53407484 0 53407484 C C C G C G C C C C C C C C C C C C C C
2 chr2_53421372 0 53421372 C C C G C C C C C C C C C C C C C C C C
2 chr2_53422673 0 53422673 A A A C A A A A A A A A A A A A A A A A
2 chr2_53425055 0 53425055 A A A A A A A A A A A A C C A A A A A A
2 chr2_53458589 0 53458589 A A A A A A A A C C C C A A A A A A C C
2 chr2_53470175 0 53470175 A A A A A A A A T T T T A A A A A A T T
2 chr2_53507302 0 53507302 G G G G G G G G T T T T G G G G G G T T
2 chr2_53527573 0 53527573 G G G G G G G G C G G G G G G G G G C C
2 chr2_53531175 0 53531175 C C C C C C C C A A A A C C C C C C A A
2 chr2_53575357 0 53575357 C C C C C C C C C G G G C C C C C C G G
2 chr2_53577339 0 53577339 C C C C C C C C C C C C C G C C C C C C
2 chr2_53593682 0 53593682 A A A A A A A A A A A A A A A C A A A A
2 chr2_53596690 0 53596690 T T T T T T G T T T T T T T T T T T T T
2 chr2_53656145 0 53656145 A A A A A A A A A A A A A A A A C C A A
2 chr2_53661740 0 53661740 A A T T A T A A A A A A A A A A A A A A
2 chr2_53664018 0 53664018 A A A A A A A A A A A A A A A A A T A A
2 chr2_53673374 0 53673374 T T T T T T T T T T T T A A T T T T T T
2 chr2_53676962 0 53676962 A A A A A A A A A A A A A A A T A A A A
2 chr2_53690206 0 53690206 C C A A A C C C C C C C A A A A A A C C
2 chr2_53703796 0 53703796 C C C C C C C C G G G G C C C C C C G G
2 chr2_53723996 0 53723996 G G G G G G G G C C C C G G G G G G C C
2 chr2_53731476 0 53731476 G G G G G G G G G G G G G T G G G G G G
2 chr2_53742980 0 53742980 T T T T T T T T G T G G T T T T T T G G
2 chr2_53743670 0 53743670 A A A A A A A A A T A A A A A A A A A A
2 chr2_53796545 0 53796545 A A A A A A A A C C C C A A A A A A C C
2 chr2_53802382 0 53802382 T T T T T T T T A A A A T T T T T T A A
2 chr2_53831608 0 53831608 A A T T T T A A A A A A A A A A A A A A
2 chr2_53847195 0 53847195 T T T T T T T T G G G G T T T T T T G G
2 chr2_53855616 0 53855616 G G T T T T G G T T T T T T T T T T T T
2 chr2_53870669 0 53870669 A A A A A A A A T T T T A A A A A A T T
2 chr2_53887925 0 53887925 T T T T T T T T A A A A T T T T T T A A
2 chr2_53898579 0 53898579 C C C C C C C G C C C C C C C C C C C C
2 chr2_53928538 0 53928538 G G G G G G G G G G C G G G G G G G G G
2 chr2_53935859 0 53935859 G G G G G G G G C C C C G G G G G G C C
2 chr2_53937103 0 53937103 C C C C C C C C G G G G C C C C C C G G
2 chr2_53939159 0 53939159 G G G G G G G G G G G G C G C C G G G G
2 chr2_53958713 0 53958713 G G G G G G G G C C C C G G G G G G C C
2 chr2_53964244 0 53964244 G G G G G G G T G G G G G G G G G G G G
2 chr2_53970080 0 53970080 G G G G G G G G G G G G G G C G G G G G
2 chr2_54002173 0 54002173 C C C C C C C C C C C C C C C G C C C C
2 chr2_54005041 0 54005041 G G G G G G G G C C C C G G G G G G C C
2 chr2_54009878 0 54009878 A A A A A C A A A A A A A A A A A A A A
2 chr2_54014230 0 54014230 G G G G G G G G G G G G C C G G G G G G
2 chr2_54018005 0 54018005 T T T T T T A T T T T T T T T T T T T T
2 chr2_54030225 0 54030225 G G G G G G G G T T T T G G G G G G T T
2 chr2_54035053 0 54035053 T T T T T T T T G G G G T T T T T T G G
2 chr2_54049191 0 54049191 G G G G G G G G C G G G G G G G G G C C
2 chr2_54054438 0 54054438 A A T T T T A A T T T T T T T T T T T T
2 chr2_54055715 0 54055715 C C C C C C C C A A A A C C C C C C A A
2 chr2_54065582 0 54065582 G G G G G G G G C G G G G G G G G G G G
2 chr2_54073321 0 54073321 C C C C C C C C A A A A C C C C C C A A
2 chr2_54077061 0 54077061 G G G G G G G G G G G G C C G G G G G G
2 chr2_54114268 0 54114268 C C C C C C C C G G C G C C C C C C G G
2 chr2_54129357 0 54129357 T T T T T T T T G G G G T T T T T T G G
2 chr2_54130866 0 54130866 G G G G G G G G C C C C G G G G G G C C
2 chr2_54140200 0 54140200 G G G G G G G G T T T T T T T T T T T T
2 chr2_54148187 0 54148187 C C G G G G C C G G G G G G G G G G G G
2 chr2_54175595 0 54175595 T T T T G G T T T T T T T T T T T T T T
2 chr2_54230887 0 54230887 C G G G G G G G G G G G G G G G G G G G
2 chr2_54241548 0 54241548 G G G G G G G G C C C C G G G G G G C C
2 chr2_54246398 0 54246398 A A A A A A A A A A A A T T T T T T A A
2 chr2_54261418 0 54261418 T T T T T T T T T T G T T T T T T T T T
2 chr2_54266207 0 54266207 G G G G G G G G G G G T G G G G G G G G
2 chr2_54269693 0 54269693 A A A A A C A A A A A A A A A A A A A A
2 chr2_54270640 0 54270640 T T A A A A A A A A A A A A A A A A A A
2 chr2_54277275 0 54277275 G G G G G G G G G G G G G G G G G T G G
2 chr2_54279847 0 54279847 A A A A A A A A A A A A C C A A A A A A
2 chr2_54284563 0 54284563 T T T T T T T T T T T T T T G T T T T T
2 chr2_54285822 0 54285822 G G G G G G G G C C C C G G G G G G C C
2 chr2_54286546 0 54286546 C C C C C C C C C C A C C C C C C C A A
2 chr2_54297887 0 54297887 T T T T T T T T T T A T T T T T T T A A
2 chr2_54298192 0 54298192 C C C C A A C C C C C C C C C C C C C C
2 chr2_54322210 0 54322210 G G G G G G G G G G C G G G G G G G C C
2 chr2_54347298 0 54347298 G G G G G G G G G G G G G G C G G G G G
2 chr2_54357001 0 54357001 G G C C C C G G C C C C C C C C C C C C
2 chr2_54370594 0 54370594 G G G G G G G G G G G G G G C G G G G G
2 chr2_54418106 0 54418106 T T T T T T T T G G G G T T T T T T G G
2 chr2_54424510 0 54424510 C C C C C C C C C C C C A C C C C C C C
2 chr2_54426495 0 54426495 A A A A C C A A A A A A A A A A A A A A
2 chr2_54448469 0 54448469 C C C C G G C C C C C C C C C C C C C C
2 chr2_54460120 0 54460120 C C C C C C C C C C C G C C C C C C G G
2 chr2_54474632 0 54474632 G G G G G G G G T T T T G G G G G G T T
2 chr2_54507997 0 54507997 G G G G G G G G C C C C G G G G G G C C
2 chr2_54553055 0 54553055 A A A A A A A A C C C C A A A A A A C C
2 chr2_54565757 0 54565757 A A T T T T A A T T T T T T T T T T T T
2 chr2_54573934 0 54573934 A A A A A A A A A A A A A A A A A C A A
2 chr2_54592524 0 54592524 A A A A A T A A A A A A A A A A A A A A
2 chr2_54594274 0 54594274 A A A A A A A A C C C C A A A A A A C C
2 chr2_54604365 0 54604365 C C C C C C C C C C C C C G C C C C C C
2 chr2_54655186 0 54655186 C C C C C C C C C C C C C C A C C C C C
2 chr2_54699314 0 54699314 C C C C C G C C C C C C C C C C C C C C
2 chr2_54708220 0 54708220 A C C C C C C C C C C C C C C C C C C C
2 chr2_54711941 0 54711941 G G G G G G G G G G G G C C G G G G G G
2 chr2_54717105 0 54717105 G G G G G G G G G G G G G G G G C G G G
2 chr2_54726648 0 54726648 C C A A A A C C A A A A A A A A A A A A
2 chr2_54726724 0 54726724 C G G G G G G G G G G G G G G G G G G G
2 chr2_54735614 0 54735614 G G G G C G G G G G G G G G G G G G G G
2 chr2_54736006 0 54736006 G G G G G G G G G G G T G G G G G G G G
2 chr2_54750900 0 54750900 G G C C C C G G G G G G G G G G G G G G
2 chr2_54753212 0 54753212 G G C C C C G G C C C C C G C C C C C C
2 chr2_54772064 0 54772064 C C C C C C C C C C C C C C A C C C C C
2 chr2_54795573 0 54795573 T T T T T T T T G G G G T T T T T T G G
2 chr2_54796312 0 54796312 T T T T T T T T G G G G T T T T T T G G
2 chr2_54803540 0 54803540 C C C C C C C C C C C C C C C C G G C C
2 chr2_54803615 0 54803615 A A A A A A A A A A A A A T A A A A A A
2 chr2_54813555 0 54813555 G G G G G G G G C G G G G G G G G G G G
2 chr2_54817849 0 54817849 A A A A A A A A T T T T A A A A A A T T
2 chr2_54829515 0 54829515 T T T T G T T T T T T T T T T T T T T T
2 chr2_54840967 0 54840967 C C C C C C C C C C C C A C C C C C C C
2 chr2_54842407 0 54842407 G G G G G G G G G G G T G G G G G G G G
2 chr2_54843919 0 54843919 C C C C C C C C A A A A C C C C C C A A
2 chr2_54883549 0 54883549 G G G G G G C G G G G G G G G G G G G G
2 chr2_54909046 0 54909046 T T T T T T T T G G G G T T T T T T G G
2 chr2_54960034 0 54960034 A A A A A A A A A A A T A A A A A A A A
2 chr2_54968316 0 54968316 A A A A A A A A C C A A A A A A A A A A
2 chr2_54986398 0 54986398 G G G G G G G G G G G G C C G G G G G G
2 chr2_54992141 0 54992141 T T T T T T T T A A A A T T T T T T A A
2 chr2_55002340 0 55002340 C C C C C C C C C C C C C C C C G G C C
2 chr2_55025178 0 55025178 T T T T T T A T T T T T T T T T T T T T
2 chr2_55060606 0 55060606 T T T T T T T T T T T T G G T T T T T T
2 chr2_55158944 0 55158944 A A C C C C A C C C C C C C C C C C C C
2 chr2_55171232 0 55171232 T T T T G T T T T T T T T T T T T T T T
2 chr2_55195472 0 55195472 A A A A A C A A A A A A A A A A A A A A
2 chr2_55216985 0 55216985 G G G G G G G G C C C C G G G G G G C C
2 chr2_55218082 0 55218082 T T T T T T T T G G G G T T T T T T G G
2 chr2_55280275 0 55280275 C C C C C C C C A A A A C C C C C C A A
2 chr2_55285257 0 55285257 A T A A A A A A A A A A A A A A A A A A
2 chr2_55301046 0 55301046 A A A A A A A A C C C C A A A A A A C C
2 chr2_55302559 0 55302559 C C C G C C C C C C C C C C C C C C C C
2 chr2_55308917 0 55308917 G G C C C C G G G G G G G G G G G G G G
2 chr2_55312637 0 55312637 C C C C C C C C G G G G C C C C C C G G
2 chr2_55312835 0 55312835 A A A A A A A A T T T T A A A A A A T T
2 chr2_55313839 0 55313839 A A A A A A A A C C C C A A A A A A C C
2 chr2_55325182 0 55325182 G G T T T T G T T T T T T T T T T T T T
2 chr2_55341792 0 55341792 T T G T T T T T T T T T T T T T T T T T
2 chr2_55345476 0 55345476 C C A C C C C C C C C C C C C C C C C C
2 chr2_55350243 0 55350243 G G G G C G G G G G G G G G G G G G G G
2 chr2_55371201 0 55371201 A A A A A A A A A C A A A A A A A A A A
2 chr2_55378831 0 55378831 T T T T T T T T A A A A T T T T T T A A
2 chr2_55379136 0 55379136 C C C C C C C C G G G G C C C C C C G G
2 chr2_55387249 0 55387249 C C C C C C C C G G G G C C C C C C G G
2 chr2_55437393 0 55437393 C C C C C C C C C C C C C C C C A C C C
2 chr2_55444571 0 55444571 C C C C C C G G C C C C C C C C C C C C
2 chr2_55458325 0 55458325 G G G G C G G G G G G G G G G G G G G G
2 chr2_55461078 0 55461078 T T T T T T T T T T T T T T T T G G T T
2 chr2_55474557 0 55474557 A A A A A A A A A A A A A A A A C C A A
2 chr2_55495715 0 55495715 T T G G G G T T G G G G G G G G G G G G
2 chr2_55499948 0 55499948 A A A A A A A A A T A A A A A A A A A A
2 chr2_55505761 0 55505761 C C C C C C C C C C C C C G C C C C C C
2 chr2_55518945 0 55518945 G G G G G G G G G G G T G G G G G G G G
2 chr2_55531468 0 55531468 C C C C C C C C G G G G C C C C C C G G
2 chr2_55534473 0 55534473 A A A A A A A A C C C C A A A A A A C C
2 chr2_55586200 0 55586200 C C C C C C C C C C C C C G C C C C C C
2 chr2_55600160 0 55600160 G G G G G G G G C C C C G G G G G G C C
2 chr2_55604721 0 55604721 G G G G G G G G G G G G G G G G T T G G
2 chr2_55627819 0 55627819 C C A A A A A C A A A A A A A A A A A A
2 chr2_55632827 0 55632827 A C C C C C C C C C C C C C C C C C C C
2 chr2_55639067 0 55639067 C C C C C C C C C C C C C C A C C C C C
2 chr2_55660469 0 55660469 C C C C C C C C C C C C C G G G C C C C
2 chr2_55660620 0 55660620 A A A A A A A A A A A T A A A A A A A A
2 chr2_55677784 0 55677784 C C C C C C C C G G G G C C C C C C C C
2 chr2_55683559 0 55683559 A A A A A C A A A A A A A A A A A A A A
2 chr2_55692541 0 55692541 T T T T T T T T T T T T A T T T T T T T
2 chr2_55705652 0 55705652 A A C C C C A A A A A A A A A A A A A A
2 chr2_55715328 0 55715328 G G C C C C G G G G G G G G G G G G G G
2 chr2_55720526 0 55720526 A A A A A A A A A A A A A A A A A T A A
2 chr2_55731554 0 55731554 C C C C C C C C C C C C C C A A C C C C
2 chr2_55767058 0 55767058 G G G G G G G G G G G G C G G G G G G G
2 chr2_55779504 0 55779504 T T G G G G T T G G G G G G G G G G G G
2 chr2_55793509 0 55793509 C C C C C C C C C C C C C C A A C C C C
2 chr2_55794589 0 55794589 C C C C C C C C C C C C C C G G G G C C
2 chr2_55795570 0 55795570 A C A A A A A A A A A A A A A A A A A A
2 chr2_55806400 0 55806400 G G T T T T G G G G G G G G G G G G G G
2 chr2_55817559 0 55817559 G G G T T T G G G G G G G G G G G G G G
2 chr2_55820489 0 55820489 G G G G G G G G G G C G G G G G G G G G
2 chr2_55827063 0 55827063 A A A A A A A A A A A A A C A A A A A A
2 chr2_55849795 0 55849795 G G G G G G G G G G G G G G G G C C G G
2 chr2_55852078 0 55852078 C C C C C C C C C C A C C C C C C C C C
2 chr2_55852961 0 55852961 C C C C C C C C A C A C C C C C C C C C
2 chr2_55870409 0 55870409 G G G G G G G G C C C C G G G G G G C C
2 chr2_55885937 0 55885937 C C C C C C C C A C A A C C C C C C A A
2 chr2_55904584 0 55904584 T T T T T T T T T T T T T T G T T T T T
2 chr2_55905917 0 55905917 C C G G C C C C C C C C C C C C C C C C
2 chr2_55906046 0 55906046 C C C C C C C C G G G G C C C C C C G G
2 chr2_55936634 0 55936634 G G G G G G G G C C C C G G G G G G C C
2 chr2_55955344 0 55955344 T T T T T T T T A A A A T T T T T T A A
2 chr2_55964276 0 55964276 C C C C C C C C G G G G C C C C C C G G
2 chr2_56000804 0 56000804 C G G G G G G G G G G G G G G G G G G G
2 chr2_56019740 0 56019740 G G G G C G G G G G G G G G G G G G G G
2 chr2_56031034 0 56031034 A A A A A A A A C C C C A A A A A A C C
2 chr2_56061537 0 56061537 T T T T T T T T G G G G T T T T T T G G
2 chr2_56072064 0 56072064 G G G G G G G G G G G G G G G G G T G G
2 chr2_56087121 0 56087121 C C C C C C C C C C C C G G C C C C C C
2 chr2_56118978 0 56118978 T T G G G G G G G G G G T T T T T T G G
2 chr2_56143829 0 56143829 T T T T T T T T T T T T T T G T T T T T
2 chr2_56146240 0 56146240 A A A A A A A A C C C C A A A A A A C C
2 chr2_56148496 0 56148496 A A A A A A A A A A A A A A A A C C A A
2 chr2_56156381 0 56156381 G G G G G G G G G G G G G G C C G G G G
2 chr2_56165689 0 56165689 C C C C C C C C A A A A C C C C C C A A
2 chr2_56173614 0 56173614 G G G G G G G G G T G G G G G G G G G G
2 chr2_56197006 0 56197006 T T T T T T T T G G G G T T T T T T G G
2 chr2_56198727 0 56198727 C C C C C C C C A A A A C C C C C C A A
2 chr2_56205693 0 56205693 A A A A A A A A T T T T A A A A A A T T
2 chr2_56241345 0 56241345 T T T T T T T T G G G G T T T T T T G G
2 chr2_56258951 0 56258951 C C C C C C C C G G G G C C C C C C G G
2 chr2_56262666 0 56262666 T T A A A A A A A A A A A A A A A A A A
2 chr2_56269851 0 56269851 C C C C C C C C C C C C C G C C C C C C
2 chr2_56282810 0 56282810 T T T T T T T T A A A A T T T T T T A A
2 chr2_56297968 0 56297968 T T T T T T T T A A A A T T T T T T A A
2 chr2_56298327 0 56298327 G G G G G G G G C G G G G G G G G G G G
2 chr2_56318865 0 56318865 T T T T T T T T G G G G T T T T T T G G
2 chr2_56324813 0 56324813 C C C C C C C C C G C C C C C C C C C C
2 chr2_56328342 0 56328342 G G G G G G G G G G G G G G G G C C G G
2 chr2_56366593 0 56366593 A A A A A A A A A A A A A A C C A A A A
2 chr2_56422170 0 56422170 C G G G G G G G G G G G G G G G G G G G
2 chr2_56460998 0 56460998 T T T T T T T T G T T T T T T T T T G G
2 chr2_56481680 0 56481680 C C C C C C C C A A A A A A A A A A A A
2 chr2_56514387 0 56514387 G G G G G G G G C C C C G G G G G G C C
2 chr2_56515971 0 56515971 C C A C C C C C C C C C C C C C C C C C
2 chr2_56541607 0 56541607 A A C C C C A A A A A A A A A A A A A A
2 chr2_56545771 0 56545771 A C C C C C A A C C C C C C C C C C C C
2 chr2_56549232 0 56549232 C C C C C C C C G G G G C C C C C C G G
2 chr2_56565698 0 56565698 A A A C A A A A C C C C A A A A A A C C
2 chr2_56571253 0 56571253 C C C C C C C C C C C C C C G G C C C C
2 chr2_56597719 0 56597719 T T T T T T T T A A A A T T T T T T A A
2 chr2_56644430 0 56644430 C C C C C C C C C C C C C C C C A A C C
2 chr2_56650427 0 56650427 C C G G G G C C G G G G G G G G G G G G
2 chr2_56658260 0 56658260 G G G G C G G G G G G G G G G G G G G G
2 chr2_56670596 0 56670596 G G G G G G G G T T T T G G G G G G T T
2 chr2_56689122 0 56689122 G G C C G G G G G G G G G G G G G G G G
2 chr2_56769670 0 56769670 C C C C C C C C A A A A C C C C C C A A
2 chr2_56770884 0 56770884 T T T T T T T T G G G G T T T T T T G G
2 chr2_56870392 0 56870392 G G G G C G G G G G G G G G G G G G G G
2 chr2_56873876 0 56873876 A A A A A A A A A A A A T T T T A A A A
2 chr2_56876696 0 56876696 T T T T T T A T T T T T T T T T T T T T
2 chr2_56880244 0 56880244 G G G G G G G G T T T T G G G G G G T T
2 chr2_56885427 0 56885427 T T T T T T T T T T T T A T T T T T T T
2 chr2_56907912 0 56907912 C C C C C C C C A C A C C C C C C C A A
2 chr2_56909595 0 56909595 G G G G G G G G T T T T G G G G G G T T
2 chr2_56912952 0 56912952 T T T T T T T T T T T T T T G G T T T T
2 chr2_56923367 0 56923367 A A A A A A A A C C C C A A A A A A C C
2 chr2_56937336 0 56937336 G G G G G G G G C C C C G G G G G G C C
2 chr2_56978555 0 56978555 C G C C C C C C C C C C C C C C C C C C
2 chr2_57016945 0 57016945 T T T T T T T T T T T T G T T T T T T T
2 chr2_57054017 0 57054017 T T T T T T T T T T T T T T T T G G T T
2 chr2_57082678 0 57082678 C C C C C C C C G G G G C C C C C C G G
2 chr2_57123839 0 57123839 G G G G G G G G C C C C G G G G G G C C
2 chr2_57130506 0 57130506 C C C C C C C C C C C C C C G G C C C C
2 chr2_57137420 0 57137420 T T T T T T T T T T T T T T T T A A T T
2 chr2_57159529 0 57159529 C C G G G G C C C C C C C C C C C C C C
2 chr2_57174584 0 57174584 G G G G G G G G G G G G C G G G G G G G
2 chr2_57210254 0 57210254 A A T T A T A A T T T T T T T T T T T T
2 chr2_57218156 0 57218156 T T T T T T T T G G G G T T T T T T G G
2 chr2_57220231 0 57220231 T T G G G T T T T T T T T T T T T T T T
2 chr2_57319205 0 57319205 G G G G G G G G G G G G C G G G G G G G
2 chr2_57368937 0 57368937 T T T T G T T T T T T T T T T T T T T T
2 chr2_57386667 0 57386667 A A A A A A A A C C C C A A A A A A C C
2 chr2_57387264 0 57387264 G G G G G G G G G G G G C C G G G G G G
2 chr2_57444191 0 57444191 T T T T T T T T T T A T T T T T T T T T
2 chr2_57491335 0 57491335 C C C C C C C C A A A A C C C C C C A A
2 chr2_57528290 0 57528290 T T T T T T T T A A A A T T T T T T A A
2 chr2_57534412 0 57534412 T T T T T T T T A A A T T T T T T T T T
2 chr2_57561267 0 57561267 G G G G T T G G G G G G G G G G G G G G
2 chr2_57567670 0 57567670 G G G G T T G G G G G G G G G G G G G G
2 chr2_57669139 0 57669139 G G G G G G G G G G G G G G T T G G G G
2 chr2_57674641 0 57674641 A A A A A A A A C C C C A A A A A A C C
2 chr2_57747207 0 57747207 G G G G G G G G G G G G C C G G G G G G
2 chr2_57759501 0 57759501 A A A A A A A A A A A A A A A A C C A A
2 chr2_57761855 0 57761855 G G G G G G G G T T T T G G G G G G T T
2 chr2_57792859 0 57792859 G G G G G G G G C C C C G G G G G G C C
2 chr2_57814439 0 57814439 C C G G G G G G G G G G G G G G G G G G
2 chr2_57864823 0 57864823 T T T T T T T T A T A T T T T T T T A A
2 chr2_57873376 0 57873376 T T T T T T T T G G G G T T T T T T G G
2 chr2_57891365 0 57891365 C C C C C C C C G G G G C C C C C C G G
2 chr2_57922451 0 57922451 C C C C C C C C G G G G C C C C C C G G
2 chr2_57932087 0 57932087 G G G G G G C C G G G G G G G G G G G G
2 chr2_57941609 0 57941609 C C C C C C C C C C C C C C C C A C C C
2 chr2_57954539 0 57954539 T T T T T T T T T T T T T T T T A T T T
2 chr2_57976861 0 57976861 G G G G G G G G G G G G T T T T T T G G
2 chr2_57980964 0 57980964 G G T T G G G G G G G G G G G G G G G G
2 chr2_58003512 0 58003512 A A A A A A A A A A A A A A A A A T A A
2 chr2_58015936 0 58015936 T T A A A T T T T T T T T T T T T T T T
2 chr2_58032155 0 58032155 C C C C C C C C G G C G C C C C C C G G
2 chr2_58051915 0 58051915 T T T T T T T T G G G G T T T T T T G G
2 chr2_58062961 0 58062961 C C C C C C C C C C C C C C C C A A C C
2 chr2_58101995 0 58101995 C C C G C C C C C C C C C C C C C C C C
2 chr2_58106281 0 58106281 C C C C C C A A C C C C C C C C C C C C
2 chr2_58165062 0 58165062 G G G G G G G G G G G G G T G G G G G G
2 chr2_58166839 0 58166839 G T T T T T T T T T T T T T T T T T T T
2 chr2_58181492 0 58181492 G G G G G G G G G G G G G G G T G G G G
2 chr2_58183867 0 58183867 G G T T T T G G T T T T T T T T T T T T
2 chr2_58192494 0 58192494 A A T T T T A A A A A A A A A A A A A A
2 chr2_58224140 0 58224140 T T T T T T T T T T T T G G T T T T T T
2 chr2_58258237 0 58258237 A A A A A A A A T T T T A A A A A A T T
2 chr2_58279190 0 58279190 T T T T G G T T T T T T T T T T T T T T
2 chr2_58282455 0 58282455 G G G G T T G G G G G G G G G G G G G G
2 chr2_58291641 0 58291641 T T T T T T T T G G G G T T T T T T G G
2 chr2_58295311 0 58295311 C C C C C C C C C C C C C G C C C C C C
2 chr2_58311476 0 58311476 T T T T T T T T T T T T T T G G T T T T
2 chr2_58321855 0 58321855 A A A A A A A A A A A A A T A A A A A A
2 chr2_58324288 0 58324288 G G G G G G G G T T T T G G G G G G T T
2 chr2_58345975 0 58345975 G G T T G G G G G G G G G G G G G G G G
2 chr2_58383226 0 58383226 C C G G G G G G G G G G G G G G G G G G
2 chr2_58397151 0 58397151 G G G G G G G G T T T T G G G G G G T T
2 chr2_58410516 0 58410516 T T A A A A A A A A A A A A A A A A A A
2 chr2_58422896 0 58422896 A A A A A A A A A A A T A A A A A A A A
2 chr2_58433514 0 58433514 A A A A A A A A A T A A A A A A A A A A
2 chr2_58440293 0 58440293 A A A A A A A A C C C C A A A A A A C C
2 chr2_58483422 0 58483422 T T T T T T T T G T G T T T T T T T T T
2 chr2_58512638 0 58512638 G G G G G G G G G G G G G G G G G T G G
2 chr2_58521759 0 58521759 C C C C C G C C C C C C C C C C C C C C
2 chr2_58527092 0 58527092 C C C C C C C C G G G G C C C C C C G G
2 chr2_58560760 0 58560760 C C C C C C C C G G G G C C C C C C G G
2 chr2_58578784 0 58578784 C C A C C C C C C C C C C C C C C C C C
2 chr2_58586809 0 58586809 A A A A A A A A T T T T A A A A A A T T
2 chr2_58618334 0 58618334 G G G G G G G G G G G G G T G G G G G G
2 chr2_58618387 0 58618387 T T T T A A T T T T T T T T T T T T T T
2 chr2_58621884 0 58621884 T T T T A T T T T T T T T T T T T T T T
2 chr2_58623513 0 58623513 C C C C C G C C C C C C C C C C C C C C
2 chr2_58640506 0 58640506 A A A A A A A A T T T T A A A A A A T T
2 chr2_58645929 0 58645929 G G G G G G G G G G G G G G G G T T G G
2 chr2_58670834 0 58670834 T T T T T T G T T T T T T T T T T T T T
2 chr2_58681702 0 58681702 T T T T T T T T G G G G T T T T T T G G
2 chr2_58695164 0 58695164 C C C C C C C C G G G G C C C C C C G G
2 chr2_58717280 0 58717280 C C C C C C C C C C C C C C G G C C C C
2 chr2_58722460 0 58722460 G G G G G G G G G G G G C C C C C C G G
2 chr2_58772643 0 58772643 A A A A A A A A C C C C A A A A A A C C
2 chr2_58777589 0 58777589 C C C C C C G G C C C C C C C C C C C C
2 chr2_58795944 0 58795944 A A A A A A A A A A A A A T A A A A A A
2 chr2_58842059 0 58842059 C C C C C G C C C C C C C C C C C C C C
2 chr2_58850055 0 58850055 G G G G G G G G G G G G C C G G G G G G
2 chr2_58909843 0 58909843 A A A A A A A A C C C C A A A A A A C C
2 chr2_58924309 0 58924309 G G G G G G G G T T T T G G G G G G T T
2 chr2_58931136 0 58931136 G G C C C C G G G G G G G G G G G G G G
2 chr2_58938231 0 58938231 T T T T T T T T G G G G T T T T T T G G
2 chr2_58947229 0 58947229 T T A A A A T T A A A A A A A A A A A A
2 chr2_58956395 0 58956395 C C C C C C C C A A A A C C C C C C A A
2 chr2_58959010 0 58959010 A C A A A A A A A A A A A A A A A A A A
2 chr2_58962338 0 58962338 G G G G G G G G G G G G C G G G G G G G
2 chr2_58981415 0 58981415 C C C C C C C C A A A A C C C C C C A A
2 chr2_58986814 0 58986814 G G G G G G G G T T T T G G G G G G T T
2 chr2_58987239 0 58987239 C C C C C C C C C C C C C G C C C C C C
2 chr2_58989189 0 58989189 C C A A A A C C A A A A A A A A A A A A
2 chr2_58997323 0 58997323 C C C C C C C C G G G G C C C C C C G G
2 chr2_59033002 0 59033002 C C C C C C C C G G G G C C C C C C G G
2 chr2_59037513 0 59037513 C C C C C C C C G G G G C C C C C C G G
2 chr2_59072498 0 59072498 C C C C C C C C A A A A C C C C C C A A
2 chr2_59076575 0 59076575 G G G G G G G G C C C C G G G G G G C C
2 chr2_59088244 0 59088244 T T T T T T T T G G G G T T T T T T G G
2 chr2_59094794 0 59094794 A A A A A A C C A A A A A A A A A A A A
2 chr2_59114337 0 59114337 T T T T T T T T T T G T T T T T T T T T
2 chr2_59120581 0 59120581 G G G G G G G G C C C C G G G G G G C C
2 chr2_59121233 0 59121233 T T T T T T T T T T T T T T A A T T T T
2 chr2_59126544 0 59126544 A A A A A A A A A A A A A A T T A A A A
2 chr2_59141382 0 59141382 C C C C A C C C C C C C C C C C C C C C
2 chr2_59144345 0 59144345 G G T T T T G G T T T T T T T T T T T T
2 chr2_59163368 0 59163368 A A A A A A A A A C A A A A A A A A A A
2 chr2_59164910 0 59164910 C C C C C C C C A A A A C C C C C C A A
2 chr2_59165355 0 59165355 T T T T T T T T G G G T T T T T T T G G
2 chr2_59174553 0 59174553 A A A A A A A A C C C C A A A A A A C C
2 chr2_59217214 0 59217214 G G C C C C C C C C C C C C C C C C C C
2 chr2_59219724 0 59219724 C C C C C C C C A C A A C C C C C C C C
2 chr2_59225951 0 59225951 A A A A A A A A A A A A A A A A T T A A
2 chr2_59248552 0 59248552 C C A A A A A A A A A A A A A A A A A A
2 chr2_59264000 0 59264000 A A A A A A A A A A A A C C A A A A A A
2 chr2_59277947 0 59277947 G T G G G G G G G G G G G G G G G G G G
2 chr2_59302693 0 59302693 T T T T T T T T G G G G T T T T T T G G
2 chr2_59382716 0 59382716 A A A A A A A A C C C C A A A A A A C C
2 chr2_59415629 0 59415629 G G G G G G G G G G G T G G G G G G G G
2 chr2_59443848 0 59443848 A A A A A A A A T T T T A A A A A A T T
2 chr2_59445348 0 59445348 G T G G G G G G G G G G G G G G G G G G
2 chr2_59446347 0 59446347 C C G G C C C C C C C C C C C C C C C C
2 chr2_59480689 0 59480689 C C C C C C C C C C C C C C C C G G C C
2 chr2_59491049 0 59491049 T T T T T T T T G G G G T T T T T T G G
2 chr2_59492532 0 59492532 G G G G G G G G C G G G G G G G G G G G
2 chr2_59511285 0 59511285 G G G G G G G G C C C C G G G G G G C C
2 chr2_59531156 0 59531156 C C C C C C C C C C C C C C C C G G C C
2 chr2_59532495 0 59532495 A C A A A A A C A A A A A A A A A A A A
2 chr2_59538234 0 59538234 C C C C C C C C C C C C C C A A C C C C
2 chr2_59579275 0 59579275 G G G G G G C G G G G G G G G G G G G G
2 chr2_59582789 0 59582789 G G C C C C G G C C C C C C C C C C C C
2 chr2_59622047 0 59622047 G G G G G G G G T T T T G G G G G G T T
2 chr2_59627819 0 59627819 A A A A A A A A T T T T A A A A A A T T
2 chr2_59643178 0 59643178 A A A A A A A A A A A A C C A A A A A A
2 chr2_59646384 0 59646384 C C C C C C C C A A A A C C C C C C A A
2 chr2_59652569 0 59652569 G G G G G G G G C C C C G G G G G G C C
2 chr2_59659356 0 59659356 A A A A A A A A C C C C A A A A A A C C
2 chr2_59670518 0 59670518 T T T T T T T T G G G G T T T T T T G G
2 chr2_59708395 0 59708395 T T T T T T T T T T T T T T T T G G T T
2 chr2_59752040 0 59752040 C C C C C C C C A A A A C C C C C C A A
2 chr2_59767395 0 59767395 A A A A A A A A T T T T A A A A A A T T
2 chr2_59772559 0 59772559 A A A A A A A A A A A A A C A A A A A A
2 chr2_59791770 0 59791770 T T T T T T T T T T T T T T G T T T T T
2 chr2_59808256 0 59808256 A A A A A A A A C C C C A A A A A A C C
2 chr2_59862029 0 59862029 C C C C C C C C G G G G C C C C C C G G
2 chr2_59892360 0 59892360 G G G G G G G G C C C C G G G G G G C C
2 chr2_59920490 0 59920490 C C C C C C C C C C C C C C C C A A C C
2 chr2_59936365 0 59936365 C C C C C C C C C C C G C C C C C C C C
2 chr2_59961982 0 59961982 T T T T T T T T T T T T T T A A T T T T
2 chr2_59975832 0 59975832 A A T T T T A A T T T T T T T T T T T T
2 chr2_59979277 0 59979277 T T G G G G G G G G G G G G G G G G G G
2 chr2_59999864 0 59999864 C C C C C C C C C C C C C C C C C G C C
2 chr2_60000187 0 60000187 G G G G G G G G G G G T G G G G G G G G
2 chr2_60008833 0 60008833 C C C C C C C C C C C C C C A A C C C C
2 chr2_60057161 0 60057161 C G G G G G G G G G G G G G G G G G G G
2 chr2_60069852 0 60069852 C C C C C C C C G G G G C C C C C C G G
2 chr2_60081056 0 60081056 C C C C C C C C G G G G C C C C C C G G
2 chr2_60143988 0 60143988 G G G G T T G G G G G G G G G G G G G G
2 chr2_60144198 0 60144198 G G G G G G G T G G G G G G G G G G G G
2 chr2_60144423 0 60144423 G G G G G G G G G G G G G G G G T T G G
2 chr2_60155386 0 60155386 G G G G G G G G G T G G G G G G G G G G
2 chr2_60168885 0 60168885 C C C C C C C C G G G G C C C C C C G G
2 chr2_60181205 0 60181205 T T T T T T T T T T T T A A T T T T T T
2 chr2_60188367 0 60188367 C C C C C C C C C C C C G G G G G G C C
2 chr2_60188382 0 60188382 C C C C C C C C G G G G C C C C C C G G
2 chr2_60208710 0 60208710 T T A A A A T T A A A A A A A A A A A A
2 chr2_60244044 0 60244044 A A A A A A A A A A A T A A A A A A A A
2 chr2_60257543 0 60257543 C C C C C C C C C C C C C C C C C G C C
2 chr2_60295785 0 60295785 G G G G G G G G G G G G G T G G G G G G
2 chr2_60327194 0 60327194 C C C C C C C G C C C C C C C C C C C C
2 chr2_60346451 0 60346451 A A C C C C A A C C C C C C C C C C C C
2 chr2_60365768 0 60365768 C C A A C C C C C C C C C C C C C C C C
2 chr2_60436799 0 60436799 C C C C C C C C A A A A C C C C C C A A
2 chr2_60445638 0 60445638 G G T T T T T T T T T T T T T T T T T T
2 chr2_60447789 0 60447789 C G G G G G C G G G G G G G G G G G G G
2 chr2_60448910 0 60448910 C C C C C C C C G G G G C C C C C C G G
2 chr2_60524108 0 60524108 A A A A A A A A T T T T A A A A A A T T
2 chr2_60525191 0 60525191 G G G G G G G G G G G G C G G G G G G G
2 chr2_60525261 0 60525261 A A A A A A A A A C A A A A A A A A A A
2 chr2_60563557 0 60563557 A C A A A A A A A A A A A A A A A A A A
2 chr2_60583344 0 60583344 T T T T T T T T T T G T T T T T T T T T
2 chr2_60603240 0 60603240 C C A A A A C C C C C C A A A A A A C C
2 chr2_60615627 0 60615627 G G G G G G C G G G G G G G G G G G G G
2 chr2_60654789 0 60654789 A A C C A A A A A A A A A A A A A A A A
2 chr2_60679524 0 60679524 T T T T T T T T T T A T T T T T T T T T
2 chr2_60690715 0 60690715 A A A A A A A A A A A T A A A A A A A A
2 chr2_60694655 0 60694655 G T G G G G G G G G G G G G G G G G G G
2 chr2_60696333 0 60696333 C C C C C C C C C C C C C C A C C C C C
2 chr2_60720734 0 60720734 G G G G G G G G G G G G G T G G G G G G
2 chr2_60727794 0 60727794 A A A A A A A A C C C C A A A A A A C C
2 chr2_60733306 0 60733306 C C C C C C C C G G G G C C C C C C G G
2 chr2_60761082 0 60761082 A A A A A A A A C C C C A A A A A A C C
2 chr2_60797037 0 60797037 T T G G T T T T T T T T T T T T T T T T
2 chr2_60829735 0 60829735 G G T T G G G G G G G G G G G G G G G G
2 chr2_60981291 0 60981291 T T T T T T T T G G G G T T T T T T G G
2 chr2_61027104 0 61027104 A A A A A A A A A A A A C C A A C C A A
2 chr2_61045888 0 61045888 G G G G G G G G T T T T G G G G G G T T
2 chr2_61093234 0 61093234 A A A A A A A A A T A A A A A A A A A A
2 chr2_61100090 0 61100090 G G G G G G G G C C C C G G G G G G C C
2 chr2_61116424 0 61116424 A A A A A A A A A A A A A A A A A C A A
2 chr2_61128227 0 61128227 T T T T T T T T G G G G T T T T T T G G
2 chr2_61128509 0 61128509 C C C C C C C C A A A A C C C C C C A A
2 chr2_61161118 0 61161118 C C C C C C C C C C C C C G C C C C C C
2 chr2_61181669 0 61181669 G G G T T T G G G G G G G G G G G G G G
2 chr2_61195996 0 61195996 C C A A A A C C C C C C C C C C C C C C
2 chr2_61197309 0 61197309 G G G G G G G G G T G G G G G G G G G G
2 chr2_61216296 0 61216296 C C C C C C C C A A A A C C C C C C A A
2 chr2_61225881 0 61225881 C C C C A A C C C C C C C C C C C C C C
2 chr2_61257339 0 61257339 T T T T T T T T G T G G T T T T T T G G
2 chr2_61263822 0 61263822 T T T T T T T T T T T T T T G G T T T T
2 chr2_61298482 0 61298482 G G T T T T G G T T T T T T T T T T T T
2 chr2_61324653 0 61324653 G G G G G G G G G G G G G G C C G G G G
2 chr2_61331260 0 61331260 G G G G G G G G T T T T G G G G G G T T
2 chr2_61344213 0 61344213 T T T T T T T T T T T T A T T T T T T T
2 chr2_61362092 0 61362092 A A A A A A A A C C C C A A A A A A C C
2 chr2_61373443 0 61373443 T T T T T T T T A A A A T T T T T T A A
2 chr2_61380211 0 61380211 G G T T T T G T T T T T T T T T T T T T
2 chr2_61393601 0 61393601 T T T T T T T T A A A A T T T T T T A A
2 chr2_61403523 0 61403523 G G G G G G G G G G G G C G G G G G G G
2 chr2_61424702 0 61424702 G G G G G G C C G G G G G G G G G G G G
2 chr2_61435861 0 61435861 A A A A A A A A T T T T A A A A A A T T
2 chr2_61453281 0 61453281 G G G G G G G G T T T T G G G G G G T T
2 chr2_61459892 0 61459892 G G G G G G G G G G G G G G G G G T G G
2 chr2_61478176 0 61478176 T T T T T T T T T T T T G T T T T T T T
2 chr2_61483623 0 61483623 A A A A A A A A C C C C A A A A A A C C
2 chr2_61494433 0 61494433 G G G G G G G G G G C G G G G G G G G G
2 chr2_61494839 0 61494839 C C C C C C C C A A A A C C C C C C A A
2 chr2_61529929 0 61529929 C C C C C C C C G G G G C C C C C C G G
2 chr2_61537119 0 61537119 A A A A A A A A A A A A A C A A A A A A
2 chr2_61555827 0 61555827 G G G G G G G G G G G G G G C G G G G G
2 chr2_61557760 0 61557760 G G G G G G G G G G G G C G G G G G G G
2 chr2_61566630 0 61566630 G G G G G G G G T T G T G G G G G G T T
2 chr2_61609729 0 61609729 C C C C C C C C C C A C C C C C C C C C
2 chr2_61619267 0 61619267 A A A A A A A A A A A A A T A A A A A A
2 chr2_61753541 0 61753541 T T T T T T T T T T T T T T G G T T T T
2 chr2_61806889 0 61806889 A A A A A A A A C C C C C C C C C C C C
2 chr2_61823621 0 61823621 G G G G G G G G C C C C G G G G G G C C
2 chr2_61832975 0 61832975 T T T T T T T T G G G G T T T T T T G G
2 chr2_61879402 0 61879402 A T A A A A A T A A A A A A A A A A A A
2 chr2_61907619 0 61907619 G G G G G G G G G G G G G T G G G G G G
2 chr2_61933217 0 61933217 T T T T T T T T A A A A T T T T T T A A
2 chr2_61933345 0 61933345 C C C C C C C C G G G G C C C C C C G G
2 chr2_61941062 0 61941062 T T T T T T T T G G G G T T G G G G G G
2 chr2_61957502 0 61957502 G G G G G G G G G T G G G G G G G G T T
2 chr2_61968305 0 61968305 G G G G G G G G C C C C G G G G G G C C
2 chr2_61992116 0 61992116 T T T T T T T T T T A T T T T T T T T T
2 chr2_61997137 0 61997137 C C C C C G C C C C C C C C C C C C C C
2 chr2_62011395 0 62011395 G G G G G G G G C G G G G G G G G G G G
2 chr2_62026713 0 62026713 T T T T T T T T T T T T G T T T T T T T
2 chr2_62044048 0 62044048 C C C C C C C C C C C C C C C C G G C C
2 chr2_62082447 0 62082447 A A A A A A A A A A A A C C A A A A A A
2 chr2_62093378 0 62093378 A A A A A A A A A C C C A A A A A A A A
2 chr2_62096539 0 62096539 G G C C C G G G G G G G G G G G G G G G
2 chr2_62113909 0 62113909 T T T T T T T T G G G G T T T T T T G G
2 chr2_62115673 0 62115673 A A A A A A A A A A A A A C A A A A A A
2 chr2_62121183 0 62121183 T T T T T T T T G G G G T T T T T T G G
2 chr2_62133872 0 62133872 G G G G C G G G G G G G G G G G G G G G
2 chr2_62135956 0 62135956 T T A T A T T T A A A A A A A A A A A A
2 chr2_62151572 0 62151572 A A A A A A A A T T T T A A A A A A T T
2 chr2_62153738 0 62153738 A A A A A A A A T T T T A A A A A A T T
2 chr2_62168657 0 62168657 G G C C C C G G C C C C C C C C C C C C
2 chr2_62255065 0 62255065 A A A A A A A A A A A A A A A T A A A A
2 chr2_62296190 0 62296190 T T T T T T T T A A A A T T T T T T A A
2 chr2_62334351 0 62334351 C C G G G G C C G G G G C C C C C C G G
2 chr2_62363596 0 62363596 C C C C C C C C C C C C C C C C C G C C
2 chr2_62382136 0 62382136 G G G G G G G G C C C C G G G G G G C C
2 chr2_62409949 0 62409949 C C C C C C C C C C C C A C C C C C C C
2 chr2_62452405 0 62452405 G G G G G G G G T T T T G G G G G G T T
2 chr2_62506737 0 62506737 T T T T T T T T T T T T G T G G T T T T
2 chr2_62510646 0 62510646 A A A A A A A A T T T T A A A A A A T T
2 chr2_62551207 0 62551207 A A A A A T A A A A A A A A A A A A A A
2 chr2_62570227 0 62570227 A A A A A A A C A A A A A A A A A A A A
2 chr2_62577299 0 62577299 A A A A A A A A T T T T A A A A A A T T
2 chr2_62580357 0 62580357 T T T T T T T T G G G G T T T T T T G G
2 chr2_62600956 0 62600956 C C C C C C C C C C C C C G C C C C C C
2 chr2_62634337 0 62634337 T T G G G G T T T T T T T T T T T T T T
2 chr2_62644223 0 62644223 A A A A A C A A A A A A A A A A A A A A
2 chr2_62672524 0 62672524 C C C C C C C C C C C C C C C C A A C C
2 chr2_62688732 0 62688732 G G G G G T G G G G G G G G G G G G G G
2 chr2_62691572 0 62691572 T T T T T T T T T T T T T T T T A T T T
2 chr2_62709984 0 62709984 A A A A A A A A C C C C A A A A A A C C
2 chr2_62724302 0 62724302 T T A A T T T T T T T T T T T T T T T T
2 chr2_62726481 0 62726481 A A A A A A A A T T T T A A A A A A T T
2 chr2_62743789 0 62743789 C C C C C C C C G G G G C C C C C C G G
2 chr2_62748293 0 62748293 G G G G G G G G T T T T G G G G G G T T
2 chr2_62750848 0 62750848 C C C C C C C C A A A A C C C C C C A A
2 chr2_62765656 0 62765656 G G G G G G G G G G G G G G G G C G G G
2 chr2_62767240 0 62767240 G G G G G G G G T T T T G G G G G G T T
2 chr2_62780511 0 62780511 C C C C A A C C C C C C C C C C C C C C
2 chr2_62800668 0 62800668 A A A A A A A A C C A A A A A A A A A A
2 chr2_62804277 0 62804277 G G G G G T G G G G G G G G G G G G G G
2 chr2_62835099 0 62835099 A A C C C C A A C C C C C C C C C C C C
2 chr2_62873125 0 62873125 G G G G G G G G C C C C G G G G G G C C
2 chr2_62896584 0 62896584 A A C C A C A A A A A A A A A A A A A A
2 chr2_62914119 0 62914119 T T T T T T T T G G G G T T T T T T G G
2 chr2_62975103 0 62975103 G G G G G G G G G G G G G G G G G T G G
2 chr2_62978412 0 62978412 G G C C C G G G G G G G C G G G C C G G
2 chr2_63019597 0 63019597 A C A A A A A A A A A A A A A A A A A A
2 chr2_63023306 0 63023306 G G G G G G G G G G G G C C C C G G G G
2 chr2_63026496 0 63026496 A A A A A A A A A A A A A A A C A A A A
2 chr2_63035758 0 63035758 C C C C C C C C G G G G C C C C C C G G
2 chr2_63036504 0 63036504 A A C C C C A A C C C C C C C C C C C C
2 chr2_63051235 0 63051235 C C C C C C C C C C C C C C A C C C C C
2 chr2_63056869 0 63056869 C C C C C C C C A A A A C C C C C C A A
2 chr2_63071148 0 63071148 C C C C C C C C C C C C C C A A C C C C
2 chr2_63075721 0 63075721 A A A A A A A A T T T T A A A A A A T T
2 chr2_63093609 0 63093609 A A A A A A A A T T T T T T T T T T T T
2 chr2_63120942 0 63120942 A A A A A A A A A A A A C C A A A A A A
2 chr2_63145107 0 63145107 C C C C C C C C C C C C C C C C A A C C
2 chr2_63166559 0 63166559 G G G G G G G G G G C C G G G G G G G G
2 chr2_63177055 0 63177055 G G G G G G G G G T G G G G G G G G G G
2 chr2_63177141 0 63177141 A A A A A A A A A A C C A A A A A A A A
2 chr2_63178524 0 63178524 T T T T T T T T G T T T T T T T T T T T
2 chr2_63192882 0 63192882 C C C C A C C C C C C C C C C C C C C C
2 chr2_63210995 0 63210995 A A A A A C A A A A A A A A A A A A A A
2 chr2_63231787 0 63231787 A A C C C C A A C C C C C C C C C C C C
2 chr2_63263646 0 63263646 T T T T T T T T T T T T G G T T T T T T
2 chr2_63357726 0 63357726 C C C C C C C C C G G G C C C C C C C C
2 chr2_63360588 0 63360588 G G G G G G G G G T T T G G G G G G G G
2 chr2_63360973 0 63360973 C C G G G G C C G G G G G G G G G G G G
2 chr2_63365106 0 63365106 C C C C C C C C C C C C C C G G C C C C
2 chr2_63381545 0 63381545 T T T T T T T T T T T T A T T T T T T T
2 chr2_63437599 0 63437599 G G G G G G G G C C C C G G G G G G C C
2 chr2_63438620 0 63438620 C C C C C G C C C C C C C C C C C C C C
2 chr2_63460546 0 63460546 T T T T T T T T G G G G T T T T T T G G
2 chr2_63461919 0 63461919 C C C C C C C C G G G G C C C C C C G G
2 chr2_63479471 0 63479471 C C C C C C C C G G G G C C C C C C G G
2 chr2_63501307 0 63501307 G G G G G G G G C C C G G G G G G G C C
2 chr2_63520530 0 63520530 T T T T T T T T T T T T A T T T T T T T
2 chr2_63544667 0 63544667 T T T T T T T T G G G G T T T T T T G G
2 chr2_63558113 0 63558113 T T T T T T A T T T T T T T T T T T T T
2 chr2_63558290 0 63558290 C C C C C C C C A A A A C C A A C C A A
2 chr2_63561456 0 63561456 A A A A A A A A A A A A A A A C A A A A
2 chr2_63640327 0 63640327 C C C C A C C C C C C C C C C C C C C C
2 chr2_63663862 0 63663862 T T T T T T T T G G G G T T T T T T G G
2 chr2_63668818 0 63668818 C C C G C C C C C C C C C C C C C C C C
2 chr2_63709527 0 63709527 A A A A A A A A A A A A A A A A C C A A
2 chr2_63711200 0 63711200 A A T T T T A A A A A A A A A A A A A A
2 chr2_63719311 0 63719311 T T T T T T T T G G G G T T T T T T G G
2 chr2_63729968 0 63729968 G G G G G G G G G G G G G G G T G G G G
2 chr2_63765777 0 63765777 A A A A A A A A A C A C A A A A A A C C
2 chr2_63779899 0 63779899 C C C C C C C C C C A C C C C C C C C C
2 chr2_63782529 0 63782529 T T T T T T T T G G G G T T T T T T G G
2 chr2_63799705 0 63799705 C C C C A C C C C C C C C C C C C C C C
2 chr2_63856862 0 63856862 G G G G G G G G C C C C G G G G G G C C
2 chr2_63865637 0 63865637 C C C C A C C C C C C C C C C C C C C C
2 chr2_63891364 0 63891364 A A A A A T A A A A A A A A A A A A A A
2 chr2_63906470 0 63906470 C C C G C C C C C C C C C C C C C C C C
2 chr2_63921791 0 63921791 T T T T T T T T T T T T G T G T G G T T
2 chr2_63934115 0 63934115 C C C C C C C C C C C C C G C C C C C C
2 chr2_63942131 0 63942131 C C C C C C C C C C C C C G C G C C C C
2 chr2_63949773 0 63949773 C C C C C C C C C C C C G G C G C C C C
2 chr2_63958419 0 63958419 C C A A A A C C A A A A C C C C C C A A
2 chr2_63963360 0 63963360 G G G G G G G G C G G G G G G G G G G G
2 chr2_63965996 0 63965996 G G G G G G G G T T T T G G G G G G T T
2 chr2_64033811 0 64033811 G G G G G G G G G G C G G G G G G G G G
2 chr2_64036642 0 64036642 C C C C C C C C C C C C C C C C C G C C
2 chr2_64044961 0 64044961 T T A A A T T T T T T T T T T T T T T T
2 chr2_64064953 0 64064953 G G G G G G G G G T T T G G G G G G G G
2 chr2_64069804 0 64069804 C C C C A C C C C C C C C C C C C C C C
2 chr2_64070094 0 64070094 A A A A A A A A A A A A A A A T A A A A
2 chr2_64095622 0 64095622 G G G G G G G G G T G G G G G G G G G G
2 chr2_64097530 0 64097530 A A C C A C A A A A A A A A A A A A A A
2 chr2_64120034 0 64120034 A A A A A A A A A A A A A A A A C C A A
2 chr2_64124778 0 64124778 C C C C C C C C C C C C C C G G C C C C
2 chr2_64132120 0 64132120 C C G G C C C C C C C C C C C C C C C C
2 chr2_64136960 0 64136960 G G G G G G G G C C C C G G G G G G C C
2 chr2_64144042 0 64144042 T T T T T T T T G G G G T T T T T T G G
2 chr2_64190026 0 64190026 A A A A A A A A A A A A A A C C A A A A
2 chr2_64203851 0 64203851 C C C C C C C C C C C C A A C C C C C C
2 chr2_64248737 0 64248737 A A A A A A A A A A A A A C A C A A A A
2 chr2_64249460 0 64249460 A A A A A A A A A A A A A C A A A A A A
2 chr2_64254014 0 64254014 G G G G G G G G G G G G G G G T G G G G
2 chr2_64324188 0 64324188 A A T T T T A A T T T T T T T T T T T T
2 chr2_64369081 0 64369081 A A A A A A A A C C C C A A A A A A C C
2 chr2_64371131 0 64371131 T T T T T T T T G T T T T T T T T T T T
2 chr2_64378595 0 64378595 T T T T T T G G T T T T T T T T T T T T
2 chr2_64392728 0 64392728 C C C C C C C C A C A A C C C C C C C C
2 chr2_64404867 0 64404867 C C C C C C C C A A A A C C C C C C A A
2 chr2_64408077 0 64408077 A A A A A A A A A A A T A A A A A A A A
2 chr2_64473732 0 64473732 G G G G G G G G T T T T G G G G G G T T
2 chr2_64474366 0 64474366 T T T T T T T T G G G G T T T T T T G G
2 chr2_64479530 0 64479530 G G G G G G G G C G C G G G G G G G G G
2 chr2_64504991 0 64504991 T T T T T T T T G T G G T T T T T T G G
2 chr2_64524031 0 64524031 A A A A A A A A C C C C A A A A A A C C
2 chr2_64530264 0 64530264 C G C C C C C C C C C C C C C C C C C C
2 chr2_64531409 0 64531409 A A A A A A A A T T T T A A A A A A T T
2 chr2_64536312 0 64536312 G G G G G G G G G G C G G G G G G G G G
2 chr2_64584818 0 64584818 G G G G C C G G C C C C G G G G G G C C
2 chr2_64588169 0 64588169 A A A A A A A A A A A A A A A A T T A A
2 chr2_64589118 0 64589118 G G G G G G G G G G G G C G C G G G G G
2 chr2_64606810 0 64606810 G G G G T T G G G G G G G G G G G G G G
2 chr2_64670292 0 64670292 T T T T T T T T A A A A T T T T T T A A
2 chr2_64691220 0 64691220 A A A A A A A A A A A A A T A A T T A A
2 chr2_64695378 0 64695378 T T T T T T T T A A A A T T T T T T A A
2 chr2_64728059 0 64728059 T T T T T T T T T T T T A A T T T T T T
2 chr2_64761701 0 64761701 G G C C C C G G G G G G G G G G G G G G
2 chr2_64766472 0 64766472 A A A A A A A A A C C C A A A A A A C C
2 chr2_64775171 0 64775171 C C C C C C C C C G C G C C C C C C G G
2 chr2_64790770 0 64790770 G G G G G G G G G T G G G G G G G G T T
2 chr2_64798450 0 64798450 A A A A A A A A A A A A A C A A A A A A
2 chr2_64799322 0 64799322 G G G G G G G G G G T T G G G G G G G G
2 chr2_64807568 0 64807568 A A A A A A A A T T T T A A A A A A T T
2 chr2_64839809 0 64839809 C C C C C C C C C C C C C C C C G G C C
2 chr2_64865747 0 64865747 C C C C C C C C G G G G C C C C C C G G
2 chr2_64874672 0 64874672 A A A C A A A A A A A A A A A A A A A A
2 chr2_64898097 0 64898097 G G G G G G G G G G G G T T T T T T G G
2 chr2_64902994 0 64902994 C C C C C C C C G G G G C C C C C C G G
2 chr2_64910875 0 64910875 G G G G G G G G T T T T G G G G G G T T
2 chr2_64918240 0 64918240 A A A A A A A A A A A A C C A C A A A A
2 chr2_64973861 0 64973861 C C C C C C C C C C C C C C C G C C C C
2 chr2_64978636 0 64978636 C C C C C C C C A A A A C C C C C C A A
2 chr2_64981863 0 64981863 G G G G C G G G G G G G G G G G G G G G
2 chr2_64983181 0 64983181 C C C C C C C C A A A A C C C C C C A A
2 chr2_64983189 0 64983189 C C C C C C C C C C A C C C C C C C C C
2 chr2_64998166 0 64998166 A A A A A T A A A A A A A A A A A A A A
2 chr2_65024505 0 65024505 A A A A A A A A A A A C A A A A A A A A
2 chr2_65027236 0 65027236 G G G G C G G G C C C C C C C G C C C C
2 chr2_65040383 0 65040383 A C C C C C C C C C C C C C C C C C C C
2 chr2_65044570 0 65044570 G G C G G G G G G G G G G G G G G G G G
2 chr2_65054356 0 65054356 T T T T T T T T T T T T A T T T T T T T
2 chr2_65076557 0 65076557 C C C C C C C C A A A A C C C C C C A A
2 chr2_65110998 0 65110998 A C C C C C C C C C C C C C C C C C C C
2 chr2_65112893 0 65112893 T T T T T T T T T T T T G T T T T T T T
2 chr2_65114637 0 65114637 G T G G G G G G G G G G G T G G T T G G
2 chr2_65120708 0 65120708 C C C C C C C C G G G G C C C C C C G G
2 chr2_65149802 0 65149802 T T T T T T T T T T T T A T T T T T T T
2 chr2_65152854 0 65152854 C C C C C G C C C C C C C C C C C C C C
2 chr2_65158195 0 65158195 T T T T T T T T A A A A T T T T T T A A
2 chr2_65162607 0 65162607 C C C C C C C C C C C C C C A A C C C C
2 chr2_65172582 0 65172582 C C C C C C C C C C C C C C C C A C C C
2 chr2_65188091 0 65188091 C C C C C C C C A A A A C C C C C C A A
2 chr2_65228697 0 65228697 C C C C C C C C A A A A C C C C C C A A
2 chr2_65240303 0 65240303 T T T T T T T T G G G G T T T T T T G G
2 chr2_65253906 0 65253906 T T T T T T G T T T T T T T T T T T T T
2 chr2_65299629 0 65299629 G G G G G G G G G G G G T T G G G G G G
2 chr2_65314133 0 65314133 C C C C C C C C G G G G C C C C C C G G
2 chr2_65323697 0 65323697 T T T T T T T T G G G G T T T T T T G G
2 chr2_65327393 0 65327393 C C C C C C C C G G G G C C C C C C G G
2 chr2_65348172 0 65348172 A A T T T T A A A A A A T T T T T T A A
2 chr2_65349720 0 65349720 C C G G C G C C C C C C C C C C C C C C
2 chr2_65364521 0 65364521 G G G G G G G G G G G G G G G G T T G G
2 chr2_65376162 0 65376162 C C G G G G G G C C C C G G G G C C C C
2 chr2_65390300 0 65390300 A A A A A A A A A A A A A A A A A C A A
2 chr2_65398003 0 65398003 C C C C A C C C C C C C C C C C C C C C
2 chr2_65411147 0 65411147 G G G G G G G G G G G G G T G G G G G G
2 chr2_65431048 0 65431048 C C C C C C C C A A A A C C C C C C A A
2 chr2_65442802 0 65442802 T T T T T T T T T T T T T T T T G G T T
2 chr2_65494599 0 65494599 G G G G G G G G G G G G G G T T G G G G
2 chr2_65522847 0 65522847 G G G G C G G G G G G G G G G G G G G G
2 chr2_65537932 0 65537932 A A C C A A A A A A A A A A A A A A A A
2 chr2_65603857 0 65603857 G G G G G G G G C C C C G G G G G G C C
2 chr2_65604804 0 65604804 C C C C C G C C C C C C C C C C C C C C
2 chr2_65606437 0 65606437 A A A A A A A T A A A A A A A A A A A A
2 chr2_65685193 0 65685193 G G C C C C G G C C C C C C C C C C C C
2 chr2_65712116 0 65712116 G G G G G G G G T T T T G G G G G G T T
2 chr2_65734258 0 65734258 G G G G T T G G G G G G G G G G G G G G
2 chr2_65761360 0 65761360 G G G G G G G G T T T T G G G G G G T T
2 chr2_65822895 0 65822895 G G G G G G G G T T T T G G G G G G T T
2 chr2_65823611 0 65823611 T T G G G G G T G G G G G G G G G G G G
2 chr2_65828097 0 65828097 C C C C C C C C G G G G C C C C C C G G
2 chr2_65832542 0 65832542 G G G G G T G G G G G G G G G G G G G G
2 chr2_65832789 0 65832789 C C C C C C C C C C C C C C G G C C C C
2 chr2_65848702 0 65848702 G G G G G G G G C G C C G G G G G G G G
2 chr2_65864749 0 65864749 G G G G G G G G T T T T G G G G G G T T
2 chr2_65873615 0 65873615 C C C C C C C C A A A A C C C C C C A A
2 chr2_65877960 0 65877960 T T T T T T T T T T T T T T G G T T T T
2 chr2_65881385 0 65881385 G G G G G G G G G G G G G G C C G G G G
2 chr2_65883469 0 65883469 G G G G G G G G G G G G T T G G G G G G
2 chr2_65902203 0 65902203 G G G G G T G G G G G G G G G G G G G G
2 chr2_65939075 0 65939075 T T T T T T T T A A A A T T T T T T A A
2 chr2_65939652 0 65939652 C C C C C C C C C C C C C C C C G G C C
2 chr2_65948403 0 65948403 T T T T T T T T T T T T T T T T G T T T
2 chr2_65973714 0 65973714 T T T T T T T T T T T T G G T T T T T T
2 chr2_65974039 0 65974039 A A C C C C A A C C C C C C C C C C C C
2 chr2_65989510 0 65989510 A A T T A T A A A A A A A A A A A A A A
2 chr2_65990054 0 65990054 G G G G G G G G G G G G G G G G T T G G
2 chr2_65993472 0 65993472 C C C C C C C C G G G G C C C C C C G G
2 chr2_65999873 0 65999873 T T T T T T T T T T T T A A A A A A T T
2 chr2_66006156 0 66006156 A A A A A A A C A A A A A A A A A A A A
2 chr2_66016663 0 66016663 C C C C A A C C C C C C C C C C C C C C
2 chr2_66017165 0 66017165 T T T T T T T T T T T T T T T T G G T T
2 chr2_66022825 0 66022825 T T T T T T T T T T T T T T G G T T T T
2 chr2_66023311 0 66023311 G G C C C C G G G G G G G G G G G G G G
2 chr2_66030494 0 66030494 A A A A A A A A T T T T A A A A A A T T
2 chr2_66033195 0 66033195 G G C C G G G G G G G G G G G G G G G G
2 chr2_66043778 0 66043778 C C C C C C C C G G G G C C C C C C G G
2 chr2_66049909 0 66049909 C C C C C C C C C C C C C C A A C C C C
2 chr2_66065585 0 66065585 A A A A A A A A A A A A C C C C C C A A
2 chr2_66079109 0 66079109 C C C C C C C C C C C C C C C G C C C C
2 chr2_66099852 0 66099852 T T T T T T T T A A A A T T T T T T A A
2 chr2_66121932 0 66121932 C C C C C C C C C G G G C C C C C C G G
2 chr2_66149216 0 66149216 C C C C C C C C G G G G C C C C C C G G
2 chr2_66181257 0 66181257 C C C C C C C C C C A A C C C C C C C C
2 chr2_66194853 0 66194853 A A C C A A A A A A A A A A A A A A A A
2 chr2_66204147 0 66204147 T T T T T T T T T T T T G T T T T T T T
2 chr2_66221576 0 66221576 G G G G G G G G G G G G T T T T T T G G
2 chr2_66224732 0 66224732 C C C C C C C C G G G G C C C C C C G G
2 chr2_66230962 0 66230962 T T T T A T T T T T T T T T T T T T T T
2 chr2_66246086 0 66246086 G G G G G G G G G G G G C G G G G G G G
2 chr2_66246659 0 66246659 G G G G G G G G C C C C G G G G G G C C
2 chr2_66261624 0 66261624 C C G G G G C C G G G G G G G G G G G G
2 chr2_66262687 0 66262687 C C C C C C C C C C C C C C C C G G C C
2 chr2_66269927 0 66269927 T T T T T T T T G G G G T T T T T T T T
2 chr2_66284308 0 66284308 C C C C C C C G C C C C C C C C C C C C
2 chr2_66309943 0 66309943 C C C C C C C C C C C C C C C C C G C C
2 chr2_66319751 0 66319751 C C G G G G G G G G G G G G G G G G G G
2 chr2_66325263 0 66325263 T T T T T T T T T T T T T T G T T T T T
2 chr2_66346595 0 66346595 G G G G G G G G C C C C G G G G G G C C
2 chr2_66370109 0 66370109 A A A A A T A A A A A A A A A A A A A A
2 chr2_66377230 0 66377230 A A A A A A A A C C C C A A A A A A C C
2 chr2_66411111 0 66411111 G G G G G G G G G G G G G G C C G G G G
2 chr2_66424310 0 66424310 A A A A A A A A A A A A C C C C A A A A
2 chr2_66427437 0 66427437 G G G G G G G G T T T T G G G G G G T T
2 chr2_66430486 0 66430486 T T T T T T T T A A A A T T T T T T A A
2 chr2_66447924 0 66447924 A A C C C C A A C C C C C C C C C C C C
2 chr2_66450434 0 66450434 C C C C C C C C C C C C A C C C C C C C
2 chr2_66450584 0 66450584 A T T T T T T T T T T T T T T T T T T T
2 chr2_66451561 0 66451561 G G G G G G G G T T T T G G G G G G T T
2 chr2_66452957 0 66452957 G G T T G G G G G G G G G G G G G G G G
2 chr2_66465837 0 66465837 G G G G G G G G C C C C G G G G G G C C
2 chr2_66481290 0 66481290 C C C C C C C C A A A A C C C C C C A A
2 chr2_66527922 0 66527922 T T G G G G T T G G G G G G G G G G G G
2 chr2_66552462 0 66552462 G G C C C C C G C C C C C C C C C C C C
2 chr2_66635145 0 66635145 C C C C C C C C C C G G C C C C C C C C
2 chr2_66647892 0 66647892 G G G G G G G G T T T T G G G G G G T T
2 chr2_66658352 0 66658352 C C C C C C C C G G G G C C C C C C G G
2 chr2_66713220 0 66713220 G G G G G G G G G G G G G T G G G G G G
2 chr2_66714367 0 66714367 T T T T T T T T T T T T G T T T T T T T
2 chr2_66735964 0 66735964 G G G G G G G G G G G G G G G G T T G G
2 chr2_66829539 0 66829539 G G G G G G G G G G G G C G G G G G G G
2 chr2_66832876 0 66832876 C C C C C C C C C C C C C G C C C C C C
2 chr2_66875076 0 66875076 A A A A A A A T A A A A A A A A A A A A
2 chr2_66911947 0 66911947 T T T T G T T T T T T T T T T T T T T T
2 chr2_66913021 0 66913021 G G T T T T G T T T T T T T T T T T T T
2 chr2_66924209 0 66924209 A A A A A A A A A A A A A C A A A A A A
2 chr2_66927835 0 66927835 G G G G G G C G G G G G G G G G G G G G
2 chr2_66939440 0 66939440 A A A T A A A A A A A A A A A A A A A A
2 chr2_66954475 0 66954475 C C C C C G C C C C C C C C C C C C C C
2 chr2_66968968 0 66968968 C C C C C C C C A A A A C C C C C C A A
2 chr2_66986579 0 66986579 A A A A A A A A C C C C A A A A A A C C
2 chr2_67017600 0 67017600 G G G G G G G G C C G G G G G G G G G G
2 chr2_67044730 0 67044730 C C C C A A C C C C C C C C C C C C C C
2 chr2_67069523 0 67069523 G G G G G G G G T T T T G G G G G G T T
2 chr2_67076660 0 67076660 C C C C C C C C A A A A C C C C C C A A
2 chr2_67086139 0 67086139 G G G G G G G G T T T T G G G G G G T T
2 chr2_67089595 0 67089595 C C A C C C C C C C C C C C C C C C C C
2 chr2_67103486 0 67103486 C C C C C C C C G G G G C C C C C C G G
2 chr2_67127709 0 67127709 G G C C C C C G C C C C C C C C C C C C
2 chr2_67145552 0 67145552 G G G G G G G G C C G G G G G G G G G G
2 chr2_67157429 0 67157429 G G G G G G G G G G G T G G G G G G G G
2 chr2_67165962 0 67165962 A A A A A A A A A A A A A A A A T T A A
2 chr2_67180602 0 67180602 T T T T T T T T T T T T G T T T T T T T
2 chr2_67190569 0 67190569 C C C C C C C C G G G G C C C C C C G G
2 chr2_67224568 0 67224568 A A A A A C A A A A A A A A A A A A A A
2 chr2_67227073 0 67227073 C C C C C C C G C C C C C C C C C C C C
2 chr2_67229238 0 67229238 T T T T T T T T A A A A T T T T T T A A
2 chr2_67239019 0 67239019 G G G G G G G G T T T T G G G G G G T T
2 chr2_67282650 0 67282650 A A C C A A A A A A A A A A A A A A A A
2 chr2_67284000 0 67284000 T T T T T T T T T T T T A T T T T T T T
2 chr2_67284449 0 67284449 A A A A A A A A C C C C A A A A A A C C
2 chr2_67288780 0 67288780 G G G G G G G G G G G G G G G G G T G G
2 chr2_67297435 0 67297435 A A A A C C A A A A A A A A A A A A A A
2 chr2_67305090 0 67305090 A A A A A A A A T T T T A A A A A A T T
2 chr2_67335934 0 67335934 T T T T T T T T G G G G T T T T T T G G
2 chr2_67337425 0 67337425 A A A A A A A A A A A A A T A A A A A A
2 chr2_67342604 0 67342604 A A A A A A A A A T A A A A A A A A A A
2 chr2_67353826 0 67353826 G G G T G G G G G G G G G G G G G G G G
2 chr2_67362798 0 67362798 A A A A A A A A A A A A A T A A A A A A
2 chr2_67375242 0 67375242 A A A A A A A A T T T T A A A A A A T T
2 chr2_67491095 0 67491095 C C C C C C C C C G C G C C C C C C G G
2 chr2_67534891 0 67534891 T T T T T T T T G T G G T T T T T T G G
2 chr2_67539636 0 67539636 A A A C A C A A C C C C A A A A A A C C
2 chr2_67541264 0 67541264 A A A C A A A A A A A A A A A A A A A A
2 chr2_67556643 0 67556643 A A C C C C A A C C C C C C C C C C C C
2 chr2_67557625 0 67557625 A A A A A T A A A A A A A A A A A A A A
2 chr2_67571963 0 67571963 C G G G G G G G G G G G G G G G G G G G
2 chr2_67607406 0 67607406 G G G G G G G G C C C C C C C C C C C C
2 chr2_67660294 0 67660294 T T T T T T T T T T T T A A T T T T T T
2 chr2_67665478 0 67665478 G G G T G G G G G G G G G G G G G G G G
2 chr2_67713169 0 67713169 A A A A A A A A C C C C A A A A A A C C
2 chr2_67731405 0 67731405 A A A A A A A A A A A A A C A A A A A A
2 chr2_67791064 0 67791064 G G G G G G G G C G C G G G G G G G C C
2 chr2_67836774 0 67836774 A A A A A A A A A A A A A A C C C C A A
2 chr2_67843075 0 67843075 C C C C C C C C C C C C A C C C C C C C
2 chr2_67852923 0 67852923 A A A A A A A A T T T T A A A A A A T T
2 chr2_67858397 0 67858397 A A A A A A A A A A A C A A A A A A C C
2 chr2_67889978 0 67889978 A A A A A A A A A A A C A A A A A A A A
2 chr2_67910683 0 67910683 T T T T T T T T G G G G T T T T T T G G
2 chr2_67913396 0 67913396 C C C C C C C C G G G G C C C C C C G G
2 chr2_67938196 0 67938196 T T G G G G T T G G G G G G G G G G G G
2 chr2_67959693 0 67959693 A A A T A A A A A A A A A A A A A A A A
2 chr2_67973366 0 67973366 C C C C C C C C C C C C C C C C A A C C
2 chr2_67986887 0 67986887 C C C C C C C C C C C C C G C C C C C C
2 chr2_67994923 0 67994923 C C C C A C C C C C C C C C C C C C C C
2 chr2_68027580 0 68027580 T T G G G T T T T T T T T T T T T T T T
2 chr2_68056571 0 68056571 C C C C C C C C C C C C C C C C A C C C
2 chr2_68081709 0 68081709 A A A A A A A A T T T T A A A A A A T T
2 chr2_68087584 0 68087584 A A A A A A A A A A A T A A A A A A A A
2 chr2_68087628 0 68087628 A A A A A A A A T T T T A A A A A A T T
2 chr2_68131453 0 68131453 G G G G G G G G T T T T G G G G G G T T
2 chr2_68139477 0 68139477 A A A A A A C C A A A A A A A A A A A A
2 chr2_68153599 0 68153599 A A A A A A A A A A A A A A A A C C A A
2 chr2_68163792 0 68163792 G G G G G G G G G G G G C G G G G G G G
2 chr2_68164187 0 68164187 G G G G G G G G C C C C G G G G G G C C
2 chr2_68169887 0 68169887 T T T T T T T T G G T T T T T T T T T T
2 chr2_68175592 0 68175592 T T T T T T T T T T T T T T A T T T T T
2 chr2_68213875 0 68213875 T T A A A A A T A A A A A A A A A A A A
2 chr2_68214918 0 68214918 C C C C C C C C A A A A C C C C C C A A
2 chr2_68221246 0 68221246 G G G G G G G G C C C C G G G G G G C C
2 chr2_68244746 0 68244746 T T T T T T T T G G G G T T T T T T G G
2 chr2_68291684 0 68291684 A A A A A A A T A A A A A A A A A A A A
2 chr2_68303209 0 68303209 A A A A A A A A A A C C A A A A A A A A
2 chr2_68384321 0 68384321 T T T T T T A T T T T T T T T T T T T T
2 chr2_68388476 0 68388476 G G G G G G G G T T T T G G G G G G T T
2 chr2_68419502 0 68419502 T T T T T T T T G G G G T T T T T T G G
2 chr2_68534837 0 68534837 C C C C C C C C C C C C C C A C C C C C
2 chr2_68548869 0 68548869 A C C C C C C C C C C C C C C C C C C C
2 chr2_68555910 0 68555910 T T T T T T T T T T T T T T T T G G T T
2 chr2_68582265 0 68582265 A C C C C C A A C C C C C C C C C C C C
2 chr2_68601430 0 68601430 A A A A A A A A T T T T A A A A A A T T
2 chr2_68610186 0 68610186 A A A A A A A A A A A A A T A A A A A A
2 chr2_68619517 0 68619517 G G G G G G G G G G G G G G C C G G G G
2 chr2_68629078 0 68629078 A A A A A C A A A A A A A A A A A A A A
2 chr2_68629231 0 68629231 G G G G G G G G T T T T G G G G G G T T
2 chr2_68650304 0 68650304 T T T T G G T T T T T T T T T T T T T T
2 chr2_68660094 0 68660094 A A A A A A A A C C C C A A A A A A C C
2 chr2_68666858 0 68666858 T T T T T T T T G G G G T T T T T T G G
2 chr2_68685656 0 68685656 A A A A A A A A C C C C A A A A A A C C
2 chr2_68698560 0 68698560 A A A A A A A A T T T T A A A A A A T T
2 chr2_68827862 0 68827862 T T T T T T T T T T T T A A T T T T T T
2 chr2_68829181 0 68829181 C C A C C C C C C C C C C C C C C C C C
2 chr2_68875432 0 68875432 C C C C C C C C C C C C C C C C A A C C
2 chr2_68893971 0 68893971 T T T T T T T T G G G G T T T T T T G G
2 chr2_68933525 0 68933525 C C C C C C C C C C C C C C A A C C C C
2 chr2_68933700 0 68933700 T T T T T T G T T T T T T T T T T T T T
2 chr2_68994032 0 68994032 A A A A A A A T A A A A A A A A A A A A
2 chr2_68997470 0 68997470 C C C C C C C C C C C C C C G G C C C C
2 chr2_69009352 0 69009352 C C C C C C C C C C C C C C A A C C C C
2 chr2_69011067 0 69011067 A A A A A A A A A C A A A A A A A A A A
2 chr2_69042246 0 69042246 G G G G G G G G G G G G G G G G T T G G
2 chr2_69074047 0 69074047 C C C C C C C C G G G G C C C C C C G G
2 chr2_69074780 0 69074780 A A C C C C A A C C C C C C C C C C C C
2 chr2_69076569 0 69076569 T T T T T T T T T T T T T T T T G G T T
2 chr2_69080694 0 69080694 C C G G G G C C G G G G G G G G G G G G
2 chr2_69103538 0 69103538 A C A A A A A A A A A A A A A A A A A A
2 chr2_69104502 0 69104502 T T T T T T T T T T T T T T G T T T T T
2 chr2_69115921 0 69115921 G G G T G T G G G G G G G G G G G G G G
2 chr2_69130989 0 69130989 T T G G G G G G G G G G G G G G G G G G
2 chr2_69132976 0 69132976 G G G G C G G G G G G G G G G G G G G G
2 chr2_69146458 0 69146458 G G C G G G G G G G G G G G G G G G G G
2 chr2_69146854 0 69146854 T T A A A T A T A A A A A A A A A A A A
2 chr2_69167082 0 69167082 A A C C C C C C C C C C C C C C C C C C
2 chr2_69210234 0 69210234 A A A A A A A A C C C C A A A A A A C C
2 chr2_69224872 0 69224872 A A A A A A A A C C C C A A A A A A C C
2 chr2_69230407 0 69230407 C C C C C C C C A A A A C C C C C C A A
2 chr2_69249484 0 69249484 T T T T T T T T T T A T T T T T T T T T
2 chr2_69277436 0 69277436 C G C C C C C C C C C C C C C C C C C C
2 chr2_69278143 0 69278143 A A T T T T A A T T T T T T T T T T T T
2 chr2_69283267 0 69283267 C C C C C C C C C C C C C G C C C C C C
2 chr2_69288742 0 69288742 C C C C C C C C A A A A C C C C C C A A
2 chr2_69318761 0 69318761 C C C C C C C C G G G G C C C C C C G G
2 chr2_69319380 0 69319380 A A A A A A A A A A A A C C A A A A A A
2 chr2_69329173 0 69329173 A A A A A A A A T T T T A A A A A A T T
2 chr2_69358730 0 69358730 T T T T T T T T G T T T T T T T T T T T
2 chr2_69373834 0 69373834 C C C C C C C C A A A A C C C C C C A A
2 chr2_69392376 0 69392376 T T T T T T T T A A A A T T T T T T A A
2 chr2_69394442 0 69394442 C C C C C C C C C C C C C C A C C C C C
2 chr2_69401785 0 69401785 C C C C C C C C G G G G C C C C C C G G
2 chr2_69415977 0 69415977 G G G G G G G G T T T T G G G G G G T T
2 chr2_69425935 0 69425935 T T T T T T T T T T T T T T G G T T T T
2 chr2_69449205 0 69449205 A A A A A A A A A A A A A T A A A A A A
2 chr2_69469507 0 69469507 A A A A A A A A T T T T A A A A A A T T
2 chr2_69470941 0 69470941 G G C G G G G G G G G G G G G G G G G G
2 chr2_69477676 0 69477676 C C A C C C C C C C C C C C C C C C C C
2 chr2_69518798 0 69518798 A C C C C C C C C C C C C C C C C C C C
2 chr2_69521977 0 69521977 G G G G G G G G G G C G G G G G G G G G
2 chr2_69549170 0 69549170 A A A A A A A A T T T T A A A A A A T T
2 chr2_69563870 0 69563870 C C C C C G C C C C C C C C C C C C C C
2 chr2_69587777 0 69587777 A A A A A A A C A A A A A A A A A A A A
2 chr2_69594178 0 69594178 A A A A A A A A A C A A A A A A A A A A
2 chr2_69597440 0 69597440 G G G G G G G G G T G G G G G G G G G G
2 chr2_69599754 0 69599754 T T T T T T T T G G G G T T T T T T G G
2 chr2_69602190 0 69602190 G G G G G G G G G G G G G G C G G G G G
2 chr2_69629286 0 69629286 G G G G G G G G C G G G G G G G G G G G
2 chr2_69636838 0 69636838 G G G G G G G G G G G G G G G G C G G G
2 chr2_69645693 0 69645693 C G G G G G C C G G G G G G G G G G G G
2 chr2_69645990 0 69645990 C C C C C C C C A A A A C C C C C C A A
2 chr2_69659658 0 69659658 T T T T T T T T G G G G T T T T T T G G
2 chr2_69660072 0 69660072 T T T T T T T T G T G G T T T T T T G G
2 chr2_69671940 0 69671940 T T T T T T A T T T T T T T T T T T T T
2 chr2_69673071 0 69673071 C C C C C C C C C G C G C C C C C C C C
2 chr2_69718955 0 69718955 G G G G G G G G T T T T G G G G G G T T
2 chr2_69727553 0 69727553 G G G G G G G G T T T T G G G G G G T T
2 chr2_69771051 0 69771051 A A C C C C C C C C C C C C C C C C C C
2 chr2_69792939 0 69792939 C C C C A C C C C C C C C C C C C C C C
2 chr2_69799682 0 69799682 T T T T T T T T G G G T T T T T T T G G
2 chr2_69819070 0 69819070 G G G G G G G G C C C C G G G G G G C C
2 chr2_69857076 0 69857076 C C C C C C C C C C C C C C A A C C C C
2 chr2_69864102 0 69864102 C C C C C C C C G G G G C C C C C C G G
2 chr2_69870063 0 69870063 T T T T T T T T A A A A T T T T T T A A
2 chr2_69873168 0 69873168 G G G G G G G G T T T T G G G G G G T T
2 chr2_69878170 0 69878170 C C C C C C C C G G G G C C C C C C G G
2 chr2_69908441 0 69908441 A A A T A A A A A A A A A A A A A A A A
2 chr2_69934604 0 69934604 A C C C C C C C C C C C C C C C C C C C
2 chr2_69952682 0 69952682 T T T T T T T T T T T T T T G G T T T T
2 chr2_69972881 0 69972881 T T T T T T T T G G G G T T T T T T G G
2 chr2_69987688 0 69987688 C C C C C C C C C C C G C C C C C C C C
2 chr2_69990002 0 69990002 A A C C A C A A A A A A A A A A A A A A
2 chr2_69990903 0 69990903 T T A A A T T T T T T T T T T T T T T T
2 chr2_69994476 0 69994476 T T T T T T T T A A A A T T T T T T A A
2 chr2_70000619 0 70000619 A A A A A A A A T T T T A A A A A A T T
2 chr2_70010986 0 70010986 G G T T T T T T G G G G T T T T G G G G
2 chr2_70013426 0 70013426 G G G G G G G G C C C C G G G G G G C C
2 chr2_70031549 0 70031549 A A A A A A A A A A A A C C C C C C A A
2 chr2_70066019 0 70066019 T T T T T T T T A T T T T T T T T T T T
2 chr2_70074919 0 70074919 G G G G C G G G G G G G G G G G G G G G
2 chr2_70097390 0 70097390 G G G G G G G G C C C C G G G G G G C C
2 chr2_70099768 0 70099768 G G T T G G G G G G G G G G G G G G G G
2 chr2_70103319 0 70103319 G G G G G G G G G G G G G G G G T T G G
2 chr2_70105358 0 70105358 A A A A A A A A T T T T A A A A A A T T
2 chr2_70124680 0 70124680 G G C C G G G G G G G G G G G G G G G G
2 chr2_70132135 0 70132135 G G G G G G G G G G C G G G G G G G C C
2 chr2_70144670 0 70144670 G G G G G G G G G G G G G G T T G G G G
2 chr2_70153933 0 70153933 T T T T T T T T G G G G T T T T T T G G
2 chr2_70162370 0 70162370 G G G G G T G G G G G G G G G G G G G G
2 chr2_70191814 0 70191814 G G G G G G G G G G G G G G G G T T G G
2 chr2_70193152 0 70193152 T T T T T T T T T T A T T T T T T T T T
2 chr2_70201277 0 70201277 C C C C C C C C C C C C C C C C A A C C
2 chr2_70210135 0 70210135 A C C C C C C C C C C C C C C C C C C C
2 chr2_70224069 0 70224069 T T G G T T T T T T T T T T T T T T T T
2 chr2_70247244 0 70247244 C C C C C C C C C G C C C C C C C C C C
2 chr2_70258817 0 70258817 G G C C C G G G G G G G G G G G G G G G
2 chr2_70292032 0 70292032 C C C C C C C C C C C G C C C C C C C C
2 chr2_70319928 0 70319928 A A A A A A A A T T T T A A A A A A T T
2 chr2_70327493 0 70327493 C C C C C C C C C G C G C C C C C C C C
2 chr2_70338939 0 70338939 G G G G G G G G G G G G C C G G G G G G
2 chr2_70411882 0 70411882 C C C C C C C C C G G G C C C C C C C C
2 chr2_70539862 0 70539862 C C C C C C C C G G G G C C C C C C G G
2 chr2_70579331 0 70579331 C C C C C G C C C C C C C C C C C C C C
2 chr2_70582648 0 70582648 G G G G G G G T G G G G G G G G G G G G
2 chr2_70583103 0 70583103 C C C C A C C C C C C C C C C C C C C C
2 chr2_70584531 0 70584531 T T T T T T T T T T T T T T A T T T T T
2 chr2_70596468 0 70596468 A A C C A A A A A A A A A A A A A A A A
2 chr2_70618300 0 70618300 G G G G G G G G G G G G G G G G T T G G
2 chr2_70636671 0 70636671 G G G G G G G G C C C C G G G G G G C C
2 chr2_70674312 0 70674312 G G G G G G G G G G C G G G G G G G C C
2 chr2_70690108 0 70690108 C C G G G G C C G G G G G G G G G G G G
2 chr2_70693810 0 70693810 T T T T T T T T A A A A T T T T T T A A
2 chr2_70702967 0 70702967 A A A A A A A A A A A A A A A A C C A A
2 chr2_70707257 0 70707257 T T T T T T T T T T T T T T T T A A T T
2 chr2_70715331 0 70715331 C C C C C C C C A A A A C C C C C C A A
2 chr2_70736526 0 70736526 T T T T T T T T A A A A T T T T T T A A
2 chr2_70767618 0 70767618 G G G G G G G G C G G G G G G G G G C C
2 chr2_70773019 0 70773019 A A A A A A A A A C C C A A A A A A A A
2 chr2_70797065 0 70797065 C C C C C C C C G G G G C C C C C C G G
2 chr2_70805285 0 70805285 A A A A A A A A A A A A A A A A C C A A
2 chr2_70807325 0 70807325 G G G G G G G G G G G G G G G G C C G G
2 chr2_70814765 0 70814765 C C A A C C C C C C C C C C C C C C C C
2 chr2_70820966 0 70820966 C C C C C C C C A A A A C C C C C C A A
2 chr2_70821937 0 70821937 G G G G G G G G G G G G G G G G C C G G
2 chr2_70856196 0 70856196 A T A A A A A T A A A A A A A A A A A A
2 chr2_70860035 0 70860035 T T T T T T T T T T T T A T T T T T T T
2 chr2_70885597 0 70885597 T T T T T T T T A A A A T T T T T T A A
2 chr2_70890685 0 70890685 T T A A T T T T T T T T T T T T T T T T
2 chr2_70914579 0 70914579 G T T T T T G G T T T T T T T T T T T T
2 chr2_70949897 0 70949897 A A C C A C A A A A A A A A A A A A A A
2 chr2_70951458 0 70951458 G G G G G G G G C C C C G G G G G G C C
2 chr2_70974499 0 70974499 T T T T T T T T G G G G T T T T T T G G
2 chr2_70986192 0 70986192 T T T T T T T T G G G G T T T T T T G G
2 chr2_71012268 0 71012268 A A A A A A A A A A A A A A A A C C A A
2 chr2_71021072 0 71021072 C C C C C C C C G G G G C C C C C C G G
2 chr2_71022278 0 71022278 A A A A A A A A C C C C A A A A A A C C
2 chr2_71030618 0 71030618 C C C C C C C C C C C C C G C C C C C C
2 chr2_71048832 0 71048832 C C C C C C C C G G G G C C C C C C G G
2 chr2_71068485 0 71068485 A A A A A A A A C C C C A A A A A A C C
2 chr2_71079618 0 71079618 A A A A A A A A A A A A A A A A A C A A
2 chr2_71081888 0 71081888 T T G G G G G G G G G G G G G G G G G G
2 chr2_71083925 0 71083925 G G G G G G T T G G G G G G G G G G G G
2 chr2_71111768 0 71111768 C C C C C C A A C C C C C C C C C C C C
2 chr2_71134455 0 71134455 G G G G G G G G G G G G G G T T G G G G
2 chr2_71152499 0 71152499 C C C C C C C C C C C C C C C C A C C C
2 chr2_71154761 0 71154761 A A A A A A A A A A A A C C A A A A A A
2 chr2_71180659 0 71180659 C C C C C C C C A C A C C C C C C C A A
2 chr2_71207607 0 71207607 A A A A A A A A A A A A A C A A A A A A
2 chr2_71215287 0 71215287 T T T T T T T T G T G T T T T T T T T T
2 chr2_71216521 0 71216521 G T G G G G G G G G G G G G G G G G G G
2 chr2_71218245 0 71218245 C C C C C C C C G G G G C C C C C C G G
2 chr2_71235749 0 71235749 G G G G G G G G T T T T G G G G G G T T
2 chr2_71246977 0 71246977 G G G G G G G G T T T T G G G G G G T T
2 chr2_71249182 0 71249182 G G G G G G G G T T T T G G G G G G T T
2 chr2_71285233 0 71285233 C C C C C C C C C C C C C C G G C C C C
2 chr2_71290920 0 71290920 A T A A A A A A A A A A A A A A A A A A
2 chr2_71290973 0 71290973 C C C C C C C C C C C C C C C C A C C C
2 chr2_71327549 0 71327549 C C C C C C C C C G C C C C C C C C C C
2 chr2_71368886 0 71368886 T T T T T T T T T T T T T T T T A T T T
2 chr2_71393581 0 71393581 C C A A C C C C C C C C C C C C C C C C
2 chr2_71422119 0 71422119 G G G G G G G G G G G G G G G G T T G G
2 chr2_71438509 0 71438509 C G G G G G G G G G G G G G G G G G G G
2 chr2_71453483 0 71453483 A A A A A A A A T T T T A A A A A A T T
2 chr2_71465455 0 71465455 G G G G G G G G T T T T G G G G G G T T
2 chr2_71469072 0 71469072 T T T T T T T T T T T T G T T T T T T T
2 chr2_71480479 0 71480479 G G G G G G G G T T T T G G G G G G T T
2 chr2_71485918 0 71485918 C C A A A C C C C C C C C C C C C C C C
2 chr2_71497674 0 71497674 T T T T T T T T A A A A T T T T T T A A
2 chr2_71501779 0 71501779 A A A A A A A A A A A A A A C C A A A A
2 chr2_71504142 0 71504142 C C C C C C C C C C C C C C A C C C C C
2 chr2_71505726 0 71505726 A A A A A A A A A A A A A A C C C C A A
2 chr2_71513026 0 71513026 T T T T T T T T G T T T T T T T T T T T
2 chr2_71538234 0 71538234 T T T T T T T T A A A A T T T T T T A A
2 chr2_71545730 0 71545730 G G G G G G G G T T T T G G G G G G T T
2 chr2_71552306 0 71552306 T T T T T T T T A T A T T T T T T T T T
2 chr2_71558378 0 71558378 C C C C C C C C C C C C C C C C C G C C
2 chr2_71591345 0 71591345 G G C C C G G G G G G G G G G G G G G G
2 chr2_71594912 0 71594912 C C C C C C C C C C C C C C C G C C C C
2 chr2_71598526 0 71598526 C C C C C C C C A A A A C C C C C C A A
2 chr2_71609435 0 71609435 T T T T T T T T T T T T T T T T G T T T
2 chr2_71619364 0 71619364 T T T T T T T T T T T T T T T T G G T T
2 chr2_71643870 0 71643870 T T G G G G G T G G G G G G G G G G G G
2 chr2_71650477 0 71650477 C C C C C C C C A A A A C C C C C C A A
2 chr2_71663957 0 71663957 T T T T T T T T T T T T A T T T T T T T
2 chr2_71665848 0 71665848 C C C C C C C C A A A A C C C C C C A A
2 chr2_71675399 0 71675399 C C C C C C C C G G G G C C C C C C G G
2 chr2_71692337 0 71692337 C C G G C C C C C C C C C C C C C C C C
2 chr2_71724970 0 71724970 A A A A A A A A C C C C A A A A A A C C
2 chr2_71725350 0 71725350 T T T T T T T T A A A A T T T T T T A A
2 chr2_71725693 0 71725693 A A A A A A A A T T T T A A A A A A T T
2 chr2_71729305 0 71729305 T T T T T T T T T T T T G T T T T T T T
2 chr2_71749967 0 71749967 A A C C C C A A C C C C A A A A A A C C
2 chr2_71751786 0 71751786 T T T T T T T T A A A A T T T T T T A A
2 chr2_71755614 0 71755614 C C A A A A C C A A A A A A A A A A A A
2 chr2_71770644 0 71770644 A A A A A A A A A A A A C C C C A A A A
2 chr2_71892360 0 71892360 C G C C C C C C C C C C C C C C C C C C
2 chr2_71917767 0 71917767 A A A A A A A A A A A A A A A A A C A A
2 chr2_71965929 0 71965929 A A A A A A A A T T T T A A A A A A T T
2 chr2_71978066 0 71978066 G G C G G G G G G G G G G G G G G G G G
2 chr2_71993372 0 71993372 A A A A A A A A C C C C A A A A A A C C
2 chr2_71996103 0 71996103 T T T T T T G T T T T T T T T T T T T T
2 chr2_72026448 0 72026448 T T T T T T T T T T T T G T T T T T T T
2 chr2_72033254 0 72033254 T T G G G G T T G G G G G G G G G G G G
2 chr2_72037977 0 72037977 A A A A A A A A A A A A A A C C A A A A
2 chr2_72063216 0 72063216 T T T T T T T T T T G G T T T T T T G G
2 chr2_72089421 0 72089421 A A A A A A A A C C A C A A A A A A C C
2 chr2_72125564 0 72125564 G G C C G G G G G G G G G G G G G G G G
2 chr2_72155219 0 72155219 A A A A A A A A C C C C A A A A A A C C
2 chr2_72157501 0 72157501 A A A A A A A A A C A A A A A A A A A A
2 chr2_72202165 0 72202165 C C C C C C C C C C C C C C C C G G C C
2 chr2_72215051 0 72215051 C C C C C C C C C C A C C C C C C C A A
2 chr2_72215057 0 72215057 C C A C A A C C C C C C C C C C C C C C
2 chr2_72218110 0 72218110 G G G G G G G G G G G G T T G G G G G G
2 chr2_72282191 0 72282191 C C C C C C C C A A A A C C C C C C A A
2 chr2_72286783 0 72286783 T T T T T T T T T T T T T T T T A T T T
2 chr2_72289470 0 72289470 G G G G G G G G C C C C G G G G G G C C
2 chr2_72294037 0 72294037 A A A A A A A A T T T T A A A A A A T T
2 chr2_72305839 0 72305839 C C C C C C C C G G G G C C C C C C G G
2 chr2_72339350 0 72339350 T T T T T T T T A A A A T T T T T T A A
2 chr2_72358388 0 72358388 T T T T T T T T A A A A T T T T T T A A
2 chr2_72381029 0 72381029 C C C C C C C C A A A A C C C C C C A A
2 chr2_72397626 0 72397626 G G G G G G G G G G C G G G G G G G G G
2 chr2_72412226 0 72412226 T T T T T T T T T T T T T T T T G G T T
2 chr2_72416733 0 72416733 G G G G G G G G C C C C G G G G G G C C
2 chr2_72424879 0 72424879 T T G T T T T T T T T T T T T T T T T T
2 chr2_72433607 0 72433607 C C C C C C C C G G G G C C C C C C G G
2 chr2_72450504 0 72450504 T T T T T T T T T T T T T T T T G G T T
2 chr2_72475539 0 72475539 C C C C C C C C A A A A C C C C C C A A
2 chr2_72528542 0 72528542 C C C C C C C C G G G G C C C C C C G G
2 chr2_72537924 0 72537924 G G G G G G G G G G G G C C G G G G G G
2 chr2_72547159 0 72547159 A T T T T T T T T T T T T T T T T T T T
2 chr2_72548214 0 72548214 G G G G G G G G C C C C G G G G G G C C
2 chr2_72566700 0 72566700 T T T T T T T T T T T T G T T T T T T T
2 chr2_72610112 0 72610112 G G G G G G G G G G G G G T G G G G G G
2 chr2_72633495 0 72633495 A A A A A A A A A A A A A A C C A A A A
2 chr2_72661047 0 72661047 T T G T T T T T T T T T T T T T T T T T
2 chr2_72688566 0 72688566 A A A A A A A A A A A A A T A A A A A A
2 chr2_72765332 0 72765332 A A A A T T A A A A A A A A A A A A A A
2 chr2_72782156 0 72782156 A A A A A A A A A A A A T T A A A A A A
2 chr2_72817064 0 72817064 G G C C G G G G G G G G G G G G G G G G
2 chr2_72826343 0 72826343 C C C C C C C C C C C C C C C C G G C C
2 chr2_72835730 0 72835730 G G G G G G G G G G G G G G C C G G G G
2 chr2_72924666 0 72924666 C C C C C C C C C C C C C G C C C C C C
2 chr2_72961313 0 72961313 G G G G G G G G C G C G G G G G G G G G
2 chr2_72963074 0 72963074 T T T T T T T T T T T T A T T T T T T T
2 chr2_72972239 0 72972239 G G G G G G G G C C C C G G G G G G C C
2 chr2_72976931 0 72976931 C C C C C C C C G G G G C C C C C C G G
2 chr2_72983594 0 72983594 A A A A A A A A A A A A A A A A A T A A
2 chr2_72985954 0 72985954 G G G G G G G G G T T T G G G G G G T T
2 chr2_73005202 0 73005202 T T T T T T T T G T T T T T T T T T T T
2 chr2_73084292 0 73084292 A A A A A A A A A A A A A C A A A A A A
2 chr2_73105299 0 73105299 A A A A A A A A A T A A A A A A A A A A
2 chr2_73148976 0 73148976 A A A A A A A A A A A A A T A A A A A A
2 chr2_73160155 0 73160155 C C C C C C C C G G G G C C C C C C G G
2 chr2_73194466 0 73194466 C C C C C C C C A A A A C C C C C C A A
2 chr2_73216415 0 73216415 A A A A A T A A A A A A A A A A A A A A
2 chr2_73224598 0 73224598 A A A A A A A A C C C C A A A A A A C C
2 chr2_73263120 0 73263120 T T T T T T T T A A A A T T T T T T A A
2 chr2_73264181 0 73264181 T T T T T T T T A T A T T T T T T T A A
2 chr2_73270921 0 73270921 G G G G C G G G G G G G G G G G G G G G
2 chr2_73282295 0 73282295 A A A A A A A A A A A A A A T T A A A A
2 chr2_73282744 0 73282744 A A A A A A A A A A A A A C A A A A A A
2 chr2_73305020 0 73305020 C C C C C C C C G G G G C C C C C C G G
2 chr2_73305242 0 73305242 C C C C A C C C C C C C C C C C C C C C
2 chr2_73336786 0 73336786 G G G G G G G G G G C C G G G G G G G G
2 chr2_73819527 0 73819527 T T T T T T T T T T T T T T G T T T T T
2 chr2_73823482 0 73823482 T T T T T T T T A A A A T T T T T T A A
2 chr2_73823928 0 73823928 C C C C C C C C A A A A C C C C C C A A
2 chr2_73840793 0 73840793 A A A A A A A A A A A A C C A A A A A A
2 chr2_73846181 0 73846181 T T T T T T T T G G G G T T T T T T G G
2 chr2_73861096 0 73861096 G G G G G G G G G G G G G G G G G T G G
2 chr2_73875227 0 73875227 A A A A A A A A A A A A A A A T A A A A
2 chr2_73898857 0 73898857 C C A A A A A A A A A A A A A A A A A A
2 chr2_73922354 0 73922354 C C C C C C C C G G G G C C C C C C G G
2 chr2_73923890 0 73923890 C C C C A C C C C C C C C C C C C C C C
2 chr2_73933438 0 73933438 C C C C C C C C C C C C C G C C C C C C
2 chr2_73937674 0 73937674 G G G G G G G G G G G G G T G G G G G G
2 chr2_73943373 0 73943373 C C C C C C C C A A A A C C C C C C A A
2 chr2_73955210 0 73955210 C C C C C C C C C C C C C C A A C C C C
2 chr2_73963220 0 73963220 T T T T T T A A A A A A T T T T T T A A
2 chr2_73964318 0 73964318 G G G G T T G G G G G G G G G G G G G G
2 chr2_73984019 0 73984019 T T T T T T T T T T T T T T T T G T T T
2 chr2_74131570 0 74131570 T T T T T T T T A A A T T T T T T T A A
2 chr2_74145392 0 74145392 C C C C C G C C C C C C C C C C C C C C
2 chr2_74163719 0 74163719 A A A A A A A A C C C C A A A A A A C C
2 chr2_74172062 0 74172062 G G G G G G G G G G G G C C G G G G G G
2 chr2_74178761 0 74178761 C C C C C C C C A A A A C C C C C C A A
2 chr2_74192521 0 74192521 G G G G G G G G T T T T G G G G G G T T
2 chr2_74197789 0 74197789 G G G G G G G G C C C C G G G G G G C C
2 chr2_74217926 0 74217926 T T T T T T T T G T T T T T T T T T T T
2 chr2_74247259 0 74247259 C C C C C C C C G G G G C C C C C C G G
2 chr2_74275755 0 74275755 C C A A A A C C A A A A A A A A A A A A
2 chr2_74314022 0 74314022 C C C C A C C C C C C C C C C C C C C C
2 chr2_74367490 0 74367490 C G G G G G G G G G G G G G G G G G G G
2 chr2_74376216 0 74376216 C C C C C C C C C C A C C C C C C C C C
2 chr2_74389092 0 74389092 C C C C C C C C G G G G C C C C C C G G
2 chr2_74409375 0 74409375 T T T T T T T T T T T T A A T T T T T T
2 chr2_74412115 0 74412115 T T T T G T T T T T T T T T T T T T T T
2 chr2_74445776 0 74445776 G G G G C G G G G G G G G G G G G G G G
2 chr2_74465355 0 74465355 T T T T T T T T G G G G T T T T T T G G
2 chr2_74475610 0 74475610 C C C C C C C C A A A A C C C C C C A A
2 chr2_74485358 0 74485358 A A C C C C A A A A A A C C C C C C A A
2 chr2_74501107 0 74501107 C C C C C C C C C C C C G G C C C C C C
2 chr2_74501237 0 74501237 G G G T G G G G G G G G G G G G G G G G
2 chr2_74529654 0 74529654 T T T T T T A A T T T T T T T T T T T T
2 chr2_74538565 0 74538565 T T A A A A T T A A A A A A A A A A A A
2 chr2_74574885 0 74574885 A A A A A A A A A A A C A A A A A A A A
2 chr2_74596942 0 74596942 C C C C C C C C C C C C G G C C C C C C
2 chr2_74621664 0 74621664 G T G G G G G G G G G G G G G G G G G G
2 chr2_74676952 0 74676952 G G G G G G G G G G G G T T G G G G G G
2 chr2_74696495 0 74696495 C C A C C C C C C C C C C C C C C C C C
2 chr2_74702467 0 74702467 A A A T A A A A A A A A A A A A A A A A
2 chr2_74704296 0 74704296 G G G G G G G G C C C C G G G G G G C C
2 chr2_74710446 0 74710446 G G G G G G G G G T G G G G G G G G G G
2 chr2_74717919 0 74717919 T T A T T T T T T T T T T T T T T T T T
2 chr2_74733208 0 74733208 A A A A A A A A C C C C A A A A A A C C
2 chr2_74752291 0 74752291 C C C C C C C C A A A A C C C C C C A A
2 chr2_74793242 0 74793242 C G C C C C C G C C C C C C C C C C C C
2 chr2_74802516 0 74802516 G G T T T T G G T T T T T T T T T T T T
2 chr2_74802843 0 74802843 T T G G G G T T G G G G G G G G G G G G
2 chr2_74819456 0 74819456 G G G G G G G G C C C C G G G G G G C C
2 chr2_74840862 0 74840862 G G G G G G G G C C C C G G G G G G C C
2 chr2_74859144 0 74859144 A C A A A A A A A A A A A A A A A A A A
2 chr2_74866039 0 74866039 G G G G G G G G C C C C G G G G G G C C
2 chr2_74878369 0 74878369 A T A A A A A A A A A A A A A A A A A A
2 chr2_74912313 0 74912313 T T T T T T T T G T T T T T T T T T T T
2 chr2_74912518 0 74912518 G G G G G G C G G G G G G G G G G G G G
2 chr2_74960379 0 74960379 G G G G G G G G G T G T G G G G G G G G
2 chr2_74984761 0 74984761 G G G G G G G G G G G G G G G G C C G G
2 chr2_75001147 0 75001147 A A A A A C A A A A A A A A A A A A A A
2 chr2_75019185 0 75019185 A A A A A A A A C C C C A A A A A A A A
2 chr2_75037511 0 75037511 T T T T T T T T G G G G T T T T G G G G
2 chr2_75037691 0 75037691 G G G G G G G G C C C C G G G G G G C C
2 chr2_75041943 0 75041943 T T T T T T T T T T T T A T T T T T T T
2 chr2_75048170 0 75048170 C C C C C C C C C C C C A A C C C C C C
2 chr2_75048509 0 75048509 G G G G G G G G G G G G G T G G G G G G
2 chr2_75126922 0 75126922 C C C C C C C C C C C C C C C C A A C C
2 chr2_75130393 0 75130393 A A A A A A A A A A A A C C C C C C A A
2 chr2_75142623 0 75142623 T T G T T T T T T T T T T T T T T T T T
2 chr2_75142711 0 75142711 G G G G G G G G G G G G G G G G T T G G
2 chr2_75145684 0 75145684 T T G G G G T T G G G G G G G G G G G G
2 chr2_75232351 0 75232351 T T T T T T T T T T T T T T T T A A T T
2 chr2_75265581 0 75265581 G G T T T T G G T T T T T T T T T T T T
2 chr2_75292112 0 75292112 T T T T T T T T G G G G T T T T T T G G
2 chr2_75297847 0 75297847 A A A A A A A A A A A C A A A A A A A A
2 chr2_75303153 0 75303153 C C C C C C C C C C C C C C C C G G C C
2 chr2_75329133 0 75329133 A A A A A A A A C C C C A A A A A A C C
2 chr2_75336785 0 75336785 T T T T T T T T G T T T T T T T T T T T
2 chr2_75362830 0 75362830 A A T T T T A A A A A A A A A A A A A A
2 chr2_75373736 0 75373736 G G G G G G G G C C C C G G G G G G C C
2 chr2_75422248 0 75422248 T T T T T T T T A A A A T T T T T T A A
2 chr2_75426102 0 75426102 C C C C A A C C C C C C C C C C C C C C
2 chr2_75470331 0 75470331 C C C C C C C C C C C C C C C C G G C C
2 chr2_75472747 0 75472747 C C C C C C C C G G G G C C C C C C G G
2 chr2_75476135 0 75476135 A A A A A A A A C C C C A A A A A A C C
2 chr2_75491025 0 75491025 A A A A A A A A A A A A A A A A A T A A
2 chr2_75494540 0 75494540 G G G G G G G T G G G G G G G G G G G G
2 chr2_75502505 0 75502505 C C C C C C C C A A A A C C C C C C A A
2 chr2_75525398 0 75525398 G G G G G G G G G G G G G G G G T T G G
2 chr2_75543675 0 75543675 A A A A A A A C A A A A A A A A A A A A
2 chr2_75547824 0 75547824 G G G G G G G G C C C C G G G G G G C C
2 chr2_75559042 0 75559042 G G G G G G G G T T T T G G G G G G T T
2 chr2_75572855 0 75572855 A C A A A A A A A A A A A A A A A A A A
2 chr2_75578654 0 75578654 T T T T T T T T T T T T A T T T T T T T
2 chr2_75580722 0 75580722 C C C C C C C C C C C G C C C C C C G G
2 chr2_75583378 0 75583378 A A A A A A A A A T A A A A A A A A A A
2 chr2_75608564 0 75608564 T T T T T T T T G G G G T T T T T T G G
2 chr2_75670104 0 75670104 A A A A A A A A T T T T A A A A A A T T
2 chr2_75678559 0 75678559 A T A A A A A A A A A A A A A A A A A A
2 chr2_75781918 0 75781918 C C A A A A C C C C C C C C C C C C C C
2 chr2_75795904 0 75795904 T T A A T T T T T T T T T T T T T T T T
2 chr2_75816735 0 75816735 C C C C A C C C C C C C A A A A A A C C
2 chr2_75826804 0 75826804 T T G G T T T T T T T T T T T T T T T T
2 chr2_75846598 0 75846598 G G G G G G G G T T T T G G G G G G T T
2 chr2_75853596 0 75853596 T T T T T T T T G G G G T T T T T T G G
2 chr2_75871281 0 75871281 A A A A A A A A A A A A A C A A A A A A
2 chr2_75877503 0 75877503 T T T T T T T T G T G T T T T T T T T T
2 chr2_75878771 0 75878771 A A A A A A A A A A A A A A A A C C A A
2 chr2_75930723 0 75930723 C C A A A C C C C C C C C C C C C C C C
2 chr2_75946517 0 75946517 G G G G G T G G G G G G G G G G G G G G
2 chr2_75948737 0 75948737 T T T T T T T T G G G G T T T T T T G G
2 chr2_75961477 0 75961477 T T T T T T T T T T T T T T G G T T T T
2 chr2_75977457 0 75977457 T T T T T T T T A A A A T T T T T T A A
2 chr2_75990040 0 75990040 C C C C C C C C A A A A C C C C C C A A
2 chr2_75991688 0 75991688 A A A A A A A A T T T T A A A A A A T T
2 chr2_76002101 0 76002101 C C C C C G C C C C C C C C C C C C C C
2 chr2_76057835 0 76057835 A A A A A A A A A A A C A A A A A A A A
2 chr2_76058944 0 76058944 C C C C A C C C C C C C C C C C C C C C
2 chr2_76069641 0 76069641 A A A A A A A A A A A A C C C C C C A A
2 chr2_76080170 0 76080170 C C C C C G C C C C C C C G G G C C C C
2 chr2_76102841 0 76102841 C C C C C C C C C C C C A C C C C C C C
2 chr2_76120351 0 76120351 C C A C C C C C C C C C C C C C C C C C
2 chr2_76128375 0 76128375 T T T T A T T T T T T T T T T T T T T T
2 chr2_76147041 0 76147041 T T T T T T G T T T T T T T T T T T T T
2 chr2_76148480 0 76148480 T T T T T T T T T T T T T T T T A A T T
2 chr2_76149269 0 76149269 G G G G G G G G T T T T G G G G G G T T
2 chr2_76161931 0 76161931 A A A A A A A A A A A A A A C C A A A A
2 chr2_76175084 0 76175084 G G C G G G G G G G G G G G G G G G G G
2 chr2_76214898 0 76214898 G G G G G T G G G G G G G G G G G G G G
2 chr2_76215268 0 76215268 A A A A T T A A T T T T T T T T T T T T
2 chr2_76227331 0 76227331 C C C C C C C C G G G G C C C C C C G G
2 chr2_76234612 0 76234612 A C C C C C A C C C C C C C C C C C C C
2 chr2_76243968 0 76243968 G G G G G G G G C C C C G G G G G G C C
2 chr2_76266545 0 76266545 G G G G C G G G G G G G G G G G G G G G
2 chr2_76284912 0 76284912 A A A A A C A A A A A A A A A A A A A A
2 chr2_76334643 0 76334643 T T A T T T T T T T T T T T T T T T T T
2 chr2_76367336 0 76367336 T T T T T T T T A A A A T T T T T T A A
2 chr2_76393138 0 76393138 G G G G G G G G G G C G G G G G G G G G
2 chr2_76450726 0 76450726 T T T T T T T T T T T T T T T T G G T T
2 chr2_76457297 0 76457297 T T T T T T T T G G G G T T T T T T G G
2 chr2_76473888 0 76473888 C C C C A C C C C C C C C C C C C C C C
2 chr2_76508868 0 76508868 A A C C C C A A C C C C C C C C C C C C
2 chr2_76524141 0 76524141 A A A A A A A A A A A A A C A A A A A A
2 chr2_76527837 0 76527837 C C C C C C C C C C C C C C C C C G C C
2 chr2_76536296 0 76536296 G G G G G G G G G G G G G T G G G G G G
2 chr2_76551923 0 76551923 A A A A A A A A T T T T A A A A A A T T
2 chr2_76561609 0 76561609 G G G G G T G G G G G G G G G G G G G G
2 chr2_76566543 0 76566543 A A A A A A A A A A A A A A C C A A A A
2 chr2_76600673 0 76600673 A A A A A A A A A A A A A C A A A A A A
2 chr2_76607195 0 76607195 G G G G G G G G G G G G G G G G G T G G
2 chr2_76619463 0 76619463 A A T T A A A A A A A A A A A A A A A A
2 chr2_76626332 0 76626332 A A A A A A A A T T T T A A A A A A T T
2 chr2_76649915 0 76649915 G G G G G G G G G G G G G G G G G T G G
2 chr2_76662063 0 76662063 G G G G G G G G T T T T G G G G G G T T
2 chr2_76679602 0 76679602 T T T T G T T T T T T T T T T T T T T T
2 chr2_76683498 0 76683498 A A A A A A A A A A A A A A A A T T A A
2 chr2_76703853 0 76703853 G G G G G G G G G G G G T T G G G G G G
2 chr2_76738015 0 76738015 A A T T T T A T T T T T T T T T T T T T
2 chr2_76743201 0 76743201 T T T T T T T T A A A A T T T T T T A A
2 chr2_76806295 0 76806295 T T A T T T T T T T T T T T T T T T T T
2 chr2_76831614 0 76831614 G G G G G G G G T T T T G G G G G G T T
2 chr2_76877665 0 76877665 T T T T T T T T T T T T A T T T T T T T
2 chr2_76879927 0 76879927 G G G G G G G T G G G G G G G G G G G G
2 chr2_76900601 0 76900601 A A A A A A A A A A A A A A A A A C A A
2 chr2_76912336 0 76912336 C C C G C G C C G G G G G G G G G G G G
2 chr2_76912612 0 76912612 G G G T G T G G G G G G G G G G G G G G
2 chr2_76920467 0 76920467 G G G G G G G G T T G T G G G G G G T T
2 chr2_76941711 0 76941711 G G C C C C G G C C C C C C C C C C C C
2 chr2_76991845 0 76991845 A A A A C C A A A A A A A A A A A A A A
2 chr2_77012060 0 77012060 T T T T T T T T G G G G T T T T T T G G
2 chr2_77026821 0 77026821 T T T T T T T T T T T T G G G G G G T T
2 chr2_77027093 0 77027093 T T T T T T T T G G G G T T T T T T G G
2 chr2_77051208 0 77051208 G G G G G G G G G G G G G G C G G G G G
2 chr2_77063502 0 77063502 A A A A A A A A A C C C A A A A A A C C
2 chr2_77069764 0 77069764 T T T T T T T T T T T T T T T T A T T T
2 chr2_77075565 0 77075565 G G G G G G G G T T T T G G G G G G T T
2 chr2_77082801 0 77082801 T T A A A A T T A A A A A A A A A A A A
2 chr2_77095306 0 77095306 T T T T T T T T G G G G T T T T T T G G
2 chr2_77101473 0 77101473 C C C C A A C C C C C C C C C C C C C C
2 chr2_77102111 0 77102111 T T T T T T G T T T T T T T T T T T T T
2 chr2_77121059 0 77121059 C C C C C G C C C C C C C C C C C C C C
2 chr2_77145297 0 77145297 A A A A A A A A A A A A A C A A A A A A
2 chr2_77158097 0 77158097 C C C C C C A C C C C C C C C C C C C C
2 chr2_77161078 0 77161078 G G C C C C C C C C C C C C C C C C C C
2 chr2_77163662 0 77163662 C C C C C C C C C C C C C C G G C C C C
2 chr2_77177565 0 77177565 C C C C C C C C C C C C C C C C A C C C
2 chr2_77192046 0 77192046 A A C C A A A A A A A A A A A A A A A A
2 chr2_77195870 0 77195870 A A A A A A A A A T A A A A A A A A A A
2 chr2_77208391 0 77208391 G G G G G G G G G G G G G T G G G G G G
2 chr2_77249832 0 77249832 C C C C C C C C G G G G C C C C C C G G
2 chr2_77252792 0 77252792 G G G G G G G G C C C C G G G G G G C C
2 chr2_77276512 0 77276512 A A A A A A A A A A A A A C A A A A A A
2 chr2_77289990 0 77289990 T T T T T T T T T T T T G G T T T T T T
2 chr2_77352254 0 77352254 A A A A A A A A A A A A A C A A A A A A
2 chr2_77389529 0 77389529 A A A A A A A A A T A A A A A A A A T T
2 chr2_77411832 0 77411832 C C C C C C C C A A A A C C C C C C A A
2 chr2_77420154 0 77420154 A A A A A A A A A A A A A C A A A A A A
2 chr2_77442047 0 77442047 A A A A C C A A A A A A A A A A A A A A
2 chr2_77446118 0 77446118 C C C C A C C C C C C C C C C C C C C C
2 chr2_77455869 0 77455869 A A A A A A A A A A A A A A A T A A A A
2 chr2_77462036 0 77462036 G G T T T T G G G G G G T T T T T T G G
2 chr2_77476563 0 77476563 A A C C C C C C C C C C C C C C C C C C
2 chr2_77502729 0 77502729 G G G G G G G G G G G G T T T T G G G G
2 chr2_77535373 0 77535373 A A A A A A A A T T T T A A A A A A T T
2 chr2_77551877 0 77551877 A A A A A A A A C C C C A A A A A A C C
2 chr2_77552450 0 77552450 A A A A A A A A A A A A C C A A A A A A
2 chr2_77566424 0 77566424 T T T T A T T T T T T T T T T T T T T T
2 chr2_77568151 0 77568151 T T T T T T T T G G G G T T T T T T G G
2 chr2_77594519 0 77594519 A A A A A A A A C C C C A A A A A A C C
2 chr2_77605101 0 77605101 C C C C C C C C A A A A C C C C C C A A
2 chr2_77618689 0 77618689 A A A A A T A A A A A A A A A A A A A A
2 chr2_77673100 0 77673100 C C C C C C C C A C C C C C C C C C C C
2 chr2_77693401 0 77693401 C C C C C C C C C C C C C G C C C C C C
2 chr2_77698987 0 77698987 C C C C C C C C C C C C C C C C G G C C
2 chr2_77710963 0 77710963 C C C C C C C C C C C C C C A C C C C C
2 chr2_77711734 0 77711734 A A A A A A A A C C C C A A A A A A C C
2 chr2_77747881 0 77747881 A C C C C C A A C C C C C C C C C C C C
2 chr2_77759318 0 77759318 C C C C C C G G C C C C C C C C C C C C
2 chr2_77759319 0 77759319 G G G G G G G G G G G G G G G T G G G G
2 chr2_77785178 0 77785178 G G T T G G G G G G G G G G G G G G G G
2 chr2_77872936 0 77872936 G G G G G G G G C C C C G G G G G G C C
2 chr2_77896471 0 77896471 T T T T T T T T T T T T T T T T A A T T
2 chr2_77897646 0 77897646 G G G G T T G G G G G G G G G G G G G G
2 chr2_77901257 0 77901257 G G G G G G G G G G G G C G G G G G G G
2 chr2_77905848 0 77905848 T T T T T T T T G T G G T T T T T T T T
2 chr2_78023518 0 78023518 A A A A A A A A C C C C A A A A A A C C
2 chr2_78062337 0 78062337 G G G G G G G G G G G G G G G G C C G G
2 chr2_78122703 0 78122703 G G G G G T G G G G G G G G G G G G G G
2 chr2_78122902 0 78122902 T T T T T T T T G G G G T T T T T T G G
2 chr2_78125421 0 78125421 T T T T T T T T A A A A T T T T T T A A
2 chr2_78130177 0 78130177 C C C C C C C C G G G G C C C C C C G G
2 chr2_78130193 0 78130193 G T T T T T G T T T T T T T T T T T T T
2 chr2_78140207 0 78140207 A A A A A A A A C C C C A A A A A A C C
2 chr2_78140908 0 78140908 T T T T T T T T G G G G T T T T T T G G
2 chr2_78144340 0 78144340 G G G G G G G G C C C C G G G G G G C C
2 chr2_78159779 0 78159779 A A A T T T A A A A A A T T T T T T A A
2 chr2_78161352 0 78161352 G G T T T T G G T T T T T T T T T T T T
2 chr2_78162667 0 78162667 G G G G G G G G G T G T G G G G G G G G
2 chr2_78166875 0 78166875 G G G G G G G G G G G G G G G T G G G G
2 chr2_78170586 0 78170586 A A A A A A A A A A A A A T A A A A A A
2 chr2_78184520 0 78184520 A A A A A C A A A A A A A A A A A A A A
2 chr2_78191049 0 78191049 G G G G G G G G G G G G G G G G G T G G
2 chr2_78193582 0 78193582 T T T T T T T T G G G G T T T T T T G G
2 chr2_78207988 0 78207988 T T T T T T T T G G G G T T T T T T G G
2 chr2_78232445 0 78232445 A A A A A A A A C C C C A A A A A A C C
2 chr2_78244542 0 78244542 C C C C C C C C G G G G C C C C C C G G
2 chr2_78276257 0 78276257 C C C C C C C C C C C C A A C C C C C C
2 chr2_78294112 0 78294112 T T T T T T T T G T T T T T T T T T G G
2 chr2_78357012 0 78357012 T T T T T T G T T T T T T T T T T T T T
2 chr2_78363351 0 78363351 G G G G G G C G G G G G G G G G G G G G
2 chr2_78420564 0 78420564 A A A A A A A A C C C C A A A A A A C C
2 chr2_78438020 0 78438020 T T T T T T T T T T T T A T T T T T T T
2 chr2_78462415 0 78462415 G G G G G G G G G G G G G G G G T T G G
2 chr2_78469795 0 78469795 G G G G G G G G G G G G G T G G G G G G
2 chr2_78488878 0 78488878 A A A A A A A A T T T T A A A A A A T T
2 chr2_78528497 0 78528497 A A T T T T A A A A A A T T T T T T A A
2 chr2_78534504 0 78534504 T T T T A A T T T T T T T T T T T T T T
2 chr2_78536481 0 78536481 T T T T T T T T G G G G T T T T T T G G
2 chr2_78553512 0 78553512 G G G G G G G G G G G G G G C C G G G G
2 chr2_78589928 0 78589928 G G G T G G G G G G G G T T T T T T G G
2 chr2_78607660 0 78607660 C C C C C C C C C C C C C C G G C C C C
2 chr2_78614456 0 78614456 T T T T T T T T A A A A T T T T T T A A
2 chr2_78656007 0 78656007 C C C C C G C C C C C C C C C C C C C C
2 chr2_78680405 0 78680405 C G C C C C C G C C C C C C C C C C C C
2 chr2_78695756 0 78695756 C G G G G G C G G G G G G G G G G G G G
2 chr2_78712513 0 78712513 C C C C C G C C C C C C C C C C C C C C
2 chr2_78715161 0 78715161 G G G G G G G G G G G T G G G G G G G G
2 chr2_78716981 0 78716981 C C C C C C C C C C C C C C C C A C C C
2 chr2_78722442 0 78722442 A A A A A A A A A A A A A A A C A A A A
2 chr2_78733234 0 78733234 C C A A C C C C C C C C A A A A A A C C
2 chr2_78751232 0 78751232 G G G G G G G G T T T T G G G G G G T T
2 chr2_78772818 0 78772818 C C C C C C C C C C C C C C C G C C C C
2 chr2_78773299 0 78773299 A A A A A A A A C C C C A A A A A A C C
2 chr2_78778508 0 78778508 T T T T T T T T G G G G T T T T T T G G
2 chr2_78779726 0 78779726 T T G T T T T T T T T T T T T T T T T T
2 chr2_78779926 0 78779926 C C C G C C C C C C C C C C C C C C C C
2 chr2_78782585 0 78782585 A A A A A A A A A A A A A A T T A A A A
2 chr2_78784078 0 78784078 A A A A T T A A A A A A A A A A A A A A
2 chr2_78788405 0 78788405 C C C G C G C C C C C C C C C C C C C C
2 chr2_78797192 0 78797192 C C C C C C C C G G G G C C C C C C G G
2 chr2_78826796 0 78826796 G G G G G G G G C C C C G G G G G G C C
2 chr2_78851779 0 78851779 C C C C C C C C C C C G C C C C C C C C
2 chr2_78885369 0 78885369 A A A A A A A A C C C C A C C C C C C C
2 chr2_78902840 0 78902840 G G G G G G G G T T T T G G G G G G T T
2 chr2_78925916 0 78925916 C C C C C C C C A A A A A C C C C C A A
2 chr2_78937382 0 78937382 C C C C C C C C A A A A C C C C A A A A
2 chr2_78937838 0 78937838 G G G G G G G G T T T T G G G G T T T T
2 chr2_78976216 0 78976216 C C C C C C C C C C C C C C C C C G C C
2 chr2_78977747 0 78977747 T T T T T T T T T T T T T T A T T T T T
2 chr2_78995915 0 78995915 G G C C G G G G G G G G C C C G G G G G
2 chr2_79031310 0 79031310 C C C C C C C C C C C C C C G G C C C C
2 chr2_79032968 0 79032968 C C C C C C C C G G G G C C C C C C G G
2 chr2_79033539 0 79033539 G G G G C C G G G G G G G G G G G G G G
2 chr2_79036651 0 79036651 G G G G G G G T G G G G G G G G G G G G
2 chr2_79060743 0 79060743 A A A A A A A A A C A C A A A A A A C C
2 chr2_79061385 0 79061385 T T G G T T T T T T T T T T T T T T T T
2 chr2_79064102 0 79064102 A A A A A A A A A A A C A A A A A A A A
2 chr2_79074206 0 79074206 G G G G G G G G G G G T G G G G G G G G
2 chr2_79077333 0 79077333 A A A A A A A A C C C C A C A A A A C C
2 chr2_79098318 0 79098318 T T T T T T T T T T G T T T T T T T T T
2 chr2_79112313 0 79112313 G G C C C C G G G G G G G G G G G G G G
2 chr2_79115777 0 79115777 T T G G G G G T G G G G G G G G G G G G
2 chr2_79133302 0 79133302 C C A A A A C C A A A A A A A A A A A A
2 chr2_79198255 0 79198255 G G T T T T G G T T T T T T T T T T T T
2 chr2_79208229 0 79208229 C C C C C C C C A A A A C C C C C C A A
2 chr2_79209662 0 79209662 G G G G G T G G G G G G G G G G G G G G
2 chr2_79246938 0 79246938 C C C C C C C C G G G G C C C C C C G G
2 chr2_79258727 0 79258727 G G G T G G G G G G G G G G G G G G G G
2 chr2_79277498 0 79277498 T T T T T T A T T T T T T T T T T T T T
2 chr2_79287069 0 79287069 A A A A A A A A C C A C A A A A A A C C
2 chr2_79322862 0 79322862 A A C C C C A A C C C C C C C C C C C C
2 chr2_79328054 0 79328054 C C C C C C C C C C C C A C C C C C C C
2 chr2_79346830 0 79346830 T T T T T T T T T T T T T T T T G T T T
2 chr2_79358858 0 79358858 A A C C C C A C C C C C C C C C C C C C
2 chr2_79359176 0 79359176 A A A A A A A A A A A A A A A C A A A A
2 chr2_79378941 0 79378941 A A T T T T A A T T T T T T T T T T T T
2 chr2_79407908 0 79407908 G G G G G G G G G G G G G G G G C C G G
2 chr2_79438468 0 79438468 T T T T T T T T T T T T T T G T T T T T
2 chr2_79452483 0 79452483 T T T T T T T T A A A T T T T T T T A A
2 chr2_79463037 0 79463037 A A A A A C A A A A A A A A A A A A A A
2 chr2_79510771 0 79510771 T T T T T T T T T T T T G T T T T T T T
2 chr2_79532383 0 79532383 G T T T T T T T T T T T T T T T T T T T
2 chr2_79560037 0 79560037 G G G G G G G G C G G G G G G G G G G G
2 chr2_79563633 0 79563633 A A A A A A A A T T T T A A A A A A T T
2 chr2_79565833 0 79565833 A A A A A A A A A C A A A A A A A A A A
2 chr2_79573397 0 79573397 A A A A A A A T A A A A A A A A A A A A
2 chr2_79573483 0 79573483 G G G G G G G G G G G G G G G G C C G G
2 chr2_79577717 0 79577717 T T T T T T T T A A A A T T T T T T A A
2 chr2_79605469 0 79605469 C C C C C C C C C C C C C C C C C G C C
2 chr2_79613214 0 79613214 T T A A A A A A A A A A A A A A A A A A
2 chr2_79631474 0 79631474 C C C C C C C C C C C C C C G G C C C C
2 chr2_79636043 0 79636043 A A A A A A A A A A A A A A C C A A A A
2 chr2_79643756 0 79643756 G G G G C G G G G G G G G G G G G G G G
2 chr2_79650594 0 79650594 A A A C A A A A A A A A A A A A A A A A
2 chr2_79674116 0 79674116 A A A A A A A C A A A A A A A A A A A A
2 chr2_79680917 0 79680917 T T T T T T T T T T T T A A T T T T T T
2 chr2_79735192 0 79735192 T T T T T T T T G G G G T T T T T T G G
2 chr2_79755627 0 79755627 A A A A A A A A T T T T A A A A A A T T
2 chr2_79769333 0 79769333 A A A A A A A A T T T T A A A A A A T T
2 chr2_79779694 0 79779694 G G G G G G C G G G G G G G G G G G G G
2 chr2_79782304 0 79782304 C C C C C C C C G G G G C C C C C C G G
2 chr2_79793905 0 79793905 G G G G G G G G G G G G C G G G C C G G
2 chr2_79799631 0 79799631 A A A A A A A A C C C C A A A A A A C C
2 chr2_79830502 0 79830502 G G G G G G G G T T T T G G G G G G T T
2 chr2_79854514 0 79854514 A A A A A A A A A A A A A C A A A A A A
2 chr2_79859904 0 79859904 G G G G G G G G G G G G G G C G G G G G
2 chr2_79864692 0 79864692 C C C C C C C G C C C C C C C C C C C C
2 chr2_79892069 0 79892069 A A A A C C A A A A A A A A A A A A A A
2 chr2_79913892 0 79913892 A A A A A A A A C C C C A A A A A A C C
2 chr2_79919722 0 79919722 A C C C C C A A C C C C C C C C C C C C
2 chr2_79961968 0 79961968 A A A A A A A A A A A A A A C C A A A A
2 chr2_79996450 0 79996450 G G G G G G G G G G G G G G G G C G G G
2 chr2_80000702 0 80000702 C C C C C C C C G G G G C C C C C C G G
2 chr2_80022554 0 80022554 G G G G G G G G G G G G G G G G C C G G
2 chr2_80030082 0 80030082 C C C C C C C C A A A A C C C C C C A A
2 chr2_80030202 0 80030202 A A A A A A A A C C C C A A A A A A C C
2 chr2_80035395 0 80035395 G G G G G G G G G G G G G G C G G G G G
2 chr2_80043679 0 80043679 A A A A A A A A C C C C A A A A A A C C
2 chr2_80047033 0 80047033 C C C C C C C C A A A A C C C C C C A A
2 chr2_80063015 0 80063015 C C C C C C C C G G C C C C C C C C C C
2 chr2_80068601 0 80068601 C C C C C C C C G G G G C C C C C C G G
2 chr2_80092158 0 80092158 A A A A A A A A T T T T A A A A A A T T
2 chr2_80093055 0 80093055 G G C C G G G G G G G G G G G G G G G G
2 chr2_80095538 0 80095538 A A A A A A A A C C C C A A A A A A C C
2 chr2_80103963 0 80103963 T T T T G T T T T T T T T T T T T T T T
2 chr2_80109746 0 80109746 C G G G G G G G G G G G G G G G G G G G
2 chr2_80130120 0 80130120 C C C C C C C C G G G G C C C C C C G G
2 chr2_80134167 0 80134167 C C C C C C C C C C A C C C C C C C C C
2 chr2_80134970 0 80134970 A A A A A A A A C C C C A A A A A A C C
2 chr2_80140403 0 80140403 G G G G G G G G T T T T G G G G G G T T
2 chr2_80149973 0 80149973 A A T T T T A A T T T T T T T T T T T T
2 chr2_80150290 0 80150290 A A A A A A A A C C C C A A A A A A C C
2 chr2_80156202 0 80156202 A A A A A A A A A A A A C C A A A A A A
2 chr2_80172962 0 80172962 C C C G C C C C C C C C C C C G C C C C
2 chr2_80228032 0 80228032 G G G G G G G G T T T T G G G G G G T T
2 chr2_80249735 0 80249735 C C C C C C C C A A A A C C C C C C A A
2 chr2_80250478 0 80250478 A A A A A A A A T T T T A A A A A A T T
2 chr2_80258636 0 80258636 C C C C C C C C C C C C C C A A C C C C
2 chr2_80287807 0 80287807 G G G G G G G G C C C C G G G G G G C C
2 chr2_80288186 0 80288186 G G G G G G G G G G G G T T G G G G G G
2 chr2_80308596 0 80308596 C C C C C C C C C C C C C G C C C C C C
2 chr2_80309168 0 80309168 A A A A A A A A C C C C A A A A A A C C
2 chr2_80338536 0 80338536 C C C C C C C C C C C G C C C C C C C C
2 chr2_80361556 0 80361556 A A A A A A A A A A A C A A A A A A A A
2 chr2_80373801 0 80373801 A A A A A A A A C C C C A A A A A A C C
2 chr2_80385965 0 80385965 G G G G G G C C G G G G G G G G G G G G
2 chr2_80397302 0 80397302 T T T T G G T T T T T T T T T T T T T T
2 chr2_80435806 0 80435806 T T T T T T T T T T G G T T T T T T T T
2 chr2_80443747 0 80443747 G G G G G G G G G G G G C G G G G G G G
2 chr2_80454201 0 80454201 A A T T A T A A A A A A A A A A A A A A
2 chr2_80483939 0 80483939 T T T T T T T T A A A A T T T T T T A A
2 chr2_80487788 0 80487788 A A A A A A A A C C C C A A A A A A C C
2 chr2_80504962 0 80504962 G G C G G G G G G G G G G G G G G G G G
2 chr2_80507319 0 80507319 G T T T T T T T T T T T T T T T T T T T
2 chr2_80524402 0 80524402 T T T T T T T T G G G G T T T T T T G G
2 chr2_80527213 0 80527213 G G G G G G G G G G G G G T G G G G G G
2 chr2_80559828 0 80559828 C C C C C C C C A A A A C C C C C C A A
2 chr2_80573477 0 80573477 C C C C C C C C A A A A C C C C C C A A
2 chr2_80575631 0 80575631 C C C C C C C C C C C C C C C C G G C C
2 chr2_80598685 0 80598685 A A A A A C A A A A A A A A A A A A A A
2 chr2_80638628 0 80638628 A A A A A A A A C C C C A A A A A A C C
2 chr2_80639623 0 80639623 C C C C C C C C G G G G C C C C C C G G
2 chr2_80665683 0 80665683 A A A A A A A A T T T T A A A A A A T T
2 chr2_80721028 0 80721028 C C A C A A C C C C C C C C C C C C C C
2 chr2_80741150 0 80741150 C C C C C C C C G G G G C C C C C C C C
2 chr2_80754105 0 80754105 G T T T T T G T T T T T T T T T T T T T
2 chr2_80755903 0 80755903 C C C C C C C C G G G G C C C C C C G G
2 chr2_80767658 0 80767658 G G G G G G G G C C C C G G G G G G C C
2 chr2_80773452 0 80773452 T T T T T T T T T T T T A T T T T T T T
2 chr2_80781654 0 80781654 A A A A A A A A A A A A A A A C A A A A
2 chr2_80855635 0 80855635 T T T T T T T T A A A T T T T T T T T T
2 chr2_80866134 0 80866134 A A A C A A A A A A A A A A A A A A A A
2 chr2_80872638 0 80872638 G G G G G G G G C C C C G G G G G G C C
2 chr2_80884168 0 80884168 G G C G G G G G G G G G G G G G G G G G
2 chr2_80928865 0 80928865 G G G T G G G G G G G G G G G G G G G G
2 chr2_80957826 0 80957826 G G G G G G G G G G G G G G C C G G G G
2 chr2_80963472 0 80963472 A A A A A A A A A A A A T T A A A A A A
2 chr2_80974645 0 80974645 G G G G G G G G C C C C G G G G G G C C
2 chr2_80997245 0 80997245 A A A A A C A A A A A A A A A A A A A A
2 chr2_81013728 0 81013728 A A A A A T A A A A A A A A A A A A A A
2 chr2_81023280 0 81023280 A A A A A A A A A A A A A A A A T T A A
2 chr2_81026323 0 81026323 G G G G G G G G G G G G G G G G G T G G
2 chr2_81030176 0 81030176 G G G G G G G G C C C C G G G G G G C C
2 chr2_81034575 0 81034575 A A A A A A A A A C A A A A A A A A A A
2 chr2_81041511 0 81041511 C C C C C C C C C C C C G G G G C C C C
2 chr2_81047412 0 81047412 A A A A A A A A T T T T A A A A A A T T
2 chr2_81054493 0 81054493 A A A A A C A A A A A A A A A A A A A A
2 chr2_81093553 0 81093553 G G T T T T G G T T T T T T T T T T T T
2 chr2_81117428 0 81117428 C C C C C C C C C C C C G G C C G G C C
2 chr2_81131043 0 81131043 C C C C C C C C G G G G C C C C C C G G
2 chr2_81149547 0 81149547 A A A A A A A A A C A A A A A A A A A A
2 chr2_81154262 0 81154262 A A A A A C A A A A A A A A A A A A A A
2 chr2_81157894 0 81157894 A A A A A A A A C C C C C C C C C C C C
2 chr2_81219305 0 81219305 G G G G G G G G G G G G G G C C G G G G
2 chr2_81254555 0 81254555 T T T T T T T T A A A A T T T T T T A A
2 chr2_81273989 0 81273989 T T T T T T T T T T T T A T T T T T T T
2 chr2_81314862 0 81314862 G G G G G G G G T T T T G G G G G G T T
2 chr2_81331427 0 81331427 A T T T T T T T T T T T T T T T T T T T
2 chr2_81349754 0 81349754 G G G G G G G G T T T T G G G G G G T T
2 chr2_81367540 0 81367540 T T T T T T T T A T A T T T T T T T A A
2 chr2_81382535 0 81382535 G G G G G G G G C C C G G G G G G G G G
2 chr2_81393966 0 81393966 G G G G G G C G G G G G G G G G G G G G
2 chr2_81410353 0 81410353 A A A A A C A A A A A A A A A A A A A A
2 chr2_81416330 0 81416330 G G G G G G G G T T T T G G G G G G T T
2 chr2_81426766 0 81426766 A A A A A C A A A A A A A A A A A A A A
2 chr2_81426792 0 81426792 G G G G G G G G T T T T G G G G G G T T
2 chr2_81466316 0 81466316 T T A A A T T T T T T T T T T T T T T T
2 chr2_81474307 0 81474307 A A A A A A A A C C C C A A A A A A C C
2 chr2_81474486 0 81474486 C C C C C C C C G G C C C C C C C C C C
2 chr2_81474651 0 81474651 T T G G G G T T G G G G G G G G G G G G
2 chr2_81483935 0 81483935 C C C C C C C C A A A A C C C C C C A A
2 chr2_81501883 0 81501883 T T A T A T T T T T T T T T T T T T T T
2 chr2_81506177 0 81506177 A A A C C C A A C C C C C C C C C C C C
2 chr2_81522787 0 81522787 G G G G G G G G C C C C G G G G G G C C
2 chr2_81523213 0 81523213 A A A A A A A A C C C C A A A A A A C C
2 chr2_81534194 0 81534194 A A A A A A A A A A A A A C A A A A A A
2 chr2_81543475 0 81543475 G T T T T T T T T T T T T T T T T T T T
2 chr2_81602007 0 81602007 A A A A A A A A C C C C A A A A A A C C
2 chr2_81603933 0 81603933 A A A A A A A A A A A A T T A A T T A A
2 chr2_81620481 0 81620481 G G G G G G G G G G G G G G G G C C G G
2 chr2_81632184 0 81632184 A A A A A A A A A A A A A C A A A A A A
2 chr2_81636471 0 81636471 C C G G G G C C C C C C C C C C C C C C
2 chr2_81636893 0 81636893 T T T T T T G T T T T T T T T T T T T T
2 chr2_81643585 0 81643585 C C C C C C C C C C C C C G C C C C C C
2 chr2_81651292 0 81651292 C C C C C C C C G G G G C C C C C C G G
2 chr2_81653722 0 81653722 A A A A A A A A C C C C A A A A A A C C
2 chr2_81681030 0 81681030 G G G G G G G G G G G G G G G G G T G G
2 chr2_81707847 0 81707847 T T T T T T T T A A A A T T T T T T A A
2 chr2_81721882 0 81721882 G G G G G G G G G G G G G G G G C G G G
2 chr2_81729529 0 81729529 A A A A A A A T A A A A A A A A A A A A
2 chr2_81731150 0 81731150 G G G G C G G G G G G G G G G G G G G G
2 chr2_81738050 0 81738050 G G G G G G G G C C C C G G G G G G C C
2 chr2_81777373 0 81777373 A A A A A A A A A A A A A A A T A A A A
2 chr2_81792783 0 81792783 C C C C C C C C C C C C C C C C A A C C
2 chr2_81794185 0 81794185 T T A A A A A A A A A A A A A A A A A A
2 chr2_81835174 0 81835174 G G G G G G G G T T T T G G G G G G T T
2 chr2_81848759 0 81848759 T T T T T T T T G G G G T T T T T T G G
2 chr2_81893817 0 81893817 G G G G G G G G T T T T G G G G G G T T
2 chr2_81898508 0 81898508 T T T T G T T T T T T T T T T T T T T T
2 chr2_81918868 0 81918868 C C C C C C C C C C C C C C C C A A C C
2 chr2_81923945 0 81923945 T T T T T T T T A A A A T T T T T T A A
2 chr2_81958213 0 81958213 T T T T T T G T T T T T T T T T T T T T
2 chr2_81974719 0 81974719 G G G G C G G G G G G G G G G G G G G G
2 chr2_81984381 0 81984381 A A A A A A A A C C C C A A A A A A C C
2 chr2_81993541 0 81993541 T T T T G T T T T T T T T T T T T T T T
2 chr2_82018916 0 82018916 G G G G C C G G G G G G G G G G G G G G
2 chr2_82021515 0 82021515 C C C C C C C C C C C C A A C C C C C C
2 chr2_82022256 0 82022256 T T T T T T T T G G G G G G G G G G G G
2 chr2_82022464 0 82022464 T T G G T T T T T T T T T T T T T T T T
2 chr2_82036329 0 82036329 G G G G G G G G G G G G C C C C G G G G
2 chr2_82040422 0 82040422 T T G G G T T T T T T T T T T T T T T T
2 chr2_82054176 0 82054176 T T T T T T T T G G G T T T T T T T G G
2 chr2_82071626 0 82071626 T T T T T T T T T T T T T T G G T T T T
2 chr2_82106829 0 82106829 A A A A A A A A C C C C A A A A A A C C
2 chr2_82107506 0 82107506 A A A A A A A A A A A A A T A A A A A A
2 chr2_82109099 0 82109099 C G C C C C C C C C C C C C C C C C C C
2 chr2_82118352 0 82118352 T T T T T T T T G T T T T T T T T T T T
2 chr2_82144436 0 82144436 G G G G G G G G T T T T T T G G G G T T
2 chr2_82156210 0 82156210 T T T T T T T T G T T T T T T T T T T T
2 chr2_82162695 0 82162695 T T T T T T T T T T T T T T G T T T T T
2 chr2_82183351 0 82183351 C C A A A C C C C C C C C C C C C C C C
2 chr2_82207934 0 82207934 G G T T G G G G G G G G G G G G G G G G
2 chr2_82231902 0 82231902 C C C C C C C C C C C C C C C G C C C C
2 chr2_82258501 0 82258501 A A A A A A A A A C C C A A A A A A C C
2 chr2_82273218 0 82273218 T T G T G T T T T T T T T T T T T T T T
2 chr2_82275236 0 82275236 A A A C C C A A A A A A A A A A A A A A
2 chr2_82294250 0 82294250 C C C C C C C C A C C C C C C C C C C C
2 chr2_82294904 0 82294904 T T T T G T T T T T T T T T T T T T T T
2 chr2_82338353 0 82338353 C C C C C C C C G G C C C C C C C C G G
2 chr2_82349774 0 82349774 A A A A A A A A A A A A A A A A A C A A
2 chr2_82368941 0 82368941 T T T T T T A A T T T T T T T T T T T T
2 chr2_82381991 0 82381991 A A A A A A A A A A A A A T T T A A A A
2 chr2_82423494 0 82423494 A A A A A A A A A A A A A A A A C C A A
2 chr2_82461446 0 82461446 G G G G G G G G G G G T G G G G G G G G
2 chr2_82477942 0 82477942 A A A A A A A A A A A A A C A A A A A A
2 chr2_82481466 0 82481466 T T T T T T T T G G G T T T T T T T G G
2 chr2_82512151 0 82512151 C C C C C C C C C C C C C C C C A A C C
2 chr2_82639713 0 82639713 C C C C C C C C C C C C A A C C C C C C
2 chr2_82645963 0 82645963 T T G T T T T T T T T T T T T T T T T T
2 chr2_82700463 0 82700463 A A A A A A A A T T T T A A A A A A T T
2 chr2_82748600 0 82748600 T T T T T T T T G T T T T T T T T T G G
2 chr2_82823055 0 82823055 T T T T T T T T T T T T G T T T T T T T
2 chr2_82856277 0 82856277 C C G G G G C C G G G G G G G G G G G G
2 chr2_82856308 0 82856308 G G G G G G G G C C C C G G G G G G C C
2 chr2_82872147 0 82872147 C C C C C C C C C C C C C C C C C G C C
2 chr2_82874098 0 82874098 G G C G G G G G G G G G G G G G G G G G
2 chr2_82943588 0 82943588 A A A A A A A A T T T T A A A A A A T T
2 chr2_82951387 0 82951387 C C C C C C C C G G G G C C C C C C G G
2 chr2_82954241 0 82954241 C C C C C C C C C C C C C G C C C C C C
2 chr2_83002507 0 83002507 G G G G G G G G C C C C G G G G G G C C
2 chr2_83012277 0 83012277 A A A A A A A A A C A A A A A A A A A A
2 chr2_83017507 0 83017507 A C C C C C C C C C C C C C C C C C C C
2 chr2_83031921 0 83031921 T T T T T T T T G G G G T T T T T T G G
2 chr2_83041144 0 83041144 C C C G G G C C G G G G G G G G G G G G
2 chr2_83090763 0 83090763 T T T T T T T T G G G G T T T T T T G G
2 chr2_83134424 0 83134424 A A A A A A A A A A A A A A C C A A A A
2 chr2_83147661 0 83147661 A A A A A A A A C C C C A A A A A A C C
2 chr2_83147917 0 83147917 G G T T G T G G G G G G G G G G G G G G
2 chr2_83154257 0 83154257 T T G G G T T T T T T T T T T T T T T T
2 chr2_83183057 0 83183057 G G G G G G G G G T G G G G G G G G G G
2 chr2_83187006 0 83187006 T T T T T T T T T T T T A A T T T T T T
2 chr2_83188750 0 83188750 G G G G G G G G G G G G C G G G G G G G
2 chr2_83216901 0 83216901 C C C C C C C C A A A A C C C C C C A A
2 chr2_83284302 0 83284302 A A A A A A A A C C C C A A A A A A C C
2 chr2_83316030 0 83316030 T T T T T T T T T T G T T T T T T T T T
2 chr2_83320437 0 83320437 A A C C A C A A A A A A A A A A A A A A
2 chr2_83327588 0 83327588 G G G G G G G G G G G G G G C C G G G G
2 chr2_83331684 0 83331684 A A A A A A A A A A A A A A A A A C A A
2 chr2_83364186 0 83364186 G G G G G T G G G G G G G G G G G G G G
2 chr2_83378898 0 83378898 C C C C C C C C C C C C A C C C C C C C
2 chr2_83380824 0 83380824 T T T T G T T T T T T T T T T T T T T T
2 chr2_83414638 0 83414638 C C C C C C C C A C C C C C C C C C C C
2 chr2_83425150 0 83425150 A A A A A A A A T T T T A A A A A A T T
2 chr2_83430691 0 83430691 T T T T T T T T G G G G T T T T T T G G
2 chr2_83431177 0 83431177 C C G G G G C C C C C C C C C C C C C C
2 chr2_83470314 0 83470314 T T T T T T T T A A A A T T T T T T A A
2 chr2_83483803 0 83483803 G G G G C G G G G G G G G G G G G G G G
2 chr2_83490391 0 83490391 T T T T T T T T T T T T T T A T T T T T
2 chr2_83490523 0 83490523 C C C G C C C C C C C C C C C C C C C C
2 chr2_83500237 0 83500237 A A A A A C A A A A A A A A A A A A A A
2 chr2_83510535 0 83510535 G G G G G G G G G G G G G G C G G G G G
2 chr2_83510787 0 83510787 T T T T T T T T T T T T T T T T G G T T
2 chr2_83553665 0 83553665 T T T T T T T T T T T T T T G T T T T T
2 chr2_83567895 0 83567895 C C C C C C C C C C C C C C C C C G C C
2 chr2_83587790 0 83587790 A A A A A A A A A A A A A C A A A A A A
2 chr2_83590289 0 83590289 C C C C A C C C C C C C C C C C C C C C
2 chr2_83622631 0 83622631 C C C C C C C G C C C C C C C C C C C C
2 chr2_83630074 0 83630074 T T T T A T T T T T T T T T T T T T T T
2 chr2_83688481 0 83688481 A A A A A T A A A A A A A A A A A A A A
2 chr2_83741898 0 83741898 A A A A A A A A C C C C A A A A A A C C
2 chr2_83742883 0 83742883 G G G G G G G G G G G G G G G T G G G G
2 chr2_83769631 0 83769631 G G G G G G G G T T T T G G G G G G T T
2 chr2_83776223 0 83776223 T T A A A A T T T T T T A A A A T T T T
2 chr2_83808033 0 83808033 A A A A A A A A C C C C A A A A A A C C
2 chr2_83833853 0 83833853 C C C C C C C C C C A C C C C C C C A A
2 chr2_83834067 0 83834067 A A A A A A A A C C C C A A A A A A C C
2 chr2_83847578 0 83847578 C C C C C C C C G G G G C C C C C C G G
2 chr2_83853540 0 83853540 A A A A A A A A A A A A C C C C C C A A
2 chr2_83902884 0 83902884 G G G G G G G G G G G G G G G G G T G G
2 chr2_83915133 0 83915133 C C C C C C C C C C C C C C C C G G C C
2 chr2_83962389 0 83962389 T T T T G T T T T T T T T T T T T T T T
2 chr2_83967624 0 83967624 T T T T T T T T G G G G T T T T T T G G
2 chr2_83970197 0 83970197 T T T T T T T T G G G G T T T T T T G G
2 chr2_83974188 0 83974188 G G G G G G G G T T G G G G G G G G T T
2 chr2_84019869 0 84019869 G G C C G G G G G G G G G G G G G G G G
2 chr2_84033280 0 84033280 G G G G G G G G G G G G C G G G G G G G
2 chr2_84035320 0 84035320 A A A T A A A A A A A A A A A A A A A A
2 chr2_84059320 0 84059320 C C C C C C C C C C C C C C A C C C C C
2 chr2_84061047 0 84061047 C C C C C C C C C C C G C C C C C C C C
2 chr2_84084577 0 84084577 C C C C C C C C G G G G C C C C C C G G
2 chr2_84087322 0 84087322 G G G G G G G G C C C C G G G G G G C C
2 chr2_84087800 0 84087800 T T T T T T T T T T G G T T T T T T T T
2 chr2_84103199 0 84103199 C C C C C C C C G G G G C C C C C C G G
2 chr2_84136427 0 84136427 A A T T T T A A T T T T T T T T T T T T
2 chr2_84153790 0 84153790 G G C C C C G G C C C C C C C C C C C C
2 chr2_84160648 0 84160648 A A T T T T A A A A A A A A A A A A A A
2 chr2_84169607 0 84169607 G G G G G G G G G G G G G G G G C G G G
2 chr2_84178574 0 84178574 G T T T T T T T T T T T T T T T T T T T
2 chr2_84203784 0 84203784 C C C C C C C C C C C C A C C C C C C C
2 chr2_84204086 0 84204086 T T T T T T T T T T T T T T T T G T T T
2 chr2_84212919 0 84212919 C C C C C C C C C C C C C C C C G G C C
2 chr2_84243994 0 84243994 A A A A A A A A A A A T A A A A A A A A
2 chr2_84254379 0 84254379 C C C C C C C C C C C C C C A A C C C C
2 chr2_84260429 0 84260429 T T T T T T T T G G G G T T T T T T G G
2 chr2_84293536 0 84293536 A A A A A A A A A A T T A A A A A A T T
2 chr2_84311034 0 84311034 A A A A A A A A T T T T A A A A A A T T
2 chr2_84362219 0 84362219 A A A A A A A A A A A A A A C C A A A A
2 chr2_84385001 0 84385001 A A A A A A A A A A A C A A A A A A A A
2 chr2_84426632 0 84426632 G G G G G G G G T T T T G G G G G G T T
2 chr2_84456906 0 84456906 A A A A A A A A A A A A A T A A A A A A
2 chr2_84464116 0 84464116 G G G G G G G G T T T T G G G G G G T T
2 chr2_84470840 0 84470840 C C C C C C C C A A A A C C C C C C A A
2 chr2_84515405 0 84515405 A A A A A A A A A A A A T T A A A A A A
2 chr2_84516375 0 84516375 A A A A A A A A A A A A A A A A A C A A
2 chr2_84541165 0 84541165 A A A A A A A A C C C C A A A A A A A A
2 chr2_84571041 0 84571041 A A A A A A A A A A A A C C A A A A A A
2 chr2_84573942 0 84573942 G G C G G G G G G G G G G G G G G G G G
2 chr2_84618682 0 84618682 C C C C C C C C G G G G C C C C C C G G
2 chr2_84638156 0 84638156 C C C C C C C C G G G G C C C C C C G G
2 chr2_84664939 0 84664939 G G G G G G G G C C C C G G G G G G C C
2 chr2_84702790 0 84702790 C C C C C C C C G G G G C C C C C C G G
2 chr2_84716613 0 84716613 C C C C C C C C C C C C C G C C C C C C
2 chr2_84771607 0 84771607 T T T T T T T T A A A A T T T T T T A A
2 chr2_84784850 0 84784850 T T T T G T T T T T T T T T T T T T T T
2 chr2_84801110 0 84801110 G G G G G T G G G G G G G G G G G G G G
2 chr2_84803950 0 84803950 G G T T T T T T T T T T T T T T T T T T
2 chr2_84825111 0 84825111 G G G G C G G G G G G G G G G G G G G G
2 chr2_84888790 0 84888790 C C C G C C C C C C C C C C C C C C C C
2 chr2_84895907 0 84895907 G G G G G T G G G G G G G G G G G G G G
2 chr2_84901809 0 84901809 T T T T T T T T A A A A T T T T T T A A
2 chr2_84907175 0 84907175 C C C C C C C C C C C C C G C C C C C C
2 chr2_84971020 0 84971020 A A C C C C A A A A A A A A A A A A A A
2 chr2_84985493 0 84985493 A A A A A A A C A A A A A A A A A A A A
2 chr2_84986638 0 84986638 C C C C C C C G C C C C C C C C C C C C
2 chr2_84989474 0 84989474 A A A A A A A A C C C C A A A A A A C C
2 chr2_84995893 0 84995893 G G G G G G G G G G C G G G G G G G G G
2 chr2_85005974 0 85005974 T T A T T T T T T T T T T T T T T T T T
2 chr2_85008233 0 85008233 A A A A A A A A A A A A C C A A A A A A
2 chr2_85055608 0 85055608 A C C C C C C C C C C C C C C C C C C C
2 chr2_85082201 0 85082201 A A A A A A A A C C C C A A A A A A C C
2 chr2_85095758 0 85095758 C C C C C C C C C G C C C C C C C C G G
2 chr2_85097025 0 85097025 G G G G G G G G G G G G G G G G G T G G
2 chr2_85103638 0 85103638 G G C C C C G G C C C C C C C C C C C C
2 chr2_85136503 0 85136503 G G G G G G G G G G C G G G G G G G G G
2 chr2_85148245 0 85148245 G G G G G G G G G G G G G G G G T T G G
2 chr2_85168953 0 85168953 T T T T G T T T T T T T T T T T T T T T
2 chr2_85183646 0 85183646 C C C C C C C C A C C C C C C C C C A A
2 chr2_85184984 0 85184984 G G G G G G G G G T G G G G G G G G T T
2 chr2_85191079 0 85191079 A A A A A A A A C C C C A A A A A A C C
2 chr2_85213269 0 85213269 C C C C C C C C C C C C C C C G C C C C
2 chr2_85272710 0 85272710 T T T T T T T T T T T T T T T T G T T T
2 chr2_85277707 0 85277707 G G G G C G G G G G G G G G G G G G G G
2 chr2_85342026 0 85342026 A A A A A A A A T T T T A A A A A A T T
2 chr2_85391257 0 85391257 G G G G G G G G G G G G G T G G G G G G
2 chr2_85467558 0 85467558 T T T T T T T T G G G G G T T T T T G G
2 chr2_85476865 0 85476865 A A C C C C A A C C C C C C C C C C C C
2 chr2_85478186 0 85478186 C C C C C C C C C C C C C G C C C C C C
2 chr2_85496654 0 85496654 T T T T T T T T T T T T G G T T T T T T
2 chr2_85498430 0 85498430 G G G G G G G G G G G G G G C G G G G G
2 chr2_85500962 0 85500962 A A A A A A A A T T T T A A A A A A T T
2 chr2_85503565 0 85503565 T T A A A A T T A A A A A A A A A A A A
2 chr2_85510518 0 85510518 A A A A A A A A C C C C A A A A A A C C
2 chr2_85518021 0 85518021 T T G G G G G G G G G G G G G G G G G G
2 chr2_85531198 0 85531198 G G G G G G G G G G C G G G G G G G G G
2 chr2_85533709 0 85533709 C C C C C C C C A A A A C C C C C C A A
2 chr2_85536934 0 85536934 G G G G G G G G G G G G G G G G C G G G
2 chr2_85578959 0 85578959 C C C C C C C G C C C C C C C C C C C C
2 chr2_85589552 0 85589552 A A A A A A A A A A A A A A C C A A A A
2 chr2_85613732 0 85613732 A A A A A A A A C C C C A A A A A A C C
2 chr2_85615438 0 85615438 A A A A A A A A A A A C A A A A A A A A
2 chr2_85630416 0 85630416 G G C G G G G G G G G G G G G G G G G G
2 chr2_85632462 0 85632462 C C C C C C C C A C C C C C C C C C C C
2 chr2_85638031 0 85638031 T T T T T T T T G G G G T T T T T T G G
2 chr2_85652166 0 85652166 T T T T T T T T G G G G T T T T T T G G
2 chr2_85659113 0 85659113 C C C C C C C C C C C C C G C C C C C C
2 chr2_85675580 0 85675580 G G G G G G G G G T G T G G G G G G G G
2 chr2_85701865 0 85701865 C C C C C C C C A A A A C C C C C C A A
2 chr2_85702375 0 85702375 C C C C C C C C C C C C C G C C C C C C
2 chr2_85709509 0 85709509 G G G G G G G G C C C C G G G G G G C C
2 chr2_85709923 0 85709923 C C G G C G C C C C C C C C C C C C C C
2 chr2_85764876 0 85764876 C C A C C C C C C C C C C C C C C C C C
2 chr2_85765895 0 85765895 C C C C C C C C G G G G C C C C C C G G
2 chr2_85787559 0 85787559 G G G G G G G G C C C C G G G G G G C C
2 chr2_85787582 0 85787582 G T T T T T T T T T T T T T T T T T T T
2 chr2_85792166 0 85792166 G G G G G G G T G G G G G G G G G G G G
2 chr2_85841555 0 85841555 C C C G C G C C C C C C C C C C C C C C
2 chr2_85884072 0 85884072 T T T T T T T T G G G G T T T T T T G G
2 chr2_85884540 0 85884540 T T T T T T T T T T T T T T G G T T T T
2 chr2_85900809 0 85900809 T T T T T T T T T T T T T T A T T T T T
2 chr2_85917903 0 85917903 C C C C C C C C G G G G C C C C C C G G
2 chr2_85928622 0 85928622 G T T T T T T T T T T T T T T T T T T T
2 chr2_85933849 0 85933849 A A A A A A A A C C C C A A A A A A C C
2 chr2_85993929 0 85993929 G G G G G G G G C C C C G G G G G G C C
2 chr2_86002178 0 86002178 A A A A A A A A A A A A C C A A A A A A
2 chr2_86010793 0 86010793 T T T T T T T T G T T T T T T T T T T T
2 chr2_86011512 0 86011512 C C G G G G G G G G G G G G G G G G G G
2 chr2_86023975 0 86023975 T T T T G T T T T T T T T T T T T T T T
2 chr2_86034832 0 86034832 T T T T G G T T T T T T T T T T T T T T
2 chr2_86038941 0 86038941 C C C C C C C C C C C C C C C C A C C C
2 chr2_86039287 0 86039287 T T T T T T T T T T T T A A A A T T T T
2 chr2_86059559 0 86059559 G G T T T T G G T T T T T T T T T T T T
2 chr2_86070875 0 86070875 C C C C C C C C G G G G C C C C C C G G
2 chr2_86076842 0 86076842 G G G G G G G G G T G T G G G G G G G G
2 chr2_86089377 0 86089377 T T T T T T T T T T T T A T T T T T T T
2 chr2_86089463 0 86089463 G G G G G G G G G G G G C G G G G G G G
2 chr2_86092011 0 86092011 G G G G G G G G C G C G G G G G G G G G
2 chr2_86111561 0 86111561 G G G G G G G G G G G G G G G G C C G G
2 chr2_86155829 0 86155829 A A A A A C A A A A A A A A A A A A A A
2 chr2_86164561 0 86164561 C C C C C C C C G G G G C C C C C C G G
2 chr2_86186200 0 86186200 G G G G G G G G T T T T G G G G G G T T
2 chr2_86196627 0 86196627 G G G G G G T T G G G G G G G G G G G G
2 chr2_86213851 0 86213851 C C A C A A C C C C C C C C C C C C C C
2 chr2_86228144 0 86228144 T T T T T T T T G G G G T T T T T T G G
2 chr2_86257726 0 86257726 T T T T T T T T T T T T G G T T T T T T
2 chr2_86266581 0 86266581 A A C C A C A A A A A A A A A A A A A A
2 chr2_86276528 0 86276528 G G G G G G G G G G G G T T G G G G G G
2 chr2_86276629 0 86276629 A A A A A A A A T T T T A A A A A A T T
2 chr2_86280292 0 86280292 C C C C C C C C C C C C C C C G C C C C
2 chr2_86282168 0 86282168 T T T T T T T T T T T T T T T T G T T T
2 chr2_86300906 0 86300906 T T T T T T T T G T T T T T T T T T T T
2 chr2_86308375 0 86308375 G G C C C C G G G G G G G G G G G G G G
2 chr2_86339863 0 86339863 T T T T T T T T T T T T T T T T A T T T
2 chr2_86369033 0 86369033 G G G G G G G G G G G G G G G G C G G G
2 chr2_86441812 0 86441812 C C C C C C C C C C C C A A C C C C C C
2 chr2_86446843 0 86446843 G G G G G G G G G G G G C G G G G G G G
2 chr2_86498101 0 86498101 G G G G G G G G G G G G G T G G G G G G
2 chr2_86499251 0 86499251 T T T T T T T T G G G G T T T T T T G G
2 chr2_86527224 0 86527224 A A A A A A A A A A A A A A A A A C A A
2 chr2_86572054 0 86572054 C C C C C C C C C G C G C C C C C C C C
2 chr2_86578223 0 86578223 A A A A C C A A A A A A A A A A A A A A
2 chr2_86579173 0 86579173 G G G G G G G G G G G T G G G G G G G G
2 chr2_86604751 0 86604751 T T T T G G T T T T T T T T T T T T T T
2 chr2_86622084 0 86622084 C C C C C C C C C C C C A A C C C C C C
2 chr2_86652563 0 86652563 C C C C C C C C A C C C C C C C C C C C
2 chr2_86673688 0 86673688 C C C C C C C C C C C C C C A C C C C C
2 chr2_86711475 0 86711475 A A A C A C A A A A A A A A A A A A A A
2 chr2_86712404 0 86712404 G T T T T T T T T T T T T T T T T T T T
2 chr2_86713889 0 86713889 C C C C C C C C C C C C C C C C A C C C
2 chr2_86732877 0 86732877 T T T T T T T T T T A T T T T T T T T T
2 chr2_86775315 0 86775315 G G T T T T G G T T T T G G G G G G T T
2 chr2_86779777 0 86779777 A A A A A A A A T T T T A A A A A A T T
2 chr2_86810397 0 86810397 A A A A A A A A C C C C A A A A A A C C
2 chr2_86813666 0 86813666 G G G G G G G G G G G G C G G G G G G G
2 chr2_86821367 0 86821367 G G C C C C C C C C C C C C C C C C C C
2 chr2_86832323 0 86832323 A A A A A A A A A A A A C C A A A A A A
2 chr2_86842137 0 86842137 A T A A A A A T A A A A A A A A A A A A
2 chr2_86857464 0 86857464 C C G G G G C C G G G G G G G G G G G G
2 chr2_86859095 0 86859095 T T T T T T T T T T G T T T T T T T T T
2 chr2_86871896 0 86871896 A A A A A A A A A A A A A A T T A A A A
2 chr2_86879871 0 86879871 T T A A T T T T T T T T T T T T T T T T
2 chr2_86924723 0 86924723 T T A A A A A T A A A A A A A A A A A A
2 chr2_87005107 0 87005107 T T T T T T T T A A A A T T T T T T A A
2 chr2_87015661 0 87015661 A A A A A A A A A A A A A T A A A A A A
2 chr2_87021376 0 87021376 A A A A A A A A A T A A A A A A A A A A
2 chr2_87067601 0 87067601 C C A C C C C C C C C C C C C C C C C C
2 chr2_87103869 0 87103869 C C C C C C C C C C C C C G C C C C C C
2 chr2_87112264 0 87112264 G G G G G G G G C C C C G G G G G G C C
2 chr2_87147930 0 87147930 C C C C A C C C C C C C C C C C C C C C
2 chr2_87159660 0 87159660 G G G G G G G G C C C C G G G G G G C C
2 chr2_87163444 0 87163444 C C C C C C C C C C C C C C G G C C C C
2 chr2_87204413 0 87204413 C C C C C C C C A A A A C C C C C C A A
2 chr2_87211758 0 87211758 T T T T T T T T T T T T T T G G T T T T
2 chr2_87215243 0 87215243 A A A A A A A A C C C C A A A A A A C C
2 chr2_87216193 0 87216193 C C C C C C C C C C C C C C C C G G C C
2 chr2_87237240 0 87237240 T T T T T T T T T T T T G G G G G G T T
2 chr2_87300181 0 87300181 G G G G G G G G C C C C G G G G G G C C
2 chr2_87347781 0 87347781 G G G G G G G G G G G G C G G G G G G G
2 chr2_87363593 0 87363593 G G C C C G G G G G G G G G G G G G G G
2 chr2_87384980 0 87384980 C C C C C C C C G G G G C C C C C C G G
2 chr2_87408748 0 87408748 T T A A A A T T T T T T A A A A A A T T
2 chr2_87606356 0 87606356 T T G G G T T T T T T T T T T T T T T T
2 chr2_87608999 0 87608999 G G G G G G G G G G C G G G G G G G G G
2 chr2_87609313 0 87609313 A A C C A A A A A A A A A A A A A A A A
2 chr2_87609892 0 87609892 T T A A A A T T A A A A A A A A A A A A
2 chr2_87614264 0 87614264 C C C C C C C C G G G G C C C C C C G G
2 chr2_87615858 0 87615858 C C C C C C C C C C C C C C G G C C C C
2 chr2_87622146 0 87622146 A A A A A C A A A A A A A A A A A A A A
2 chr2_87659999 0 87659999 C C C C C C C C G G G G C C C C C C G G
2 chr2_87661893 0 87661893 C C G G C G C C C C C C C C C C C C C C
2 chr2_87689108 0 87689108 G G G G G G G G C C C C G G G G G G C C
2 chr2_87693626 0 87693626 G G G G C G G G G G G G G G G G G G G G
2 chr2_87699375 0 87699375 T T T T T T T T A A A A T T T T T T A A
2 chr2_87715207 0 87715207 A A C C C C A A A A A A A A A A A A A A
2 chr2_87718126 0 87718126 G G G G G G G T G G G G G G G G G G G G
2 chr2_87724109 0 87724109 T T G G T T T T T T T T T T T T T T T T
2 chr2_87750474 0 87750474 G G G G G G G G G G G G C C G G G G G G
2 chr2_87768410 0 87768410 C C G G G G C C G G G G G G G G G G G G
2 chr2_87771781 0 87771781 T T T T T T T T G G G G T T T T T T G G
2 chr2_87783822 0 87783822 A A A A A A A A A C A A A A A A A A A A
2 chr2_87785030 0 87785030 T T T T T T T T T T T T G T T T T T T T
2 chr2_87821560 0 87821560 A A A A A A A A A A A A A A A A A T A A
2 chr2_87825737 0 87825737 C C C C C C C C C C C C C C C C A C C C
2 chr2_87828693 0 87828693 A A C C A A A A A A A A A A A A A A A A
2 chr2_87829079 0 87829079 G G G G G G G G T T T T G G G G G G T T
2 chr2_87849530 0 87849530 C C C C C C C C A A A A C C C C C C A A
2 chr2_87883842 0 87883842 A A A A C C A A A A A A A A A A A A A A
2 chr2_87890425 0 87890425 G G G G G G G G C C C C G G G G G G C C
2 chr2_87904203 0 87904203 G G G G G G G G C C C C G G G G G G C C
2 chr2_87921088 0 87921088 C C C C C C C C C C C C C C A A C C C C
2 chr2_87953828 0 87953828 G G G G G G G G G T G G G G G G G G G G
2 chr2_87985621 0 87985621 G G G G G G G G G G G G T T G G G G G G
2 chr2_88006589 0 88006589 C C C C C C C C A A A A C C C C C C A A
2 chr2_88036232 0 88036232 T T T T T T T T T T T T T T G G T T T T
2 chr2_88042862 0 88042862 A A A A A A A A A C A A A A A A A A A A
2 chr2_88048092 0 88048092 G G G G G G G G G G G G G G G G G T G G
2 chr2_88057689 0 88057689 T T T T T T T T T T G T T T T T T T T T
2 chr2_88062829 0 88062829 C C A A C C C C C C C C C C C C C C C C
2 chr2_88068020 0 88068020 C C C C C C C C C G C G C C C C C C C C
2 chr2_88107250 0 88107250 C C C C C C C C C C C C C C C C C G C C
2 chr2_88122070 0 88122070 T T T T T T T T T T T T G G T T T T T T
2 chr2_88186301 0 88186301 C G G G G G G G G G G G G G G G G G G G
2 chr2_88193753 0 88193753 C C C C C C C C C C C C C C C C C G C C
2 chr2_88194142 0 88194142 T T T T A A T T T T T T T T T T T T T T
2 chr2_88194957 0 88194957 C C C C C C C C G G G G C C C C C C G G
2 chr2_88266641 0 88266641 C C C C C C C C C C C C C C C C G G C C
2 chr2_88278067 0 88278067 A A A A A A A A T T T T A A A A A A T T
2 chr2_88279173 0 88279173 G G G G G G G G T T T T G G G G G G T T
2 chr2_88285122 0 88285122 G G G G G G G G C C C C G G G G G G C C
2 chr2_88291753 0 88291753 A A A A A A A A C C C C A A A A A A C C
2 chr2_88314449 0 88314449 C C C C C C C C A A A A C C C C C C A A
2 chr2_88316269 0 88316269 G G G G G G G G G G C G G G G G G G G G
2 chr2_88317885 0 88317885 A A A A A A A A A C A A A A A A A A A A
2 chr2_88341444 0 88341444 A A A A A A A A A A A A A A A T A A A A
2 chr2_88370156 0 88370156 C C C C C C C C G G G G C C C C C C G G
2 chr2_88407508 0 88407508 C C C C C C C C A A A A C C C C C C A A
2 chr2_88410402 0 88410402 A C A A A A C C A A A A A A A A A A A A
2 chr2_88420053 0 88420053 C C C C C C C C C C A C C C C C C C A A
2 chr2_88499347 0 88499347 G G G G G G G G G G G T G G G G G G G G
2 chr2_88538389 0 88538389 A A A A A A A A A A A A A A C C A A A A
2 chr2_88546040 0 88546040 C C G G C C C C C C C C C C C C C C C C
2 chr2_88573520 0 88573520 A A A A A A A A T T A T A A A A A A A A
2 chr2_88596123 0 88596123 T T T T A T T T T T T T T T T T T T T T
2 chr2_88614847 0 88614847 A A A A A A A A C C C C A A A A A A C C
2 chr2_88616574 0 88616574 G G G G G G G G G G G G C G G G G G G G
2 chr2_88627733 0 88627733 G G G G G G G G G T G G G G G G G G G G
2 chr2_88648298 0 88648298 G G C C C C G G C C C C C C C C C C C C
2 chr2_88654820 0 88654820 G G C C C C G G C C C C C C C C C C C C
2 chr2_88658666 0 88658666 C C C C C C C C C C C C C C A A C C C C
2 chr2_88666004 0 88666004 T T T T T T T T G G G G T T T T T T G G
2 chr2_88668068 0 88668068 C C C C G G C C C C C C C C C C C C C C
2 chr2_88682961 0 88682961 T T T T T T T T T T T T G T T T T T T T
2 chr2_88713069 0 88713069 A A A A A A A A C C C C A A A A A A C C
2 chr2_88745083 0 88745083 C C G G G G G G G G G G G G G G G G G G
2 chr2_88753646 0 88753646 A A A A A A A A C C C C A A A A A A C C
2 chr2_88759330 0 88759330 C C C C C C C G C C C C C C C C C C C C
2 chr2_88786367 0 88786367 G T G G G G G T G G G G G G G G G G G G
2 chr2_88791138 0 88791138 G G T T G G G G G G G G G G G G G G G G
2 chr2_88798229 0 88798229 A A A A A A A A A A A A C C A A A A A A
2 chr2_88823292 0 88823292 C C G G C C C C C C C C C C C C C C C C
2 chr2_88829920 0 88829920 G G G G G G G G C C C C G G G G G G C C
2 chr2_88834796 0 88834796 T T T T T T T T T T T T T T A A T T T T
2 chr2_88847514 0 88847514 G G G G G G G G G G G G G G G T G G G G
2 chr2_88849336 0 88849336 T T T T T T T T T T T T T T T T G T T T
2 chr2_88865530 0 88865530 C C C C C C C C C C C C C C A C C C C C
2 chr2_88869724 0 88869724 T T T T G G T T T T T T T T T T T T T T
2 chr2_88935300 0 88935300 C C C C C C C C G G G G C C C C C C G G
2 chr2_88936593 0 88936593 G G G G G G G G C G C G G G G G G G G G
2 chr2_88937020 0 88937020 A A A A A A A A C C C C A A A A A A C C
2 chr2_88942212 0 88942212 T T T T G T T T T T T T T T T T T T T T
2 chr2_88985673 0 88985673 C C C C C C C C C C A C C C C C C C C C
2 chr2_88986011 0 88986011 C C C C C C G G C C C C C C C C C C C C
2 chr2_89027184 0 89027184 G G G G G G G G C G G G G G G G G G G G
2 chr2_89030842 0 89030842 G G G T G G G G G G G G G G G G G G G G
2 chr2_89040762 0 89040762 A A A C C C A A A A A A A A A A A A A A
2 chr2_89066481 0 89066481 G G G G G G G G G G G G G G C G G G G G
2 chr2_89068986 0 89068986 T T T T T T T T A A A A T T T T T T A A
2 chr2_89112667 0 89112667 T T T T T T T T A A A A T T T T T T A A
2 chr2_89128735 0 89128735 G G G G G T G G G G G G G G G G G G G G
2 chr2_89136399 0 89136399 A A A A A A A A A A A A A A A A C C A A
2 chr2_89162197 0 89162197 C C C C C C C C G G G G C C C C C C G G
2 chr2_89169350 0 89169350 C C C C C C C C C C A C C C C C C C C C
2 chr2_89234485 0 89234485 G G G G G G G G T T T T G G G G G G T T
2 chr2_89275694 0 89275694 T T T T T T T T T T G T T T T T T T T T
2 chr2_89297162 0 89297162 G G G G G G G G G G G G G G T T G G G G
2 chr2_89297362 0 89297362 G G C C C C G G G G G G C C C C C C G G
2 chr2_89312329 0 89312329 A A A A A A A A A A A A A A A A T T A A
2 chr2_89318936 0 89318936 G T G G G G G T G G G G G G G G G G G G
2 chr2_89330400 0 89330400 A C A A A A A C A A A A A A A A A A A A
2 chr2_89362857 0 89362857 G G G G G G G G C C C C G G G G G G C C
2 chr2_89391839 0 89391839 A A A A A A A A A A A A A A A A A T A A
2 chr2_89396918 0 89396918 G G G G G G G T G T G G G G G G G G G G
2 chr2_89399060 0 89399060 C C C C C C C C G G G G C C C C C C G G
2 chr2_89414854 0 89414854 T T T T T T T T G G G G T T T T T T G G
2 chr2_89418933 0 89418933 A C A A A A A C A A A A A A A A A A A A
2 chr2_89436676 0 89436676 T T T T T T T T T T T T G T T T T T T T
2 chr2_89438058 0 89438058 G G G G G G G G T T T T G G G G G G T T
2 chr2_89500589 0 89500589 C C C C C C C C A A A A C C C C C C A A
2 chr2_89507302 0 89507302 C G G G G G C C G G G G G G G G G G G G
2 chr2_89535165 0 89535165 A A A A A A A A C C C C A A A A A A C C
2 chr2_89561685 0 89561685 A A A A T T A A A A A A A A A A A A A A
2 chr2_89564986 0 89564986 T T T T T T T T G G G G T T T T T T G G
2 chr2_89578101 0 89578101 G G G G G G G G T T T T G G G G G G T T
2 chr2_89587478 0 89587478 T T G G G G T T G G G G G G G G G G G G
2 chr2_89593610 0 89593610 C C C C C C C C A A A A C C C C C C A A
2 chr2_89604096 0 89604096 T T T T T T T T T T G T T T T T T T T T
2 chr2_89613032 0 89613032 G G G G C C G G C C C C C C C C C C C C
2 chr2_89651587 0 89651587 T T T T T T T T T T T T G G T T T T T T
2 chr2_89681137 0 89681137 T T T T T T T T T T T T G G T T T T T T
2 chr2_89708152 0 89708152 G G G G G G G G C C C C G G G G G G C C
2 chr2_89751222 0 89751222 T T T T T T T T T T T T T T G G T T T T
2 chr2_89755015 0 89755015 C C C C C C C C C G C C C C C C C C C C
2 chr2_89768829 0 89768829 C C C C G G C C C C C C C C C C C C C C
2 chr2_89771566 0 89771566 G G C G G G G G G G G G G G G G G G G G
2 chr2_89782559 0 89782559 A A A T A A A A A A A A A A A A A A A A
2 chr2_89796198 0 89796198 T T T T T T T T G T G G T T T T T T G G
2 chr2_89804549 0 89804549 C C C C A C C C C C C C C C C C C C C C
2 chr2_89807637 0 89807637 A A C C C C A A C C C C C C C C C C C C
2 chr2_89860590 0 89860590 A A A A A A A A A A A A A A C C A A A A
2 chr2_89886893 0 89886893 C C C C C C C C C C C C C C C C G G C C
2 chr2_89896723 0 89896723 T T G G G G T T G G G G G G T T G G G G
2 chr2_89911646 0 89911646 A A C C C C A A A A A A C C C C C C A A
2 chr2_89917622 0 89917622 C C C C C C C C C G C C C C C C C C G G
2 chr2_89928799 0 89928799 C C C C C C C C C C C C C C C C G G C C
2 chr2_89939893 0 89939893 C C A A A A C C C C C C A A A A A A C C
2 chr2_89953127 0 89953127 C C A A C C C C C C C C C C C C C C C C
2 chr2_89992519 0 89992519 A A A A A A A A A A A A A A A A T T A A
2 chr2_89992584 0 89992584 T T T T T T T T G G G G T T T T T T G G
2 chr2_89996255 0 89996255 G G G G G G G G G G G G G G G G G T G G
2 chr2_90019518 0 90019518 A A A A A A A A A A A A A A A C A A A A
2 chr2_90026413 0 90026413 G G G G G G G G G G G G G G G G C C G G
2 chr2_90039602 0 90039602 T T T T T T T T A A A A T T T T T T A A
2 chr2_90051287 0 90051287 T T A A A A T T T T T T T T T T T T T T
2 chr2_90065251 0 90065251 A A A A A A A A A A A T A A A A A A A A
2 chr2_90065279 0 90065279 A A A A A A A A A A A A A A A T A A A A
2 chr2_90090768 0 90090768 A A A A A A A A T T T T A A A A A A T T
2 chr2_90094263 0 90094263 C C C C C C C C C C C C C C C C C G C C
2 chr2_90097256 0 90097256 C C C C C C A C C C C C C C C C C C C C
2 chr2_90109651 0 90109651 C C C C C C A C C C C C C C C C C C C C
2 chr2_90121870 0 90121870 C C C C A C C C C C C C C C C C C C C C
2 chr2_90145776 0 90145776 C C C C C C C C C G C G C C C C C C G G
2 chr2_90157661 0 90157661 T T T T T T T T G G G G T T T T T T G G
2 chr2_90171100 0 90171100 G G G G G G G G G T G G G G G G G G G G
2 chr2_90180435 0 90180435 G G G G G G G G G G G T G G G G G G G G
2 chr2_90205123 0 90205123 T T G G G G T T G G G G G G G G G G G G
2 chr2_90245529 0 90245529 C C C C C C C C A C C C C C C C C C C C
2 chr2_90247234 0 90247234 A A A A A A A A A A A C A A A A A A A A
2 chr2_90259267 0 90259267 C C G G G G C C G G G G G G G G G G G G
2 chr2_90259576 0 90259576 G G G G G G G G C C C C G G G G G G C C
2 chr2_90284394 0 90284394 T T T T T T T T G G G G T T T T T T G G
2 chr2_90287026 0 90287026 T T G G G G G G G G G G G G G G G G G G
2 chr2_90299455 0 90299455 G G C C C C G G C C C C C C C C C C C C
2 chr2_90319888 0 90319888 T T A T T T T T T T T T T T T T T T T T
2 chr2_90329723 0 90329723 A A C C A A A A A A A A A A A A A A A A
2 chr2_90337064 0 90337064 C C C C C C C C C C C C A A C C C C C C
2 chr2_90357402 0 90357402 T T T T T T T T G T T T T T T T T T G G
2 chr2_90359575 0 90359575 A A A T A A A A A A A A A A A A A A A A
2 chr2_90368663 0 90368663 C C C C C C C C G G G G C C C C C C G G
2 chr2_90375793 0 90375793 G G G G G G C C G G G G G G G G G G G G
2 chr2_90379499 0 90379499 C C C C C C C C C C C C C C G G C C C C
2 chr2_90379670 0 90379670 C C C C C G C C C C C C C C C C C C C C
2 chr2_90380177 0 90380177 A A A A A A A A C C C C A A A A A A C C
2 chr2_90395267 0 90395267 A A A A A A A A A A A A A A A C A A A A
2 chr2_90401081 0 90401081 T T T T A T T T T T T T T T T T T T T T
2 chr2_90405375 0 90405375 G G G G G G G G G G G G C C G G G G G G
2 chr2_90444010 0 90444010 C C C C C C C C C C C C C C A A C C C C
2 chr2_90450598 0 90450598 A A A A A A A A C C C C A A A A A A C C
2 chr2_90467216 0 90467216 G G G G G G G G C C C G G G G G G G C C
2 chr2_90474209 0 90474209 G G G G G G G G G G G G T T G G G G G G
2 chr2_90500141 0 90500141 G G G G G G G G C G C G G G G G G G G G
2 chr2_90505974 0 90505974 A A A A A A A A A A A A A A A A A T A A
2 chr2_90538698 0 90538698 C C C C C C C C G G G G C C C C C C G G
2 chr2_90558783 0 90558783 A A A A A A A A A A A A A A A T A A A A
2 chr2_90559243 0 90559243 G G G G G G G G G G G G G G G G C C G G
2 chr2_90592234 0 90592234 C C C C C C C G C C C C C C C C C C C C
2 chr2_90595000 0 90595000 C C G G C G C C C C C C C C C C C C C C
2 chr2_90598889 0 90598889 A A A A A A A A A A A A A C C C A A A A
2 chr2_90633820 0 90633820 T T T T T T T T A A A A T T T T T T A A
2 chr2_90661446 0 90661446 A A C C C C A A C C C C C C C C C C C C
2 chr2_90663595 0 90663595 A A A A A A A A A A A A A C A A A A A A
2 chr2_90675013 0 90675013 G T G G G G G G G G G G G G G G G G G G
2 chr2_90757394 0 90757394 T T T T T T T T T T T T T T A T T T T T
2 chr2_90762341 0 90762341 G G G G G G G G G G G G G G G G C C G G
2 chr2_90764439 0 90764439 G G C G C G G G G G G G G G G G G G G G
2 chr2_90803245 0 90803245 C C C C C C C C A A A A C C C C C C A A
2 chr2_90803722 0 90803722 A A A A A A A A A A A A A C A A A A A A
2 chr2_90814055 0 90814055 G G G G G G G G C C C C G G G G G G C C
2 chr2_90819665 0 90819665 A A A A A C A A A A A A A A A A A A A A
2 chr2_90828342 0 90828342 G G T T T T G G T T T T T T T T T T T T
2 chr2_90839140 0 90839140 A A A A A A A A T T T T A A A A A A T T
2 chr2_90847333 0 90847333 C C C C C C C C C C C C C G C C C C C C
2 chr2_90862278 0 90862278 G G G G G G G G G G G G G G G T G G G G
2 chr2_90869414 0 90869414 G G G G G G G G G G G G G G T T G G G G
2 chr2_90885470 0 90885470 T T T T T T T T G G G G T T T T T T G G
2 chr2_90886405 0 90886405 T T T T T T T T T T T T T T G T T T T T
2 chr2_90912539 0 90912539 C C C C C C C C C C C C A C C C C C C C
2 chr2_90914313 0 90914313 A A A A A A A A C C C C A A A A A A C C
2 chr2_90924464 0 90924464 A A T T A A A A A A A A A A A A A A A A
2 chr2_90965048 0 90965048 T T T T T T T T T T T T G G T T G G T T
2 chr2_90977799 0 90977799 C C C C C C C C G G G G C C C C C C G G
2 chr2_90987861 0 90987861 G G G G G G G G G G G G G T G G G G G G
2 chr2_90988020 0 90988020 G G G G G G G G T T T T G G G G G G T T
2 chr2_90990639 0 90990639 C C C C C C C C A A A A C C C C C C A A
2 chr2_90997803 0 90997803 C C C C C C C C C C C C G G G G G G C C
2 chr2_91008178 0 91008178 G G T T G T G G G G G G G G G G G G G G
2 chr2_91076648 0 91076648 C C C C C C C C A A A A C C C C C C A A
2 chr2_91091730 0 91091730 T T T T T T T T T T T T G T T T T T T T
2 chr2_91127945 0 91127945 T T T T T T T T G G T T T T T T T T G G
2 chr2_91129558 0 91129558 G G G G G G G G G G G T G G G G G G T T
2 chr2_91147064 0 91147064 T T T T T T T T T T T T T T G G T T T T
2 chr2_91148161 0 91148161 G G G G G G G G C C C C G G G G G G C C
2 chr2_91177517 0 91177517 A A A C A A A A A A A A A A A A A A A A
2 chr2_91180377 0 91180377 A C C C C C C C C C C C C C C C C C C C
2 chr2_91187896 0 91187896 T T T T T T T T G G G G T T T T T T G G
2 chr2_91201183 0 91201183 G G G G G G G G G G G G C G G G G G G G
2 chr2_91213234 0 91213234 G G T T T T G G T T T T T T T T T T T T
2 chr2_91215159 0 91215159 T T T T T T T T T T T T G G T T T T T T
2 chr2_91240269 0 91240269 A A A A A A A A C C C C A A A A A A C C
2 chr2_91305440 0 91305440 T T T T T T T T G G G G T T T T T T G G
2 chr2_91306852 0 91306852 A A A A A C A A A A A A A A A A A A A A
2 chr2_91331260 0 91331260 G G G G G G G G G G G G G G G G C C G G
2 chr2_91332703 0 91332703 C C C C C C C C C G C C C C C C C C C C
2 chr2_91340204 0 91340204 A A A C A A A A A A A A A A A A A A A A
2 chr2_91364409 0 91364409 T T A T A A T T T T T T T T T T T T T T
2 chr2_91368653 0 91368653 C C C C C C C C G G G G C C C C C C G G
2 chr2_91416521 0 91416521 G G G G G G G G G G G G G G G G T T G G
2 chr2_91461963 0 91461963 G G G G G G G G G G G G G G G G C C G G
2 chr2_91482875 0 91482875 G G C C C C G G G G G G C C C C C C G G
2 chr2_91494868 0 91494868 T T T T T T T T A A A A T T T T T T A A
2 chr2_91505788 0 91505788 T T T T T T T T A A A A T T A A T T A A
2 chr2_91528527 0 91528527 G G G G G G G G C C C C G G G G G G C C
2 chr2_91529862 0 91529862 C C G G G G G G G G G G G G G G G G G G
2 chr2_91561521 0 91561521 T T T T T T T T G G G G T T T T T T G G
2 chr2_91566000 0 91566000 G G G G G G G G C C C C G G G G G G C C
2 chr2_91587279 0 91587279 C C G G G G C C C C C C C C C C C C C C
2 chr2_91594773 0 91594773 C C C C C C C C A A A A C C C C C C A A
2 chr2_91594934 0 91594934 A A A A A A A A T T T T A A A A A A T T
2 chr2_91598397 0 91598397 C C C C C C C C C C C C C C A A C C C C
2 chr2_91600631 0 91600631 G G G G G G G G T T T T G G G G G G T T
2 chr2_91601037 0 91601037 T T T T G T T T T T T T T T T T T T T T
2 chr2_91604367 0 91604367 A A A A A C A A A A A A A A A A A A A A
2 chr2_91620097 0 91620097 C C C C C C C C C C C C A A C C C C C C
2 chr2_91623003 0 91623003 G G G G G G G G C C C C G G G G G G C C
2 chr2_91623173 0 91623173 C C C C C C C C G G G G C C C C C C G G
2 chr2_91631813 0 91631813 C C C C C C A A C C C C C C C C C C C C
2 chr2_91656234 0 91656234 C C C C C C C C G G G G C C C C C C G G
2 chr2_91678025 0 91678025 G G T T G T G G G G G G G G G G G G G G
2 chr2_91686757 0 91686757 G G G G G G G G G G T T G G G G G G G G
2 chr2_91691018 0 91691018 C C C C C C C C G G G G C C C C C C G G
2 chr2_91696757 0 91696757 C C C C C C C C G G G G C C C C C C G G
2 chr2_91705845 0 91705845 G G G G G G G G T T T T G G G G G G T T
2 chr2_91721173 0 91721173 G G G G G G G G T T T T G G G G G G T T
2 chr2_91732419 0 91732419 T T G G G G T T T T T T T T T T T T T T
2 chr2_91739102 0 91739102 G G G G G G G G G G G G G G C C G G G G
2 chr2_91753593 0 91753593 T T T T T T T T G G G G T T T T T T G G
2 chr2_91756458 0 91756458 G G G G C G G G G G G G G G G G G G G G
2 chr2_91801554 0 91801554 G G C C C C G G C C C C C C C C C C C C
2 chr2_91810593 0 91810593 G G G G G G C C G G G G G G G G G G G G
2 chr2_91844076 0 91844076 G G G G G G G G G G C G G G G G G G G G
2 chr2_91871723 0 91871723 G G G G G G G G G G G G G G C G G G G G
2 chr2_91940198 0 91940198 T T T T T T T T A A A A T T T T T T A A
2 chr2_92008817 0 92008817 T T T T T T T T T T T T T T A A T T T T
2 chr2_92033593 0 92033593 G G G T G G G G G G G G G G G G G G G G
2 chr2_92042136 0 92042136 G G G G G G G G C C C C G G G G G G C C
2 chr2_92074495 0 92074495 C C C C C C C G C C C C C C C C C C C C
2 chr2_92080822 0 92080822 T T T T G T T T T T T T T T T T T T T T
2 chr2_92083889 0 92083889 A A A A A A A A A A A A A C A A A A A A
2 chr2_92106312 0 92106312 A A A A A C A A A A A A A A A A A A A A
2 chr2_92136669 0 92136669 C C C C C C C C C C A C C C C C C C C C
2 chr2_92139779 0 92139779 A A A A A A A A C C C C A A A A A A C C
2 chr2_92147456 0 92147456 G G G G G G G G G G G G C C C C G G G G
2 chr2_92185831 0 92185831 T T A A A A T T A A A A A A A A A A A A
2 chr2_92189602 0 92189602 A A T T T T A A T T T T T T T T T T T T
2 chr2_92241341 0 92241341 C C A A A A C C C C C C C C C C C C C C
2 chr2_92276961 0 92276961 A A C C C C A A A A A A C C C C C C A A
2 chr2_92283853 0 92283853 T T G G G G T T T T T T T T T T T T T T
2 chr2_92293683 0 92293683 C G C C G G G G G G G G G G G G G G G G
2 chr2_92315444 0 92315444 T T T T T T T T G G G G T T T T T T G G
2 chr2_92316887 0 92316887 G G G G G G G G C C C C G G G G G G C C
2 chr2_92329026 0 92329026 T T T T T T T T G G G G T T T T T T G G
2 chr2_92331401 0 92331401 A A A A A A A A C C C C A A A A A A C C
2 chr2_92342807 0 92342807 G G G G G G G G G G G G C C G G G G G G
2 chr2_92355526 0 92355526 A A A A A A A A T T A T A A A A A A T T
2 chr2_92365449 0 92365449 A A A A A A A A A A A T A A A A A A T T
2 chr2_92384659 0 92384659 G G T T T T G G T T T T T T T T T T T T
2 chr2_92408383 0 92408383 C C C C C C C C G G G G C C C C C C G G
2 chr2_92413664 0 92413664 A A A A A A A A A A A A A A A A C C A A
2 chr2_92414710 0 92414710 G T T T T T T T T T T T T T T T T T T T
2 chr2_92415151 0 92415151 C C C C C C C C C C C C C C C C C G C C
2 chr2_92421763 0 92421763 A A A C A A A A A A A A A A A A A A A A
2 chr2_92436611 0 92436611 C C A A A A C C A A A A A A A A A A A A
2 chr2_92440486 0 92440486 T T T T T T T T T T T T G G T T T T T T
2 chr2_92442992 0 92442992 C C G G G G C G G G G G G G G G G G G G
2 chr2_92459267 0 92459267 A A A A A A A A T T T T A A A A A A T T
2 chr2_92479337 0 92479337 A A A A A A A A C C C C A A A A A A C C
2 chr2_92480973 0 92480973 G G G G G G G G G G G G G G C C G G G G
2 chr2_92499818 0 92499818 C C C C C C C C A A A A C C C C C C A A
2 chr2_92502262 0 92502262 G G G G G T G G G G G G G G G G G G G G
2 chr2_92506855 0 92506855 T T G T T T T T T T T T T T T T T T T T
2 chr2_92526786 0 92526786 G G G T G T G G T T T T G G T T T T T T
2 chr2_92540617 0 92540617 G G G G G G G G C C C C G G G G G G C C
2 chr2_92545270 0 92545270 T T T T G T T T T T T T T T T T T T T T
2 chr2_92547083 0 92547083 T T A A T T T T T T T T T T T T T T T T
2 chr2_92562871 0 92562871 C C C C C C C C A C C C C C C C C C A A
2 chr2_92601326 0 92601326 T T T T T T T T G G G G T T T T T T G G
2 chr2_92605466 0 92605466 C C C C C C C C A A A A C C C C C C A A
2 chr2_92699445 0 92699445 G G G G G G G G C C C C G G G G G G C C
2 chr2_92704486 0 92704486 G G G G G G G G G G G G G G G G T T G G
2 chr2_92712798 0 92712798 T T T T T T T T G G G G T T T T T T G G
2 chr2_92717149 0 92717149 T T T T T T T T T T T T T T T T A A T T
2 chr2_92762068 0 92762068 T T T T T T T T G G G G T T T T T T G G
2 chr2_92773195 0 92773195 A A A A A C A A A A A A A A A A A A A A
2 chr2_92785983 0 92785983 A A A A A A T T A A A A T T T T T T A A
2 chr2_92797583 0 92797583 A A A A A C A A A A A A A A A A A A A A
2 chr2_92800351 0 92800351 C C C C C C G G C C C C C C C C C C C C
2 chr2_92814343 0 92814343 T T G G G G T T T T T T G G G G G G T T
2 chr2_92859506 0 92859506 T T T T T T T T T T T T T T G G T T T T
2 chr2_92899663 0 92899663 G G G G G G G G T T T T G G G G G G T T
2 chr2_92910565 0 92910565 C C C C C C C C C C C C G G G G G G C C
2 chr2_92922628 0 92922628 G G G G G G G G G G G G G T G G G G G G
2 chr2_92931526 0 92931526 A A A A A A T T A A A A A A A A A A A A
2 chr2_92998086 0 92998086 G G G G G G G G C C C C G G G G G G C C
2 chr2_93005790 0 93005790 A A A A A A A A C C C C A A A A A A C C
2 chr2_93028249 0 93028249 A A A A A A A A C C C C A A A A A A C C
2 chr2_93047686 0 93047686 G G G G G G G G G G G G G T G G G G G G
2 chr2_93048384 0 93048384 G G G G G G G G T T T T G G G G G G T T
2 chr2_93072269 0 93072269 G G G G G G G G G G G T G G G G G G G G
2 chr2_93140652 0 93140652 G G G T T T G G G G G G G G G G G G G G
2 chr2_93157192 0 93157192 G G G G G G G G C C C C G G G G G G C C
2 chr2_93182590 0 93182590 T T T T T T T T T T T T A T T T T T T T
2 chr2_93187859 0 93187859 G G G G G G G G C C C C G G G G G G C C
2 chr2_93217207 0 93217207 T T T T T T T T G T T T T T T T T T T T
2 chr2_93229502 0 93229502 G G G G G G G G G G G G C C C C C C G G
2 chr2_93231883 0 93231883 T T T T T T T T T T T T T T G T T T T T
2 chr2_93265802 0 93265802 T T T T G T T T T T T T T T T T T T T T
2 chr2_93276896 0 93276896 G G G G G G G G C C C C G G G G G G C C
2 chr2_93278215 0 93278215 G G G G G G G G C G G G G G G G G G C C
2 chr2_93280530 0 93280530 G G G G G G G G T T T T G G G G G G T T
2 chr2_93294239 0 93294239 G G G G G G G G T T T T G G G G G G T T
2 chr2_93324219 0 93324219 A A A A A A A A C C C C A A A A A A C C
2 chr2_93338557 0 93338557 A A A A A A A A A A A C A A A A A A A A
2 chr2_93348063 0 93348063 T T A A A T T T T T T T T T T T T T T T
2 chr2_93355684 0 93355684 T T T T T T T T G T T T T T T T T T G G
2 chr2_93385404 0 93385404 T T T T G T T T T T T T T T T T T T T T
2 chr2_93455263 0 93455263 A A A A A A A A C C C C A A A A A A C C
2 chr2_93464695 0 93464695 C C C C C C C C G G G G C C C C C C G G
2 chr2_93490467 0 93490467 C C G G C G C C C C C C C C C C C C C C
2 chr2_93516897 0 93516897 G G G G G G G G G G G G G T G G G G G G
2 chr2_93522705 0 93522705 G G G G C G G G G G G G G G G G G G G G
2 chr2_93545310 0 93545310 G G G G G G G G C G G G G G G G G G C C
2 chr2_93577051 0 93577051 A A A A A A A A A A A A A A T T A A A A
2 chr2_93587213 0 93587213 T T T T T T T T T T T T T T T T A A T T
2 chr2_93596312 0 93596312 T T T T T T G G T T T T T T T T T T T T
2 chr2_93599133 0 93599133 A A A A A C A A A A A A A A A A A A A A
2 chr2_93621926 0 93621926 A A A A A C A A A A A A A A A A A A A A
2 chr2_93690287 0 93690287 A A T T T T A A T T T T T T T T T T T T
2 chr2_93695769 0 93695769 C C C C C C C C A A A A C C C C C C A A
2 chr2_93698468 0 93698468 A A A A A A A A C C C C A A A A A A C C
2 chr2_93713856 0 93713856 G G G G G G G G T T T T G G G G G G T T
2 chr2_93734691 0 93734691 C C C C C C C C A A A A C C C C C C A A
2 chr2_93763407 0 93763407 T T T T T T G T T T T T T T T T T T T T
2 chr2_93779728 0 93779728 T T G G T T T T T T T T T T T T T T T T
2 chr2_93830998 0 93830998 G G G G G G G G G G G G G G G G G T G G
2 chr2_93849279 0 93849279 A A A A A A A A A A A A A A A A C C A A
2 chr2_93918323 0 93918323 A C A A A A A A A A A A A A A A A A A A
2 chr2_93944558 0 93944558 T T T T T T T T G G G G T T T T T T G G
2 chr2_93964059 0 93964059 A A A A A A A A T T T T A A A A A A T T
2 chr2_93974233 0 93974233 G G G G G G G G G G G G G G C C G G G G
2 chr2_94001872 0 94001872 G G G G G G G G G G C G G G G G G G G G
2 chr2_94007837 0 94007837 T T G G G G T T G G G G G G G G G G G G
2 chr2_94030255 0 94030255 C C C C A A C C C C C C A A A A A A C C
2 chr2_94032185 0 94032185 T T T T T T T T A T A A T T T T T T A A
2 chr2_94032577 0 94032577 G G G G G G G G T T T T G G G G G G T T
2 chr2_94058917 0 94058917 T T T T T T T T G G G T T T T T T T G G
2 chr2_94109802 0 94109802 A C C C C C C C C C C C C C C C C C C C
2 chr2_94146780 0 94146780 G G G G G G G G C C C C G G G G G G C C
2 chr2_94148966 0 94148966 A A T T A A A A A A A A A A A A A A A A
2 chr2_94203224 0 94203224 C C C C C C C C A A A A C C C C C C A A
2 chr2_94223083 0 94223083 G G G G G G G G G G G G G G G G G T G G
2 chr2_94225077 0 94225077 T T G G G G G G G G G G G G G G G G G G
2 chr2_94236195 0 94236195 C C C C C G C C G G G G C C C C C C G G
2 chr2_94237659 0 94237659 T T T T T T T T A A A A T T T T T T A A
2 chr2_94252148 0 94252148 G G G G G G G G C C C C G G G G G G C C
2 chr2_94280651 0 94280651 C C C C C C A C C C C C C C C C C C C C
2 chr2_94295657 0 94295657 G G T T G T G G G G G G G G G G G G G G
2 chr2_94295664 0 94295664 C C C C C C C C C C C C A C C C C C C C
2 chr2_94299702 0 94299702 G G G G G G T T G G G G G G G G G G G G
2 chr2_94307054 0 94307054 T T T T T T T T T T T T T T T T A A T T
2 chr2_94330302 0 94330302 C C A A C C C C C C C C C C C C C C C C
2 chr2_94339722 0 94339722 G G G G G G G G C C C C G G G G G G C C
2 chr2_94373616 0 94373616 G G G G G G G G G G G G G T G G G G G G
2 chr2_94420439 0 94420439 T T T T T T T T A A A A T T T T T T A A
2 chr2_94421940 0 94421940 A A A A A A A C A A A A A A A A A A A A
2 chr2_94424854 0 94424854 A C C C C C C C C C C C C C C C C C C C
2 chr2_94428058 0 94428058 T T G G G G T T T T T T G G G G G G T T
2 chr2_94461233 0 94461233 G G G G G G G G G T G G G G G G G G G G
2 chr2_94470186 0 94470186 G G G G T T G G G G G G G G G G G G G G
2 chr2_94472199 0 94472199 T T T T T T T T G G G T T T T T T T G G
2 chr2_94478863 0 94478863 T T A A T T T T T T T T T T T T T T T T
2 chr2_94501694 0 94501694 C C C C C C C C G G G G C G C C C C G G
2 chr2_94506388 0 94506388 G G C C G G G G G G G G G G G G G G G G
2 chr2_94542745 0 94542745 T T T T T T T T A T A T T T T T T T A A
2 chr2_94549732 0 94549732 T T T T T T T T T T T T A A A A A A T T
2 chr2_94558903 0 94558903 C C C C C C C C G G G G C C C C C C G G
2 chr2_94594407 0 94594407 C C C C C C C C C C C G C C C C C C C C
2 chr2_94600996 0 94600996 G G G G G G G G C C C C G G G G G G C C
2 chr2_94614495 0 94614495 T T A A T T T T T T T T T T T T T T T T
2 chr2_94614545 0 94614545 A A A A A A A A A A A A A T A A A A A A
2 chr2_94668495 0 94668495 G G G G G G G G C G G G G G G G G G G G
2 chr2_94711587 0 94711587 A A A A A A A A T T T T A A A A A A T T
2 chr2_94759516 0 94759516 T T T T T T T T A A A A T T T T T T A A
2 chr2_94774411 0 94774411 T T T T T T T T T T T T A T T T T T T T
2 chr2_94777284 0 94777284 C C C C C G C C C C C C C C C C C C C C
2 chr2_94832859 0 94832859 T T T T T T T T T T T T G T T T T T T T
2 chr2_94837349 0 94837349 G G G G G G T T G G G G G G G G G G G G
2 chr2_94841669 0 94841669 G G C C C C G G C C C C C C C C C C C C
2 chr2_94851480 0 94851480 G G G G G G G G T T T T G G G G G G T T
2 chr2_94874668 0 94874668 A A A A A A A A A A A A A C A A A A A A
2 chr2_94900450 0 94900450 G G C C C C G G C C C C C C C C C C C C
2 chr2_94916523 0 94916523 A T T T T T T T T T T T T T T T T T T T
2 chr2_94922196 0 94922196 C C C C C C C C C C C C C C G G C C C C
2 chr2_94923341 0 94923341 G G G G G G G G G G G G C C G G G G G G
2 chr2_94934158 0 94934158 A T A A A A A T A A A A A A A A A A A A
2 chr2_94935204 0 94935204 G T T T T T G T T T T T T T T T T T T T
2 chr2_94936381 0 94936381 C C C C C C C C A A A A C C C C C C A A
2 chr2_94942384 0 94942384 T T T T T T T T G G G G T T T T T T G G
2 chr2_94963669 0 94963669 T T T T T T T T G G G G T T T T T T G G
2 chr2_94967972 0 94967972 A A A A A A A A T T A T A A A A A A A A
2 chr2_94985029 0 94985029 G G C C C C G G C C C C C C C C C C C C
2 chr2_95030360 0 95030360 C C C C C C C C C C C C A C C C C C C C
2 chr2_95037447 0 95037447 T T G G G G G G G G G G G G G G G G G G
2 chr2_95077716 0 95077716 A A A A A A A A A T A A A A A A A A A A
2 chr2_95097504 0 95097504 G G G G G G G G G G G G G G G G C C G G
2 chr2_95112208 0 95112208 A A A A A A A A C C C C A A A A A A C C
2 chr2_95124492 0 95124492 A A C C C C A A A A A A A A A A A A A A
2 chr2_95161957 0 95161957 A A A A A A A A A A A A A T A A A A A A
2 chr2_95162333 0 95162333 A A A A A A A A T T T T A A A A A A T T
2 chr2_95169144 0 95169144 G G G G G G C G G G G G G G G G G G G G
2 chr2_95192394 0 95192394 G G G G G G G G C C C C G G G G G G C C
2 chr2_95204320 0 95204320 G G C C C C G G G G G G G G G G G G G G
2 chr2_95209878 0 95209878 C C C C C C C C C C C C C C C C G G C C
2 chr2_95230682 0 95230682 T T T T T T T T A T A A T T T T T T T T
2 chr2_95259526 0 95259526 A A A A A A A A A C A C A A A A A A A A
2 chr2_95327211 0 95327211 T T T T T T A T T T T T T T T T T T T T
2 chr2_95329024 0 95329024 G G G G G G G G C C C C G G G G G G C C
2 chr2_95338031 0 95338031 G G G G G G G G T T T T G G G G G G T T
2 chr2_95340628 0 95340628 A A A A A A A A A A A A A A A A T T A A
2 chr2_95415731 0 95415731 C C C C C C C G C C C C C C C C C C C C
2 chr2_95437310 0 95437310 C C C C C C C C C C C C C C C C G G C C
2 chr2_95440090 0 95440090 A A A A A A A A A A A A A C A A A A A A
2 chr2_95453295 0 95453295 T T T T T T T T T T T T G T T T T T T T
2 chr2_95494668 0 95494668 C C C C C C C C C C C C C C C C G G C C
2 chr2_95509117 0 95509117 T T T T T T T T A A A A T T T T T T A A
2 chr2_95515045 0 95515045 G G C C G G G G G G G G G G G G G G G G
2 chr2_95526336 0 95526336 C C C C C C C C C C A C C C C C C C C C
2 chr2_95544243 0 95544243 C C C C C C A C C C C C C C C C C C C C
2 chr2_95557414 0 95557414 T T T T T T T T G T T T T T T T T T T T
2 chr2_95559363 0 95559363 T T T T T T T T G T T T T T T T T T T T
2 chr2_95564166 0 95564166 C C G G C C C C C C C C C C C C C C C C
2 chr2_95581526 0 95581526 G G G G G G G G T T T T G G G G G G T T
2 chr2_95584453 0 95584453 T T T T T T T T A A A A T T T T T T A A
2 chr2_95607307 0 95607307 G G G G G G G G G T G G G G G G G G G G
2 chr2_95637105 0 95637105 G G G G C C G G G G G G G G G G G G G G
2 chr2_95651539 0 95651539 T T T T T T T T T T T T T T G T T T T T
2 chr2_95672315 0 95672315 T T T T T T T T G G G G T T T T T T G G
2 chr2_95677055 0 95677055 G G G G G G G G C C C C G G G G G G C C
2 chr2_95677557 0 95677557 G G G G G G G G G G C G G G G G G G G G
2 chr2_95682277 0 95682277 C C A A A A C C A A A A A A A A A A A A
2 chr2_95693133 0 95693133 G G G G G G G G C G C G G G G G G G C C
2 chr2_95755923 0 95755923 C C C C C C C C C C C C C C C C A A C C
2 chr2_95797196 0 95797196 G T G G G G T T G G G G G G G G G G G G
2 chr2_95823884 0 95823884 G G G G G G G G G G G G G G G G T T G G
2 chr2_95890106 0 95890106 G G G G G G G G T T T T G G G G G G T T
2 chr2_95890973 0 95890973 A T T T T T T T T T T T T T T T T T T T
2 chr2_95891097 0 95891097 T T T T T T T T T T T T G T G G G G T T
2 chr2_95915538 0 95915538 T T T T T T T T G G G G T T T T T T G G
2 chr2_95921793 0 95921793 C C C C C C C C C C C C C G C C C C C C
2 chr2_95941809 0 95941809 T T G G T T T T G G G G G G G G G G G G
2 chr2_96002931 0 96002931 C C A C A C C C C C C C C C C C C C C C
2 chr2_96004939 0 96004939 A A A A A A A A A A A A A A A A T T A A
2 chr2_96005048 0 96005048 C C C C C C C C C C C C C G C C C C C C
2 chr2_96005429 0 96005429 C C C C C C C C C C C C C C A C C C C C
2 chr2_96011867 0 96011867 C C C C C C C C A A A A C C C C C C A A
2 chr2_96020263 0 96020263 T T T T T T T T T T T T T T A A T T T T
2 chr2_96029664 0 96029664 G G G G G G G G G G G G C G C C G G G G
2 chr2_96040209 0 96040209 C C C C C C C G C C C C C C C C C C C C
2 chr2_96056380 0 96056380 A A A A A A A A A A A A A A T T A A A A
2 chr2_96082285 0 96082285 G G G G G G G G C C C C G G G G G G C C
2 chr2_96100508 0 96100508 T T T T G T T T T T T T T T T T T T T T
2 chr2_96104013 0 96104013 G G G G C G G G G G G G G G G G G G G G
2 chr2_96115551 0 96115551 C C A A C C C C C C C C C C C C C C C C
2 chr2_96208144 0 96208144 G G G G G G G G G G G G G T G G G G G G
2 chr2_96221497 0 96221497 A A C C C C C C C C C C C C C C C C C C
2 chr2_96236496 0 96236496 C C A A A A C C A A A A A A A A A A A A
2 chr2_96244139 0 96244139 T T T T T T G T T T T T T T T T T T T T
2 chr2_96246721 0 96246721 T T T T A A T T T T T T T T T T T T T T
2 chr2_96250891 0 96250891 G G G G G G G G G G G G G G C C G G G G
2 chr2_96253302 0 96253302 G G G G G G G G C C C C C C C C C C C C
2 chr2_96274297 0 96274297 G G G G G G G G C C C C G G G G G G C C
2 chr2_96288061 0 96288061 C C C C C C C C G G G G C C C C C C G G
2 chr2_96292203 0 96292203 T T T T T T T T T T T T T T T T G G T T
2 chr2_96311095 0 96311095 T T T T T T T T A A A A T T T T T T A A
2 chr2_96321003 0 96321003 C C C C C C C C C C C C A C C C C C C C
2 chr2_96336890 0 96336890 T T T T G T T T T T T T T T T T T T T T
2 chr2_96349140 0 96349140 G G G T G G G G G G G G G G G G G G G G
2 chr2_96350374 0 96350374 T T T T T T T T T T T T T T T T G G T T
2 chr2_96353449 0 96353449 C C A A A C C C C C C C C C C C C C C C
2 chr2_96355385 0 96355385 G G G G G G G G G G C G G G G G G G G G
2 chr2_96372501 0 96372501 C C C C C G C C C C C C C C C C C C C C
2 chr2_96372598 0 96372598 G G G G G G G G C C C C G G G G G G C C
2 chr2_96380163 0 96380163 G G G G G G G G C G C G G G G G G G C C
2 chr2_96382055 0 96382055 C C C C A C C C C C C C C C C C C C C C
2 chr2_96403213 0 96403213 G G G G G G G G T T T T G G G G G G T T
2 chr2_96434608 0 96434608 T T T T T T T T T T T T A T T T T T T T
2 chr2_96440130 0 96440130 G G G G G G C C G G G G G G G G G G G G
2 chr2_96455190 0 96455190 A A A A A A A A C C C C A A A A A A C C
2 chr2_96459219 0 96459219 G G C G C G G G G G G G G G G G G G G G
2 chr2_96491243 0 96491243 C C C G C C C C C C C C C C C C C C C C
2 chr2_96505321 0 96505321 A A A A A A A A C C C C A A A A A A C C
2 chr2_96521271 0 96521271 A A C C C C A A A A A A C C C C C C A A
2 chr2_96532925 0 96532925 A A A A A A A A A T A A A A A A A A A A
2 chr2_96564811 0 96564811 G G G G G G G T G G G G G G G G G G G G
2 chr2_96578927 0 96578927 C C C C C C C C C C C C G G C C C C C C
2 chr2_96596427 0 96596427 A A A A A A A A C C C C A A A A A A C C
2 chr2_96636908 0 96636908 C C G G C C C C C C C C C C C C C C C C
2 chr2_96645530 0 96645530 A A A A A A A A A A A A C C A A A A A A
2 chr2_96648069 0 96648069 G G G G G G G G G G T T G G G G G G T T
2 chr2_96651018 0 96651018 C C C C C C C C C C C C C C C C A A C C
2 chr2_96663655 0 96663655 C C C C C C C C C C A C C C C C C C C C
2 chr2_96677446 0 96677446 T T T T T T T T A A A A T T T T T T A A
2 chr2_96680538 0 96680538 C C C C C C C C G G G G C C C C C C G G
2 chr2_96693685 0 96693685 G G G G G G G G T T T T G G G G G G T T
2 chr2_96707156 0 96707156 T T T T T T T T T T T T A A T T T T T T
2 chr2_96713685 0 96713685 T T T T G T T T T T T T T T T T T T T T
2 chr2_96734199 0 96734199 G G T T T T G G G G G G G G G G G G G G
2 chr2_96738516 0 96738516 G G G G G G G G G T G G G G G G G G T T
2 chr2_96751450 0 96751450 G G G G G G G G T T T T G G G G G G T T
2 chr2_96808423 0 96808423 T T T T T T T T T T T T A T T T T T T T
2 chr2_96818947 0 96818947 C C C C C C C C C C C C C C C C C G C C
2 chr2_96836633 0 96836633 G G G G G G G G T T T T G G G G G G T T
2 chr2_96850824 0 96850824 C C C C C C A A C C C C C C C C C C C C
2 chr2_96871739 0 96871739 C C C C C C C C C C C G C C C C C C C C
2 chr2_96875148 0 96875148 A A A A A A A A C C C C A A A A A A C C
2 chr2_96876301 0 96876301 G G G G G G G G G G G G G T G G G G G G
2 chr2_96889018 0 96889018 C C C C C C C C G G G G C C C C C C G G
2 chr2_96919701 0 96919701 A T A A A A A T A A A A A A A A A A A A
2 chr2_96942811 0 96942811 C C C C C C C C C G C C C C C C C C C C
2 chr2_96951293 0 96951293 C C C C C C C C A C C C C C C C C C C C
2 chr2_96961469 0 96961469 A A A A A A A A C C C C A A A A A A C C
2 chr2_96974762 0 96974762 T T T T T T A A T T T T T T T T T T T T
2 chr2_97006976 0 97006976 A A A A A A A A A A A A A C A A A A A A
2 chr2_97013783 0 97013783 A A A A A A A A C C C C A A A A A A C C
2 chr2_97018167 0 97018167 G G G G G G G T G G G G G G G G G G G G
2 chr2_97028303 0 97028303 C C C C G G C C C C C C C C C C C C C C
2 chr2_97118133 0 97118133 G G G G G G G G T T T T G G G G G G T T
2 chr2_97164434 0 97164434 G G G G G G G G T T T T G G G G G G T T
2 chr2_97219623 0 97219623 G G G G G G G G T T T T G G G G G G T T
2 chr2_97293493 0 97293493 C C C C C C C C C C C C C C A C C C C C
2 chr2_97301323 0 97301323 T T A T T T T T T T T T T T T T T T T T
2 chr2_97339336 0 97339336 T T T T T T T T G G G G T T T T T T G G
2 chr2_97351837 0 97351837 G G G T G G G G G G G G G G G G G G G G
2 chr2_97385773 0 97385773 G G C G C C G G G G G G G G G G G G G G
2 chr2_97389702 0 97389702 A C A A A A A A A A A A A A A A A A A A
2 chr2_97409330 0 97409330 T T G G T T G G T T T T G G G G G G T T
2 chr2_97410364 0 97410364 A A A A A A A A C C C C A A A A A A C C
2 chr2_97435137 0 97435137 A A A A A A A A C C C C A A A A A A C C
2 chr2_97452878 0 97452878 G G G G G G G G G G G G G G G G T T G G
2 chr2_97514543 0 97514543 T T T T T T T T T T T T T T G G T T T T
2 chr2_97518598 0 97518598 C C C C C C C C G G G G C C C C C C G G
2 chr2_97594659 0 97594659 G G G G C C G G G G G G G G G G G G G G
2 chr2_97610536 0 97610536 C C C C C C C C C C C C A C C C C C C C
2 chr2_97672272 0 97672272 G G G G G G G G G G G G G G G G C C G G
2 chr2_97679774 0 97679774 T T T T T T T T A A A A T T T T T T A A
2 chr2_97714539 0 97714539 G G G G G G C C G G G G G G G G G G G G
2 chr2_97715745 0 97715745 G G G G C G G G G G G G G G G G G G G G
2 chr2_97749874 0 97749874 A A A A A A A A A T T T A A A A A A A A
2 chr2_97752915 0 97752915 T T T T T T T T G G G G T T T T T T G G
2 chr2_97767717 0 97767717 C C C C C C C C C C C C C C G G C C C C
2 chr2_97768240 0 97768240 C C C C C C C C G G G G C C C C C C G G
2 chr2_97773078 0 97773078 T T T T T T T T A T T T T T T T T T T T
2 chr2_97782754 0 97782754 G G G G G G G G G G G G G G G G T T G G
2 chr2_97784507 0 97784507 T T T T T T T T T T T T T T T T A A T T
2 chr2_97803091 0 97803091 T T A A A A A T A A A A A A A A A A A A
2 chr2_97827058 0 97827058 G G G G G G G G C C C C G G G G G G C C
2 chr2_97885247 0 97885247 A A A A A A A A C C C C A A A A A A C C
2 chr2_97940007 0 97940007 G G G G G G G G G G C G G G G G G G C C
2 chr2_97941966 0 97941966 T T T T T T T T T T T T G T T T T T T T
2 chr2_97963790 0 97963790 A A A A A A A A C C C C A A A A A A C C
2 chr2_97969916 0 97969916 C C C C C C C C C C C C A C C C C C C C
2 chr2_98014541 0 98014541 C G C C C C C C C C C C C C C C C C C C
2 chr2_98018811 0 98018811 A A A A A A A A A A A A A A A A T T A A
2 chr2_98038244 0 98038244 G G G T G G G G G G G G G G G G G G G G
2 chr2_98081145 0 98081145 A A A A A A A A C C C C A A A A A A C C
2 chr2_98083688 0 98083688 C C G G C G C C C C C C C C C C C C C C
2 chr2_98136285 0 98136285 C C A A C C C C C C C C C C C C C C C C
2 chr2_98170464 0 98170464 A A A A A A A A A A A A A A A A A C A A
2 chr2_98181705 0 98181705 C C C C C C C C A A A A C C C C C C A A
2 chr2_98192150 0 98192150 A A A A A A A A A A A A A A T T A A A A
2 chr2_98203742 0 98203742 C C C C C C C C A A A A C C C C C C A A
2 chr2_98221117 0 98221117 C C C C C C C C G G G G C C C C C C G G
2 chr2_98224725 0 98224725 A A A A A A A A A A A A A T A A A A A A
2 chr2_98240368 0 98240368 C C C C C C C C G G G G C C C C C C G G
2 chr2_98253825 0 98253825 G G G G G T G G G G G G G G G G G G G G
2 chr2_98337381 0 98337381 C C A A A A A C A A A A A A A A A A A A
2 chr2_98346631 0 98346631 A A A A A T A A A A A A A A A A A A A A
2 chr2_98354869 0 98354869 A A A A A A A A C C C C A A A A A A C C
2 chr2_98377437 0 98377437 G G T T T T G G T T T T T T T T T T T T
2 chr2_98387712 0 98387712 T T T T T T T T T T T T A T T T T T T T
2 chr2_98414988 0 98414988 G G G G G G G G G G G G G T G G G G G G
2 chr2_98422577 0 98422577 C C C C C C C C C C C C C G C C C C C C
2 chr2_98423087 0 98423087 A A A A A A A A A A A C A A A A A A A A
2 chr2_98485003 0 98485003 C C C C C C C C C C C C C C C C A C C C
2 chr2_98515777 0 98515777 C C C C C C C G C C C C C C C C C C C C
2 chr2_98528964 0 98528964 T T T T T T T T G G G G T T T T T T G G
2 chr2_98529499 0 98529499 A A A A A A A A A A A A A A A A A C A A
2 chr2_98535607 0 98535607 C C C C C C C C G G G G C C C C C C G G
2 chr2_98559293 0 98559293 A A A A A A A A T T T T A A A A A A T T
2 chr2_98560075 0 98560075 C C A C C C C C C C C C C C C C C C C C
2 chr2_98571043 0 98571043 A A A A A A A A A A A C A A A A A A C C
2 chr2_98607411 0 98607411 C C C C C C C C C C C C C C C C A C C C
2 chr2_98624581 0 98624581 T T T T T T T T A A A A T T T T T T A A
2 chr2_98753157 0 98753157 T T T T T T T T G G G G T T T T T T G G
2 chr2_98753533 0 98753533 T T T T T T T T T T T T T T G T T T T T
2 chr2_98778430 0 98778430 T T T T T T T T T T T T T T G T T T T T
2 chr2_98780827 0 98780827 G G G G G G G G G G G G G G C C G G G G
2 chr2_98784142 0 98784142 A A A A A A A A A A A A A C A A A A A A
2 chr2_98793049 0 98793049 C G C C C C C C C C C C C C C C C C C C
2 chr2_98799176 0 98799176 C G G G G G C C G G G G G G G G G G G G
2 chr2_98827455 0 98827455 T T T T T T T T G G G T T T T T T T G G
2 chr2_98828272 0 98828272 T T G T T T T T T T T T T T T T T T T T
2 chr2_98828380 0 98828380 G G G T G G G G G G G G G G G G G G G G
2 chr2_98874235 0 98874235 G G G G G G T T G G G G G G G G G G G G
2 chr2_98916183 0 98916183 A C C C C C A C C C C C C C C C C C C C
2 chr2_98952448 0 98952448 A T T T T T T T T T T T T T T T T T T T
2 chr2_98990555 0 98990555 T T T T T T T T A A A T T T T T T T T T
2 chr2_98992376 0 98992376 A C C C C C A C C C C C C C C C C C C C
2 chr2_98997769 0 98997769 G T T T T T T T T T T T T T T T T T T T
2 chr2_99003138 0 99003138 T T T T A T T T T T T T T T T T T T T T
2 chr2_99058981 0 99058981 T T T T T T T T T T T T T T T T A A T T
2 chr2_99062818 0 99062818 A A A A A A A A A A A A A A T T A A A A
2 chr2_99071177 0 99071177 C C C C C C C C G G G G C C C C C C G G
2 chr2_99076925 0 99076925 G G G G G G G G T T G T G G G G G G T T
2 chr2_99083510 0 99083510 T T T T T T T T T T T T A T A A A T T T
2 chr2_99128736 0 99128736 T T T T T T T T A A A A T T T T T T A A
2 chr2_99167189 0 99167189 T T T T T T T T G G G G T T T T T T G G
2 chr2_99183807 0 99183807 A A A A A A A A A A A A C C A A A A A A
2 chr2_99190746 0 99190746 A A A A A A A T A A A A A A A A A A A A
2 chr2_99202696 0 99202696 A A A A A C A A A A A A A A A A A A A A
2 chr2_99210622 0 99210622 A A A A A C A A A A A A A A A A A A A A
2 chr2_99269376 0 99269376 G G G G G G G G G G G G C C G G G G G G
2 chr2_99283743 0 99283743 G G G G G T G G G G G G G G G G G G G G
2 chr2_99283778 0 99283778 T T T T T T T T G G G G T T T T T T G G
2 chr2_99297297 0 99297297 A A A A A A A A A A A A A T A A A A A A
2 chr2_99321096 0 99321096 A A A A A A A A A A A A A C A A A A A A
2 chr2_99346716 0 99346716 T T T T T T T T A A A A T T T T T T A A
2 chr2_99348292 0 99348292 A A A T A A A A A A A A A A A A A A A A
2 chr2_99362813 0 99362813 G G G G G T G G G G G G G G G G G G G G
2 chr2_99367936 0 99367936 T T T T T T T T G G G G T T T T T T G G
2 chr2_99384851 0 99384851 G G G G G G G G G G G G G G G G T T G G
2 chr2_99414704 0 99414704 T T T T T T T T T T T T G T T T T T T T
2 chr2_99429209 0 99429209 C C C C A A C C C C C C C C C C C C C C
2 chr2_99430498 0 99430498 G G G G G G G G G G G G G G C C G G G G
2 chr2_99451842 0 99451842 T T T T T T T T A A A A T T T T T T A A
2 chr2_99462871 0 99462871 A A A A A A A A T T T T A A A A A A T T
2 chr2_99467785 0 99467785 A A A A A A A A A A A A A C A A A A A A
2 chr2_99528530 0 99528530 A A A A A A C C A A A A A A A A A A A A
2 chr2_99530220 0 99530220 A A A A A A A A T T T T A A A A A A T T
2 chr2_99533151 0 99533151 A A A A A A A A A A A A A A A A T T A A
2 chr2_99536961 0 99536961 T T T T T T T T T T T T T T T T G G T T
2 chr2_99582939 0 99582939 A A T T A A A A A A A A A A A A A A A A
2 chr2_99611643 0 99611643 G G G G G G G G G G C G G G G G G G G G
2 chr2_99612671 0 99612671 A A A A A A A A A A C C A A A A A A A A
2 chr2_99691911 0 99691911 T T T T T T T T T T A T T T T T T T T T
2 chr2_99742430 0 99742430 T T G G G T T T T T T T T T T T T T T T
2 chr2_99777938 0 99777938 A A C C C C C C C C C C C C C C C C C C
2 chr2_99780522 0 99780522 T T T T T T T T T T T T A T T T T T T T
2 chr2_99789232 0 99789232 T T T T G T T T T T T T T T T T T T T T
2 chr2_99802386 0 99802386 G G G G C G G G G G G G G G G G G G G G
2 chr2_99802646 0 99802646 C C A A A A C C C C C C A A A A A A C C
2 chr2_99805342 0 99805342 C C C C C C C C G G G G C C C C C C G G
2 chr2_99807388 0 99807388 C C C C C C C C G G G G C C C C C C G G
2 chr2_99809544 0 99809544 G G G G G G G G G G G G G T G G G G G G
2 chr2_99814813 0 99814813 C C C C C C C C G G C G C C C C C C G G
2 chr2_99833318 0 99833318 C C G G G G C C G G G G G G G G G G G G
2 chr2_99835179 0 99835179 G G T T T T G G T T T T T T T T T T T T
2 chr2_99881077 0 99881077 A A A A A A A C A A A A A A A A A A A A
2 chr2_99903911 0 99903911 C C A A A A C C A A A A A A A A A A A A
2 chr2_99915772 0 99915772 A A A A A A A A C C C C A A A A A A C C
2 chr2_99919910 0 99919910 T T T T A A T T A A A A A A A A A A A A
2 chr2_99920665 0 99920665 G G G G G G G G G G G G C G G G G G G G
2 chr2_99963783 0 99963783 T T T T T T T T A A A A T T T T T T A A
2 chr2_99975201 0 99975201 A A C C A A A A A A A A A A A A A A A A
2 chr2_100023937 0 100023937 A A A A A A T T A A A A A A A A A A A A
2 chr2_100025717 0 100025717 C C C C C C C C C C C C G G G G G G C C
2 chr2_100044271 0 100044271 C C G G C C C C C C C C C C C C C C C C
2 chr2_100136730 0 100136730 G G G G G G G G G G G G G G G G C C G G
2 chr2_100148921 0 100148921 A A T T T T A A A A A A A A A A A A A A
2 chr2_100158043 0 100158043 A A A A A A A A A A A A A A T T A A A A
2 chr2_100166077 0 100166077 G G G G G G G G C C C C G G G G G G C C
2 chr2_100166992 0 100166992 C C C C A C C C C C C C C C C C C C C C
2 chr2_100174943 0 100174943 A A A A A A A A A A A A A C C C C C A A
2 chr2_100206445 0 100206445 A A A A A A A A T T T T A A A A A A T T
2 chr2_100268527 0 100268527 G G G G G G G G G G G G G G C C G G G G
2 chr2_100283055 0 100283055 C C C C C C C C A A A A C C C C C C A A
2 chr2_100294238 0 100294238 C C C C C C C C C C C C C C C C C G C C
2 chr2_100348541 0 100348541 T T T T T T T T G G G G T T T T T T G G
2 chr2_100352480 0 100352480 G G G G G G G G G G G G C C C C C C G G
2 chr2_100383855 0 100383855 G G C C G G G G G G G G G G G G G G G G
2 chr2_100390329 0 100390329 C C C C C C C C G G G G C C C C C C G G
2 chr2_100476961 0 100476961 G G G G G G G G G T T T G G G G G G G G
2 chr2_100493438 0 100493438 C C C C C C C C A A C C C C C C C C A A
2 chr2_100502722 0 100502722 G G G G G G G G G G C C G G G G G G G G
2 chr2_100538698 0 100538698 A A A A C C A A A A A A A A A A A A A A
2 chr2_100543460 0 100543460 G T G G G G G G G G G G G G G G G G G G
2 chr2_100555102 0 100555102 C C C C C C C G C C C C C C C C C C C C
2 chr2_100559479 0 100559479 A A T T A A A A A A A A A A A A A A A A
2 chr2_100599221 0 100599221 G G G G G G G G G G G G G G T T G G G G
2 chr2_100606461 0 100606461 T T G T T T T T T T T T T T T T T T T T
2 chr2_100651922 0 100651922 C C C C A C C C C C C C C C C C C C C C
2 chr2_100656147 0 100656147 T T T T T T T T A A A A T T T T T T A A
2 chr2_100680529 0 100680529 A A A A A A A A C C C C A A A A A A C C
2 chr2_100704434 0 100704434 A A A A A A A A C C C C A A A A A A C C
2 chr2_100706166 0 100706166 A A C C A C A A C C C C C C C C C C C C
2 chr2_100714131 0 100714131 G G G G G G G G C G C G G G G G G G G G
2 chr2_100719408 0 100719408 A A A A A A A A A A A A A A T T A A A A
2 chr2_100726184 0 100726184 A A A A A A A C A A A A A A A A A A A A
2 chr2_100733768 0 100733768 T T T T T T T T T T T T T T G G T T T T
2 chr2_100770896 0 100770896 G G T T T T G G G G G G G G G G T T G G
2 chr2_100777328 0 100777328 A A A A A A A A C C C C A A A A A A C C
2 chr2_100792345 0 100792345 G G G G G G G G C C C C G G G G G G C C
2 chr2_100831656 0 100831656 T T T T T T T T G G G G T T T T T T G G
2 chr2_100852189 0 100852189 C C C C C C C C C C C G C C C C C C C C
2 chr2_100945428 0 100945428 T T T T T T T T T T T T G T T T T T T T
2 chr2_100968577 0 100968577 A A A A A A A A A A A T A A A A A A T T
2 chr2_100999303 0 100999303 C C C C A C C C C C C C C C C C C C C C
2 chr2_101019389 0 101019389 T T T T T T T T A A A A T T T T T T A A
2 chr2_101037497 0 101037497 G G T T T T G G T T T T T T T T T T T T
2 chr2_101121385 0 101121385 G G G G G G G G G G G G G T G G G G G G
2 chr2_101131119 0 101131119 G G G G G G G G C C C C G G G G G G C C
2 chr2_101150166 0 101150166 A A A A A A A A A A A A A C A A A A A A
2 chr2_101186619 0 101186619 C C C C C C C C C C C C C G C C C C C C
2 chr2_101199242 0 101199242 G G G G G G G G G G G G G G C C G G G G
2 chr2_101201553 0 101201553 G G G G G G G G G G G G C C G G G G G G
2 chr2_101203954 0 101203954 C C C C C C C C C G C C C C C C C C C C
2 chr2_101246787 0 101246787 C C C C C C C C A A A A C C C C C C A A
2 chr2_101286561 0 101286561 C C C C C C C C C C C C C G C C C C C C
2 chr2_101303169 0 101303169 T T T T T T G T T T T T T T T T T T T T
2 chr2_101312174 0 101312174 T T T T G T T T T T T T T T T T T T T T
2 chr2_101318283 0 101318283 T T T T T T T T G T T T T T T T T T T T
2 chr2_101358663 0 101358663 A A A A A A A A A A A A A C A A A A A A
2 chr2_101360076 0 101360076 T T A A A A T T T T T T A A A A A A T T
2 chr2_101361075 0 101361075 G G G G G G G G G G G G G G G T G G G G
2 chr2_101382241 0 101382241 C C C C C C C C A C A C C C C C C C C C
2 chr2_101400152 0 101400152 C C C C C C C C G G G G C C C C C C G G
2 chr2_101400219 0 101400219 C C C C C C C C C C C C C G C C C C C C
2 chr2_101448455 0 101448455 C C A A A A C C A A A A A A A A A A A A
2 chr2_101448765 0 101448765 C C C C C C C C C C C C C G C C C C C C
2 chr2_101461727 0 101461727 G G G G G G G G G G G G G G G G C C G G
2 chr2_101485624 0 101485624 A A A A A A A A A A A A C C A A A A A A
2 chr2_101493126 0 101493126 A A A A A T A A A A A A A A A A A A A A
2 chr2_101546818 0 101546818 T T T T T T T T A A A A T T T T T T A A
2 chr2_101556358 0 101556358 A A A A A A A A A A A A A T A A A A A A
2 chr2_101565098 0 101565098 A A T T T T A A T T T T T T T T T T T T
2 chr2_101598196 0 101598196 A C A A A A A A A A A A A A A A A A A A
2 chr2_101606166 0 101606166 C C C C C C C C G G G G C C C C C C G G
2 chr2_101613457 0 101613457 C C C G C G C C C C C C C C C C C C C C
2 chr2_101625151 0 101625151 A A T T A T A A A A A A A A A A A A A A
2 chr2_101629609 0 101629609 G G G G G G G G G G G G G G G G C C G G
2 chr2_101672323 0 101672323 G G G G G G G G C C C C G G G G G G C C
2 chr2_101686680 0 101686680 C C C G C C C C C C C C C C C C C C C C
2 chr2_101696866 0 101696866 T T T T T T T T G G G G T T T T T T G G
2 chr2_101706451 0 101706451 A A A A A A A A A A A A A C A A A A A A
2 chr2_101713337 0 101713337 G G G G G G G G C C C C G G G G G G C C
2 chr2_101717849 0 101717849 A A A A A A A A A A A A A A A A A T A A
2 chr2_101731375 0 101731375 C C C C C C C C C C C C C C C C A A C C
2 chr2_101769621 0 101769621 T T T T T T G G T T T T T T T T T T T T
2 chr2_101796155 0 101796155 C C C C C C C C A A A A C C C C C C A A
2 chr2_101808352 0 101808352 C C C C C C C C C C C C C G C C C C C C
2 chr2_101831866 0 101831866 C C C C C C C C A A A A C C C C C C A A
2 chr2_101849608 0 101849608 T T T T T T T T A A A A T T T T T T A A
2 chr2_101888262 0 101888262 G T T T T T T T T T T T T T T T T T T T
2 chr2_101929543 0 101929543 G G G G G G G G C C C C G G G G G G C C
2 chr2_101947673 0 101947673 G G C C C C G G C C C C C C C C C C C C
2 chr2_101951151 0 101951151 C C C C C C C C C C C C A A A A A A C C
2 chr2_101957567 0 101957567 A A A A A A A A C C C C A A A A A A C C
2 chr2_101985441 0 101985441 T T T T T T T T T T T T T T G G T T T T
2 chr2_102003543 0 102003543 G G G G G G G G T T T T G G G G G G T T
2 chr2_102008822 0 102008822 A C A A A A A A A A A A A A A A A A A A
2 chr2_102060630 0 102060630 T T T T T T T T G G G G T T T T T T T T
2 chr2_102134523 0 102134523 C C A A C C C C C C C C C C C C C C C C
2 chr2_102138147 0 102138147 T T T T T T T T T T T T G T T T T T T T
2 chr2_102143920 0 102143920 T T T T G G T T T T T T T T T T T T T T
2 chr2_102144338 0 102144338 G G G G G G G G G G G G G G G T G G G G
2 chr2_102191941 0 102191941 G G C C C G G G G G G G G G G G G G G G
2 chr2_102203881 0 102203881 A A A A A A A A A A A A A A A C A A A A
2 chr2_102216954 0 102216954 G G G G G G G G G G G G C C G G G G G G
2 chr2_102217663 0 102217663 T T T T T T A A T T T T T T A T T T T T
2 chr2_102248673 0 102248673 C C A A A A C C A A A A A A A A A A A A
2 chr2_102261947 0 102261947 G G T T G G G G G G G G G G G G G G G G
2 chr2_102283587 0 102283587 G G G G G G G G C C C C G G G G G G C C
2 chr2_102285467 0 102285467 G G G G G G G G G G G G G G C C G G G G
2 chr2_102383358 0 102383358 G G G G G G G G C C C C G G G G G G C C
2 chr2_102387793 0 102387793 C C C C C C C C A A A A C C C C C C A A
2 chr2_102411101 0 102411101 C C C C C G C C C C C C C C C C C C C C
2 chr2_102412594 0 102412594 A A A A A C A A A A A A A A A A A A A A
2 chr2_102413444 0 102413444 T T T T T T T T A T A T T T T T T T T T
2 chr2_102446848 0 102446848 G G G G G G G G T T T T G G G G G G T T
2 chr2_102449933 0 102449933 T T T T T T T T T T T T A T T T T T T T
2 chr2_102495758 0 102495758 C C C C C C C C A C A C C C C C C C C C
2 chr2_102499635 0 102499635 G G G G G G G G G G G G G G C C G G G G
2 chr2_102501119 0 102501119 T T T T T T T T T T T T T T G T T T T T
2 chr2_102502553 0 102502553 A A A A A A A A C C C C A A A A A A C C
2 chr2_102513461 0 102513461 C C C C C C C C C C C G C C C C C C C C
2 chr2_102522447 0 102522447 C C C C C G C C C C C C C C C C C C C C
2 chr2_102541897 0 102541897 C C C C C C C C G G G G C C C C C C G G
2 chr2_102548758 0 102548758 G G T T T T G G T T T T T T T T T T T T
2 chr2_102567506 0 102567506 G G G G G G G G G G G G G G T T G G G G
2 chr2_102573247 0 102573247 C C C C C C C C C C C C C C C C G G C C
2 chr2_102596909 0 102596909 T T T T T T T T G G G G T T T T T T G G
2 chr2_102628188 0 102628188 T T G G G G T T G G G G G G G G G G G G
2 chr2_102658471 0 102658471 A A A A A A A A A T A A A A A A A A T T
2 chr2_102707299 0 102707299 C C C C C G C C C C C C C C C C C C C C
2 chr2_102720528 0 102720528 T T T T T T T T T T T T G G G G G G T T
2 chr2_102731507 0 102731507 G G G G G G G G C C G G G G G G G G C C
2 chr2_102732786 0 102732786 G G G G G G G G G G G G T T T T T T G G
2 chr2_102742468 0 102742468 G G G G G G G G G G G G G G G G G T G G
2 chr2_102759501 0 102759501 A A A A A A A A A A A A A T A A A A A A
2 chr2_102876764 0 102876764 T T T T T T T T G T T T T T T T T T T T
2 chr2_102889398 0 102889398 C C C C C C C C C G G G C C C C C C G G
2 chr2_102946674 0 102946674 C C C G C C C C C C C C C C C C C C C C
2 chr2_102991350 0 102991350 G G G G G G G G G G G G G G G G G T G G
2 chr2_103011824 0 103011824 C C C C C C C C G G G G C C C C C C G G
2 chr2_103032894 0 103032894 A A A A A A A A A A A T A A A A A A A A
2 chr2_103037005 0 103037005 A A A A A A A A T T T T A A A A A A T T
2 chr2_103058363 0 103058363 T T T T A T T T T T T T T T T T T T T T
2 chr2_103083777 0 103083777 C C C C C C C C C C A C C C C C C C C C
2 chr2_103092994 0 103092994 A A A A A A A A A A A A A A A T A A A A
2 chr2_103107669 0 103107669 A A A A A T A A A A A A A A A A A A A A
2 chr2_103108512 0 103108512 A A A A A A A A C C C C A A A A A A C C
2 chr2_103113541 0 103113541 G G G G G G G G G G G G G G C C G G G G
2 chr2_103178639 0 103178639 T T T T T T T T A A A A T T T T T T A A
2 chr2_103179451 0 103179451 A A A A A A A A C C C C A A A A A A C C
2 chr2_103193301 0 103193301 G G G G G G G G C C C C G G G G G G C C
2 chr2_103195802 0 103195802 C C C C C C C C C C C C G G C C C C C C
2 chr2_103248244 0 103248244 C C C C C C C C G G G G C C C C C C G G
2 chr2_103258913 0 103258913 C C G G G G C C G G G G G G G G G G G G
2 chr2_103272454 0 103272454 T T T T T T T T T T T T T T A A A A T T
2 chr2_103343363 0 103343363 C C A C A C C C C C C C C C C C C C C C
2 chr2_103358817 0 103358817 C C C C C C C C G G G G C C C C C C G G
2 chr2_103390224 0 103390224 A A C C C C A A A A A A A A A A A A A A
2 chr2_103512832 0 103512832 G G G G G G G G T T T T G G G G G G T T
2 chr2_103562796 0 103562796 C C C C C C C C C C C C C G C C C C C C
2 chr2_103599923 0 103599923 A A A A A A A A A A A A A T A A A A A A
2 chr2_103612800 0 103612800 G G G G G G G G T T G T G G G G G G T T
2 chr2_103612914 0 103612914 C C C C C C C C C C C C C C C C G G C C
2 chr2_103628764 0 103628764 G G G G G G G G C G G G G G G G G G G G
2 chr2_103630783 0 103630783 A A A A A A A A A C A A A A A A A A A A
2 chr2_103635183 0 103635183 C C C C C C C C C C C C C C C C G G C C
2 chr2_103635564 0 103635564 C C C C C C C C C C C C C C C C A A C C
2 chr2_103641064 0 103641064 A A A A A A T T A A A A A A A A A A A A
2 chr2_103671058 0 103671058 T T T T T T T T G G G G T T T T T T G G
2 chr2_103672891 0 103672891 G G G G G G G G G G G G G T G G G G G G
2 chr2_103691498 0 103691498 C C A A C C C C C C C C C C C C C C C C
2 chr2_103700142 0 103700142 T T T T G T T T T T T T T T T T T T T T
2 chr2_103708453 0 103708453 A A A A A A A A A A A A A A C C A A A A
2 chr2_103719495 0 103719495 A A A A A A A A T T T T A A A A A A T T
2 chr2_103746878 0 103746878 T T T T T T T T T T T T T T T T A A T T
2 chr2_103751301 0 103751301 G G G T G G G G G G G G G G G G G G G G
2 chr2_103752370 0 103752370 T T T T G T T T T T T T T T T T T T T T
2 chr2_103767112 0 103767112 G G G G G G G G G T T T G G G G G G T T
2 chr2_103835084 0 103835084 G G G G G G G G T T T T G G G G G G T T
2 chr2_103845273 0 103845273 C C C C C C C C A C A A C C C C C C A A
2 chr2_103849157 0 103849157 G G G G G G G G G G G G G T G G G G G G
2 chr2_103849916 0 103849916 A A A A A A A A A A A A A T A A A A A A
2 chr2_103853930 0 103853930 T T T T T T T T T T G T T T T T T T T T
2 chr2_103882999 0 103882999 T T T T G G T T T T T T T T T T T T T T
2 chr2_103893445 0 103893445 T T A A A A T T A A A A A A A A A A A A
2 chr2_103923038 0 103923038 C C C C C C C C A A A A C C C C C C A A
2 chr2_103947801 0 103947801 C C C C C C C C C C C G C C C C C C C C
2 chr2_103957912 0 103957912 C C C C C C C C C C C C C C C C C G C C
2 chr2_103963999 0 103963999 T T A A A A T T A A A A A A A A A A A A
2 chr2_103970713 0 103970713 C C C C C C C C A A A A C C C C C C A A
2 chr2_103972832 0 103972832 T T T T T T T T T T T T T T G G T T T T
2 chr2_103989424 0 103989424 C C C C C C C C A A A A C C C C C C A A
2 chr2_103998378 0 103998378 G G G G G G G T G G G G G G G G G G G G
2 chr2_104022453 0 104022453 G G G G G G G G G G G G G G G G T T G G
2 chr2_104033986 0 104033986 C C C C C C C C C C C C C C C C A A C C
2 chr2_104079400 0 104079400 A A A C A A A A A A A A A A A A A A A A
2 chr2_104088039 0 104088039 G G G G G G G G G G G G G G G G C C G G
2 chr2_104103132 0 104103132 A A A A A A A A C C C C A A A A A A C C
2 chr2_104144215 0 104144215 T T T T T T T T A A A A T T T T T T A A
2 chr2_104163806 0 104163806 C C A C C C C C C C C C C C C C C C C C
2 chr2_104174396 0 104174396 C C A A A A C C C C C C C C C C C C C C
2 chr2_104206886 0 104206886 A A A A A A A T A A A A A A A A A A A A
2 chr2_104219402 0 104219402 G G G G G G G G C G C G G G G G G G G G
2 chr2_104250549 0 104250549 C C C C C C C C A A A C C C C C C C A A
2 chr2_104293548 0 104293548 A A A A A A A A A C A A A A A A A A A A
2 chr2_104301443 0 104301443 C C C C C C C C A A A A C C C C C C A A
2 chr2_104336235 0 104336235 G G G G C G G G G G G G G G G G G G G G
2 chr2_104348606 0 104348606 A A A A A A A A C C C C A A A A A A C C
2 chr2_104367531 0 104367531 C C C C C C C C A A A A A A A A A A A A
2 chr2_104368362 0 104368362 C C A A A A A A A A A A A A A A A A A A
2 chr2_104369135 0 104369135 A A A A A A A A T T T T A A A A A A T T
2 chr2_104394082 0 104394082 G G G G G G G G G G G G G G G G T T G G
2 chr2_104450400 0 104450400 A A A A A A A A C C C C A A A A A A C C
2 chr2_104451340 0 104451340 G G G G G G G G C G C G G G G G G G C C
2 chr2_104462906 0 104462906 G G G G G G G G C C C C G G G G G G C C
2 chr2_104476102 0 104476102 T T T T T T T T A A T T T T T T T T A A
2 chr2_104522440 0 104522440 T T G G T T T T T T T T T T T T T T T T
2 chr2_104541107 0 104541107 C C A A C C C C C C C C C C C C C C C C
2 chr2_104590791 0 104590791 G G G G G G G G G T G G G G G G G G G G
2 chr2_104594257 0 104594257 G G G G G G G G G T G G G G G G G G G G
2 chr2_104604022 0 104604022 C C C C C C C C C C C C A A C C C C C C
2 chr2_104604209 0 104604209 T T T T A A T T T T T T T T T T T T T T
2 chr2_104606729 0 104606729 T T T T T T T T T T T T T T T T G G T T
2 chr2_104625694 0 104625694 T T T T T T T T A A A A T T T T T T A A
2 chr2_104638214 0 104638214 A A A A A A C C A A A A A A A A A A A A
2 chr2_104653720 0 104653720 T T T T T T T T T T T T T T G G T T T T
2 chr2_104656488 0 104656488 T T T T T T T T T T T T T T G T T T T T
2 chr2_104703345 0 104703345 A A A A A A A A A A A A C C A A C C A A
2 chr2_104727602 0 104727602 A A A A A A A A A A A A A A A T A A A A
2 chr2_104748593 0 104748593 A A A A A A A A A A A A A A A A A C A A
2 chr2_104767620 0 104767620 A A A A A A A A T T T T A A A A A A T T
2 chr2_104776212 0 104776212 C C C C C C C C C C C C G G C C C C C C
2 chr2_104793070 0 104793070 G G T T T T G G T T T T T T T T T T T T
2 chr2_104866378 0 104866378 A C A A A A A A A A A A A A A A A A A A
2 chr2_104867760 0 104867760 G G G G G G G G T T T T G G G G G G T T
2 chr2_104890271 0 104890271 T T T T T T T T T T T T T T A A T T T T
2 chr2_104910713 0 104910713 G G G G G G G G C C C C G G G G G G C C
2 chr2_104928950 0 104928950 A A A A A A A A T T T T A A A A A A T T
2 chr2_104968527 0 104968527 C C C C C C A A C C C C C C C C C C C C
2 chr2_104978118 0 104978118 T T T T T T T T G G G G G G G G G G G G
2 chr2_104986385 0 104986385 G G G G G G G G C C C C G G G G G G C C
2 chr2_105024001 0 105024001 T T T T T T T T T T T T A T T T T T T T
2 chr2_105025056 0 105025056 C C A A A A A A A A A A A A A A A A A A
2 chr2_105067317 0 105067317 A A A A A A A A C C C C A A A A A A C C
2 chr2_105068072 0 105068072 A A A A A A A A A A A A A A T T A A A A
2 chr2_105110291 0 105110291 T T G G G G T T T T T T T T T T T T T T
2 chr2_105127305 0 105127305 A A A A A A A A A A A A C C C C C C A A
2 chr2_105130856 0 105130856 A A T T T T A A A A A A A A A A A A A A
2 chr2_105148149 0 105148149 G G G G G G G G G G G G T T G G T T G G
2 chr2_105230613 0 105230613 C C C C C C C C C G G G C C C C C C G G
2 chr2_105235054 0 105235054 G G G G G G G G C C C C G G G G G G C C
2 chr2_105262565 0 105262565 A A A A C C A A A A A A A A A A A A A A
2 chr2_105299232 0 105299232 T T T T T T T T T T A T T T T T T T T T
2 chr2_105308358 0 105308358 C C A A A A C C A A A A A A A A A A A A
2 chr2_105316929 0 105316929 C C C C C C C C C C C C C C C C G G C C
2 chr2_105328446 0 105328446 C C C C C C C C G G G G C C C C C C G G
2 chr2_105330625 0 105330625 C C C C C C C C A C A C C C C C C C C C
2 chr2_105334428 0 105334428 T T T T T T T T T T T T A A T T T T T T
2 chr2_105370919 0 105370919 A A C C A A A A C C C C C C C C C C C C
2 chr2_105381256 0 105381256 G G G G G G G G G G G T G G G G G G G G
2 chr2_105390482 0 105390482 G G G G G G G G C C C C G G G G C C C C
2 chr2_105393018 0 105393018 C C A A A A A A A A A A A A A A A A A A
2 chr2_105405661 0 105405661 A A A A A A A A C C C C A A A A A A C C
2 chr2_105416444 0 105416444 T T T T T T T T T T T T A T T T T T T T
2 chr2_105419059 0 105419059 G G G G G G G G G G G G G T G G G G G G
2 chr2_105420758 0 105420758 G G G G G G G G C C C C G G G G G G C C
2 chr2_105493556 0 105493556 G G G G G G G G G G G G C G G G G G G G
2 chr2_105495448 0 105495448 T T T T T T T T A A A A T T T T T T A A
2 chr2_105497163 0 105497163 C C C C C C C C C C C C A C C C C C C C
2 chr2_105502915 0 105502915 A A A A A A A A A A A A A T A A A A A A
2 chr2_105503721 0 105503721 G G G G G G G G G T G T G G G G G G T T
2 chr2_105510385 0 105510385 A A A A A A A A C C A C A A A A A A C C
2 chr2_105514009 0 105514009 C C C C C C C C C C C C C C C C G G C C
2 chr2_105538507 0 105538507 A A A A A A A A C C C C A A A A A A C C
2 chr2_105586624 0 105586624 C C C C C C G G C C C C C C C C C C C C
2 chr2_105594585 0 105594585 C C C C C C C C G G G G C C C C C C G G
2 chr2_105596015 0 105596015 C C C C C C C C C C C C C C C G C C C C
2 chr2_105618942 0 105618942 A A A A A A A A T T T T A A A A A A T T
2 chr2_105681669 0 105681669 G G G G G G G G G G G G G G C C G G G G
2 chr2_105707080 0 105707080 C C G G G G C C C C C C C C C C C C C C
2 chr2_105708933 0 105708933 T T T T T T T T G G G G T T T T T T G G
2 chr2_105715577 0 105715577 T T T T T T T T A T A T T T T T T T T T
2 chr2_105745468 0 105745468 G G G G G G G G T T T T G G G G G G T T
2 chr2_105821280 0 105821280 T T T T T T T T T T T T T T G G T T T T
2 chr2_105839838 0 105839838 A T A A A A A A A A A A A A A A A A A A
2 chr2_105893916 0 105893916 C C C C C C C C C C C C C G C C C C C C
2 chr2_105972207 0 105972207 A A C C A A A A A A A A A A A A A A A A
2 chr2_105985447 0 105985447 A A C C C C A A C C C C C C C C C C C C
2 chr2_105986634 0 105986634 T T G G G G T T G G G G G G G G G G G G
2 chr2_106054802 0 106054802 A A A A A A A A T T T T A A A A A A T T
2 chr2_106062642 0 106062642 G G G G G G G G C C C C G G G G G G C C
2 chr2_106079189 0 106079189 A A A A A A A A C C C C A A A A A A C C
2 chr2_106085226 0 106085226 C C C C C C C C C C C C C C C C A C C C
2 chr2_106102477 0 106102477 A A A A A A A A C C C C A A A A A A C C
2 chr2_106104028 0 106104028 T T T T T T T T T T T T T T T T A A T T
2 chr2_106130867 0 106130867 G G G G G G G G G G G G G G G G T T G G
2 chr2_106152333 0 106152333 T T T T T T G T T T T T T T T T T T T T
2 chr2_106156347 0 106156347 G G T T T T G T T T T T T T T T T T T T
2 chr2_106161875 0 106161875 C C C C C C C C A C C C C C C C C C C C
2 chr2_106175654 0 106175654 C C C C C C C C G G G G C C C C C C G G
2 chr2_106214349 0 106214349 C C C C C C C C C C A C C C C C C C C C
2 chr2_106238073 0 106238073 T T T T T T T T G G G G T T T T T T G G
2 chr2_106238651 0 106238651 G G G G G G G G C C C C G G G G G G C C
2 chr2_106255401 0 106255401 G G G G G G G G C C C C G G G G G G C C
2 chr2_106262540 0 106262540 G G G G G G G G G G G G G G G G T T G G
2 chr2_106302958 0 106302958 A A A A A A A A C C C C A A A A A A C C
2 chr2_106312776 0 106312776 T T T T T T T T G G G G T T T T T T G G
2 chr2_106320732 0 106320732 C C C C C C C G C C C C C C C C C C C C
2 chr2_106334946 0 106334946 G G G G G G G G T T T T G G G G G G T T
2 chr2_106340132 0 106340132 T T G T T T T T T T T T T T T T T T T T
2 chr2_106351803 0 106351803 T T T T T T T T G G G G T T T T T T G G
2 chr2_106367116 0 106367116 G G G G G T G G G G G G G G G G G G G G
2 chr2_106374364 0 106374364 T T T T T T T T G T T T T T T T T T T T
2 chr2_106412210 0 106412210 T T T T A T T T T T T T T T T T T T T T
2 chr2_106416986 0 106416986 C C C C C C C C A A A A C C C C C C A A
2 chr2_106460710 0 106460710 T T T T T T T T T T T T G T G G T T T T
2 chr2_106461971 0 106461971 G G G G G G G G G G G G G G T T G G G G
2 chr2_106462144 0 106462144 C C C C C C C C G G G G C C C C C C G G
2 chr2_106483138 0 106483138 A A A A A A A A C C C C A A A A A A C C
2 chr2_106490820 0 106490820 T T T T T T T T A A A A T T T T T T A A
2 chr2_106505976 0 106505976 T T G G G T T T T T T T T T T T T T T T
2 chr2_106539604 0 106539604 C C C C A C C C C C C C C C C C C C C C
2 chr2_106547683 0 106547683 T T A A A A T T A A A A A A A A A A A A
2 chr2_106555206 0 106555206 G G G G G G G G T T T T G G G G G G T T
2 chr2_106597571 0 106597571 A A A A A A A A C C C C A A A A A A C C
2 chr2_106606173 0 106606173 A A A A A A C C A A A A A A A A A A A A
2 chr2_106613418 0 106613418 A C C C C C A A C C C C C C C C C C C C
2 chr2_106634327 0 106634327 C C C C C C C C C C C C C C A C C C C C
2 chr2_106648956 0 106648956 C C C C C C C C G G G G C C C C C C G G
2 chr2_106652831 0 106652831 G G G G G G G G C C C C G G G G G G C C
2 chr2_106655253 0 106655253 T T T T T T T T G G G G T T T T T T G G
2 chr2_106674343 0 106674343 C C C C C C C C A A A A C C C C C C A A
2 chr2_106675097 0 106675097 A A C C C C A A C C C C C C C C C C C C
2 chr2_106679319 0 106679319 C C C C C C C C G G G G C C C C C C G G
2 chr2_106686904 0 106686904 C C C C C C C C C C C C C C C C A C C C
2 chr2_106702373 0 106702373 G G G G G G G G G G G G C C G G G G G G
2 chr2_106703984 0 106703984 A A A A A A A A C C C C A A A A A A C C
2 chr2_106709065 0 106709065 C C C C C C C C A A A A C C C C C C A A
2 chr2_106712414 0 106712414 G G G G G G G G G G G G C G G G G G G G
2 chr2_106717582 0 106717582 C C C C C C C C A A A A C C C C C C A A
2 chr2_106747571 0 106747571 T T T T T T T T G G G G T T T T T T G G
2 chr2_106752663 0 106752663 G G G G G T G G G G G G G G G G G G G G
2 chr2_106757295 0 106757295 C C C C C C C C C C C C A A C C C C C C
2 chr2_106769525 0 106769525 G G G G G G G G C G G G G G G G G G C C
2 chr2_106783537 0 106783537 C C C C A C C C C C C C C C C C C C C C
2 chr2_106789899 0 106789899 T T T T T T T T G T T T T T T T T T T T
2 chr2_106790617 0 106790617 C C C C A C C C C C C C C C C C C C C C
2 chr2_106805338 0 106805338 A A A A A A A A C C C C A A A A A A C C
2 chr2_106820824 0 106820824 G G G G G G G G G G G G G G G G T T G G
2 chr2_106869679 0 106869679 T T G G G G T T T T T T T T T T T T T T
2 chr2_106888462 0 106888462 A A A A A A A A C C C C A A A A A A C C
2 chr2_106891837 0 106891837 C C C C C C C C C C C C C C C C G G C C
2 chr2_106897759 0 106897759 T T T T T T T T A T T T T T T T T T T T
2 chr2_106904207 0 106904207 C G G G G G G G G G G G G G G G G G G G
2 chr2_106918963 0 106918963 A A C C A A A A A A A A A A A A A A A A
2 chr2_106924168 0 106924168 A A A A A A A A C C C C A A A A A A C C
2 chr2_106939803 0 106939803 A C C C C C C C C C C C C C C C C C C C
2 chr2_106953299 0 106953299 G G T T T T G G T T T T T T T T T T T T
2 chr2_106966782 0 106966782 G G G G T T G G T T T T G G G G G G T T
2 chr2_106988009 0 106988009 A A A A A A A A A A A A A A A A A C A A
2 chr2_106991827 0 106991827 G G G G C G G G G G G G G G G G G G G G
2 chr2_106999630 0 106999630 A A A A A A A A A A A A A A A A C C A A
2 chr2_107028168 0 107028168 G G G G G G G G G G G G C G G G C C G G
2 chr2_107029523 0 107029523 T T T T T T T T T T A T T T T T T T T T
2 chr2_107043671 0 107043671 A C C C C C C C C C C C C C C C C C C C
2 chr2_107055445 0 107055445 G G G G G G G G G G G G G G C C G G G G
2 chr2_107078188 0 107078188 C C G G C C C C C C C C C C C C C C C C
2 chr2_107097098 0 107097098 G G G G G G G G T T T T G G G G G G T T
2 chr2_107098947 0 107098947 G G G G G G G G T T T T G G G G G G T T
2 chr2_107146788 0 107146788 G G G G G G G G C C C C G G G G G G C C
2 chr2_107149440 0 107149440 A A A A A A A A A A A A A C A A A A A A
2 chr2_107188425 0 107188425 C C C C C C C C C C C C A A C C C C C C
2 chr2_107208851 0 107208851 A A C C A C A A A A A A A A A A A A A A
2 chr2_107217349 0 107217349 A A A A A A A A C C C C A A A A A A C C
2 chr2_107230171 0 107230171 A A A A A A A A C C C C A A A A A A C C
2 chr2_107232338 0 107232338 G G G G G G G G T T T T G G G G G G T T
2 chr2_107232656 0 107232656 C C C C C C C C A A A A C C C C C C A A
2 chr2_107257624 0 107257624 A A A A A A A A A A A A A A T T A A A A
2 chr2_107280435 0 107280435 C C C C C C C C G G G G C C C C C C G G
2 chr2_107291026 0 107291026 A A A A A A A A C C C C A A A A A A C C
2 chr2_107305077 0 107305077 T T T T G G T T T T T T T T T T T T T T
2 chr2_107311856 0 107311856 T T T T A T T T T T T T T T T T T T T T
2 chr2_107323149 0 107323149 G G G G G T G G G G G G G G G G G G G G
2 chr2_107337558 0 107337558 A A A A A A A A A A A A A A A A C C A A
2 chr2_107339458 0 107339458 T T A A A A T T T T T T A A A A A A T T
2 chr2_107340932 0 107340932 A A A A A A A A T T T T A A A A A A T T
2 chr2_107370679 0 107370679 T T T T T T T T G G G G T T T T T T G G
2 chr2_107387234 0 107387234 C C C C C C C C G G G G C C C C C C G G
2 chr2_107401781 0 107401781 G G T T T T G G T T T T T T T T T T T T
2 chr2_107409479 0 107409479 C C C C C C C C G G G G C C C C C C G G
2 chr2_107410807 0 107410807 A A A C A A A A A A A A A A A A A A A A
2 chr2_107423587 0 107423587 C C C C C C C C G G G G C C C C C C G G
2 chr2_107487249 0 107487249 A A A A A A A A A A A A A T A A A A A A
2 chr2_107505986 0 107505986 G G G G G G G G C C C C G G G G G G C C
2 chr2_107514119 0 107514119 C C C C A C C C A A A A A A A A A A A A
2 chr2_107531663 0 107531663 G G G G G G G G G G G G C G G G G G G G
2 chr2_107561092 0 107561092 G G G G G G G G C C C C G G G G G G C C
2 chr2_107576940 0 107576940 A A A A A A A A A A A A C C A A A A A A
2 chr2_107578141 0 107578141 C C C C C C C C C G C C C C C C C C G G
2 chr2_107584922 0 107584922 A A T T T T A A A A A A A A A A A A A A
2 chr2_107613570 0 107613570 A C C C C C C C C C C C C C C C C C C C
2 chr2_107615971 0 107615971 C C C C C C C C C C C C C C C G C C C C
2 chr2_107616152 0 107616152 A A A A A A A A A A A A A A A A C C A A
2 chr2_107656209 0 107656209 A T A A A A A A A A A A A A A A A A A A
2 chr2_107666530 0 107666530 C C C C C C C C C C C C C C C C G G C C
2 chr2_107671802 0 107671802 T T T T T T T T T T T T T T T T G G T T
2 chr2_107675938 0 107675938 G G G G G T G G G G G G G G G G G G G G
2 chr2_107704546 0 107704546 A A A A A A A A C C C C A A A A A A C C
2 chr2_107706720 0 107706720 A A C C C C A A C C C C C C C C C C C C
2 chr2_107718685 0 107718685 C G C C C C G G C C C C C C C C C C C C
2 chr2_107739385 0 107739385 A A A A A A A A A A A A A A T T A A A A
2 chr2_107742450 0 107742450 A A C C A A A A A A A A A A A A A A A A
2 chr2_107760432 0 107760432 T T T T A T T T T T T T T T T T T T T T
2 chr2_107760863 0 107760863 A A A A A A A A C C C C A A A A A A C C
2 chr2_107776490 0 107776490 G G G G G G G G G G G G G G T T G G G G
2 chr2_107789441 0 107789441 A A A A A A A A C C C C A A A A A A C C
2 chr2_107797981 0 107797981 T T T T T T T T G G G G T T T T T T G G
2 chr2_107860347 0 107860347 A A A C C C A A A A A A A A A A A A A A
2 chr2_107861207 0 107861207 G G G G G G G G G G G G T T G G G G G G
2 chr2_107862450 0 107862450 A A A A A A A A A A A A C C A A A A A A
2 chr2_107898580 0 107898580 T T T T T T T T A A A A T T T T T T A A
2 chr2_107898603 0 107898603 A A A A A A A A A A A A A A A A C C A A
2 chr2_107899544 0 107899544 G G G G G G G G G T G G G G G G G G G G
2 chr2_107904376 0 107904376 G G G G T T G G G G G G G G G G G G G G
2 chr2_107913277 0 107913277 G G G G G G G G C G G G G G G G G G G G
2 chr2_107921229 0 107921229 C G C C C C C C C C C C C C C C C C C C
2 chr2_107933499 0 107933499 T T T T T T T T T T T T G T T T T T T T
2 chr2_107943825 0 107943825 G G G G G G G G C C C C G G G G G G C C
2 chr2_107959845 0 107959845 C C G G C C C C G G G G G G G G G G G G
2 chr2_108011732 0 108011732 G G G T G G G G G G G G G G G G G G G G
2 chr2_108064022 0 108064022 T T T T T T T T G T G T T T T T T T T T
2 chr2_108112000 0 108112000 T T T T T T T T G G G G T T T T T T G G
2 chr2_108125773 0 108125773 A A C C C C A A C C C C C C C C C C C C
2 chr2_108132564 0 108132564 T T T T T T T T A A A A T T T T T T A A
2 chr2_108141682 0 108141682 T T T T G G T T T T T T T T T T T T T T
2 chr2_108157922 0 108157922 C C C C C C C C A A A A C C C C C C A A
2 chr2_108164101 0 108164101 A A A A A A A A A A A A A A C C A A A A
2 chr2_108185049 0 108185049 G G G G G G G G T T T T G G G G G G T T
2 chr2_108208644 0 108208644 C C C C C C C C G G G G C C C C C C G G
2 chr2_108239131 0 108239131 A A A C A C A A A A A A A A A A A A A A
2 chr2_108241519 0 108241519 G G G G G G G G C C C C G G G G G G C C
2 chr2_108248500 0 108248500 A A A A A A A A C C C C A A A A A A C C
2 chr2_108359930 0 108359930 T T T T T T T T T T T T A T T T T T T T
2 chr2_108412794 0 108412794 A A A A A A A A A A A A A A A A C C A A
2 chr2_108429893 0 108429893 C C G G G G C C C C C C C C C C C C C C
2 chr2_108434988 0 108434988 C C C C C C C C C C C C C C C C C G C C
2 chr2_108453590 0 108453590 C C C C C C A A C C C C C C C C C C C C
2 chr2_108454539 0 108454539 A A A A A A A A C C C C A A A A A A C C
2 chr2_108467082 0 108467082 A A A A A A A A A A A A A A A A T T A A
2 chr2_108514315 0 108514315 C C C C A A C C C C C C C C C C C C C C
2 chr2_108524127 0 108524127 C C G G C C C C C C C C C C C C C C C C
2 chr2_108532047 0 108532047 G G G G G G G G T T T T G G G G G G T T
2 chr2_108568792 0 108568792 C C C C C C C C C C C C A C C C C C C C
2 chr2_108581875 0 108581875 C C C C C C C C C G C C C C C C C C C C
2 chr2_108583959 0 108583959 T T T T T T G T T T T T T T T T T T T T
2 chr2_108588440 0 108588440 G G G G G G G G C C C C G G G G G G C C
2 chr2_108604141 0 108604141 G G G G G G G G C C C C G G G G G G C C
2 chr2_108610201 0 108610201 G G G G G G G G C C C C G G G G G G C C
2 chr2_108622479 0 108622479 C C G G G G C C G G G G G G G G G G G G
2 chr2_108632233 0 108632233 G G G G G G G G G T G T G G G G G G T T
2 chr2_108639364 0 108639364 T T T T T T T T G G G G T T T T T T G G
2 chr2_108655276 0 108655276 C C C C C C C C G G G G C C C C C C G G
2 chr2_108667524 0 108667524 T T T T T T T T G T T T T T T T T T T T
2 chr2_108672484 0 108672484 A A A A A A A A T T T T A A A A A A T T
2 chr2_108683053 0 108683053 A A A A A A A A C C C C A A A A A A C C
2 chr2_108733610 0 108733610 A A A A A A A A A A A A A C A A A A A A
2 chr2_108736648 0 108736648 A A A A A A A A A A A A A T A A A A A A
2 chr2_108739063 0 108739063 C C C C C C C C C C C C G G C C C C C C
2 chr2_108758198 0 108758198 T T T T T T T T G G G G T T T T T T G G
2 chr2_108763679 0 108763679 G G G G G G G G T T T T G G G G G G T T
2 chr2_108780622 0 108780622 C C C C C C C C G G G G C C C C C C G G
2 chr2_108857742 0 108857742 T T T T T T T T T T T T G T T T T T T T
2 chr2_108874868 0 108874868 A A A T T T A A A A A A A A A A A A A A
2 chr2_108878602 0 108878602 A A A A A A A A C C C C A A A A A A C C
2 chr2_108887014 0 108887014 C C C C C C C C C C C C A A C C C C C C
2 chr2_108904124 0 108904124 G G G G G G G G G G G G G G G G T T G G
2 chr2_108923161 0 108923161 A A A C C C A A A A A A A A A A A A A A
2 chr2_108927674 0 108927674 G G G G G G G G G G G G G G G G C G G G
2 chr2_108941899 0 108941899 A A A A A A A A A A A A A A C C A A A A
2 chr2_108979300 0 108979300 G G G G G G G G C C C C G G G G G G C C
2 chr2_109004624 0 109004624 C C C C C C C C C C C C A C C C C C C C
2 chr2_109011198 0 109011198 A A A A A A A A C C C C A A A A A A C C
2 chr2_109019187 0 109019187 C C C C C C C C C C C C C C C C A A C C
2 chr2_109028059 0 109028059 C C C C C C C C A A A A C C C C C C A A
2 chr2_109030152 0 109030152 A A A A A A A A T T T T A A A A A A T T
2 chr2_109041624 0 109041624 C C C G C C C C C C C C C C C C C C C C
2 chr2_109055264 0 109055264 T T T T T T T T G G G G T T T T T T G G
2 chr2_109084485 0 109084485 G G G G G G G G G G G T G G G G G G G G
2 chr2_109108112 0 109108112 G G G G G G G G C C C C G G G G G G C C
2 chr2_109163175 0 109163175 C C A A A A C C C C C C C C C C C C C C
2 chr2_109169814 0 109169814 G G G G G G G G C C C C G G G G G G C C
2 chr2_109199237 0 109199237 G G G G G G G G G G G G T T G G G G G G
2 chr2_109200389 0 109200389 T T T T T T T T G G G G T T T T T T G G
2 chr2_109232178 0 109232178 A A A A C C A A A A A A A A A A A A A A
2 chr2_109255810 0 109255810 A A A A A A A A T T T T A A A A A A T T
2 chr2_109260480 0 109260480 A A A A A A A A T T T T A A A A A A T T
2 chr2_109276977 0 109276977 T T T T T T T T A A A A T T T T T T A A
2 chr2_109280223 0 109280223 G G G G G G G G C C C C G G G G G G C C
2 chr2_109282911 0 109282911 G G G G G G G G T T T T G G G G G G T T
2 chr2_109287059 0 109287059 G G G G G G G G G G G G G G C C G G G G
2 chr2_109305241 0 109305241 A A A C A A A A A A A A A A A A A A A A
2 chr2_109309428 0 109309428 C C C C C C C C C C C C G G C C C C C C
2 chr2_109311655 0 109311655 T T T T T T T T T T T T T T A A T T T T
2 chr2_109329215 0 109329215 C C C C C C C C A A A A C C C C C C A A
2 chr2_109332412 0 109332412 A A A A A A A A A A A A A A A A A C A A
2 chr2_109364084 0 109364084 G G G G G G G G G G G G G G G T G G G G
2 chr2_109369756 0 109369756 C C C C C C C C G G G G C C C C C C G G
2 chr2_109454112 0 109454112 A A A A A A T T A A A A A A A A A A A A
2 chr2_109454870 0 109454870 G G C G G G G G G G G G G G G G G G G G
2 chr2_109454980 0 109454980 C C C C C C C C C C C C C G C C C C C C
2 chr2_109488547 0 109488547 G T T T T T G G T T T T T T T T T T T T
2 chr2_109502886 0 109502886 G G T T T T G G T T T T T T T T T T T T
2 chr2_109569516 0 109569516 A A A A A A A A C C C C A A A A A A C C
2 chr2_109615999 0 109615999 C C C C C C A A C C C C C C C C C C C C
2 chr2_109630248 0 109630248 T T T T T T T T G G G G T T T T T T G G
2 chr2_109635203 0 109635203 C C C C C C A C C C C C C C C C C C C C
2 chr2_109669474 0 109669474 G G G G G G G G C G C C G G G G G G G G
2 chr2_109670153 0 109670153 A A A A A A A A T T T T A A A A A A T T
2 chr2_109696165 0 109696165 A A C C C C A A A A A A A A A A A A A A
2 chr2_109733840 0 109733840 G G G G G G G G G G G G G G C G G G G G
2 chr2_109739205 0 109739205 A A A A A A A A T T T T A A A A A A T T
2 chr2_109769118 0 109769118 A A A A A A A A A A A C A A A A A A C C
2 chr2_109778583 0 109778583 T T G G T T T T T T T T T T T T T T T T
2 chr2_109779810 0 109779810 T T T T T T T T G T G T T T T T T T G G
2 chr2_109783761 0 109783761 C C C C C C C C C C C C A C C C C C C C
2 chr2_109784276 0 109784276 G G G G G G G G C G G G G G G G G G G G
2 chr2_109803962 0 109803962 A A A A A A A A A A A A A A T T A A A A
2 chr2_109811939 0 109811939 C C G G G G C C G G G G G G G G G G G G
2 chr2_109854439 0 109854439 T T T T T T T T G G G G T T T T T T G G
2 chr2_109889590 0 109889590 G G C C C C G G C C C C C C C C C C C C
2 chr2_109906672 0 109906672 A A T T T T A A T T T T T T T T T T T T
2 chr2_109910785 0 109910785 A A A A A A A T A A A A A A A A A A A A
2 chr2_109913952 0 109913952 G G G G G G G G G G G G G G G G C C G G
2 chr2_109927959 0 109927959 C C C C C C C C C C C C C C G G C C C C
2 chr2_109985852 0 109985852 G G G G G G G T G G G G G G G G G G G G
2 chr2_110047294 0 110047294 T T T T T T T T T T A T T T T T T T T T
2 chr2_110051927 0 110051927 A C C C C C C C C C C C C C C C C C C C
2 chr2_110060194 0 110060194 G G G G G G G G C C C C G G G G G G C C
2 chr2_110064453 0 110064453 C C C C C C C C C C C C A C C C C C C C
2 chr2_110116630 0 110116630 C C C C C C C C C C C C C G C C C C C C
2 chr2_110150305 0 110150305 G G G G G G G G G G G G G G G G T T G G
2 chr2_110155862 0 110155862 A A A A C C A A A A A A A A A A A A A A
2 chr2_110160601 0 110160601 A A C C A A A A A A A A A A A A A A A A
2 chr2_110161935 0 110161935 G G T T T T T T T T T T T T T T T T T T
2 chr2_110197014 0 110197014 C C C C C C C C A A A A C C C C C C A A
2 chr2_110200594 0 110200594 A C A A A A A A A A A A A A A A A A A A
2 chr2_110217278 0 110217278 T T T T A A T T T T T T A A A A A A T T
2 chr2_110224834 0 110224834 A A A A T T A A A A A A A A A A A A A A
2 chr2_110225774 0 110225774 G T G G G G G T G G G G G G G G G G G G
2 chr2_110227525 0 110227525 A A A A A A A A T T T T A A A A A A T T
2 chr2_110246006 0 110246006 G G G G G G G G G T G G G G G G G G G G
2 chr2_110248873 0 110248873 G G G G G G G G G G G G C G G G G G G G
2 chr2_110258113 0 110258113 A A A A A A A A C C C C A A A A A A C C
2 chr2_110313787 0 110313787 T T T T T T T T G T G G T T T T T T T T
2 chr2_110333292 0 110333292 A A C C C C A A C C C C C C C C C C C C
2 chr2_110345103 0 110345103 G G G G G G G G C C C C G G G G G G C C
2 chr2_110351508 0 110351508 C C C C C C C G C C C C C C C C C C C C
2 chr2_110355212 0 110355212 T T T T T T T T T T T T G T T T T T T T
2 chr2_110364558 0 110364558 C C C C C C C C C C C G C C C C C C G G
2 chr2_110424035 0 110424035 T T T T T T T T T T A T T T T T T T T T
2 chr2_110428143 0 110428143 T T T T T T G G T T T T T T T T T T T T
2 chr2_110459582 0 110459582 C C C C C C C C A A A A C C C C C C A A
2 chr2_110477879 0 110477879 T T T T T T T T A A A A T T T T T T A A
2 chr2_110482578 0 110482578 G G G G G G G G T T T T G G G G G G T T
2 chr2_110486384 0 110486384 C C G G G G C C G G G G G G G G G G G G
2 chr2_110511280 0 110511280 T T T T T T T T T T T T T T G T T T T T
2 chr2_110560568 0 110560568 A A A A A A A A A A A A A T A A A A A A
2 chr2_110609350 0 110609350 C C C C C C C C C C C C A C C C C C C C
2 chr2_110633698 0 110633698 G G G G G G G G C C C C G G G G G G C C
2 chr2_110646923 0 110646923 G G G G G G G G G G G G G T G G G G G G
2 chr2_110663550 0 110663550 G G G G T T G G G G G G G G G G G G G G
2 chr2_110681904 0 110681904 C C C C C C C C A A A A C C C C C C A A
2 chr2_110690969 0 110690969 T T G G G G T T T T T T T T T T T T T T
2 chr2_110734302 0 110734302 G G G G G G G G C C C C G G G G G G C C
2 chr2_110781566 0 110781566 A A A A A A A A T T A T A A A A A A A A
2 chr2_110850766 0 110850766 T T G T T T T T T T T T T T T T T T T T
2 chr2_110863076 0 110863076 G G G G G G G G C G C G G G G G G G C C
2 chr2_110896152 0 110896152 C G G G G G C G G G G G G G G G G G G G
2 chr2_110960043 0 110960043 A A A A A A A A C C C C A A A A A A C C
2 chr2_111002428 0 111002428 G G G G G G G G G T G G G G G G G G G G
2 chr2_111021905 0 111021905 G G G G G G G G T T T T G G G G G G T T
2 chr2_111047136 0 111047136 A A A A A A A A A A A A A A A A C C A A
2 chr2_111093502 0 111093502 C C C C C C C C G G G G C C C C C C G G
2 chr2_111117518 0 111117518 G G G G G G G G C C C C G G G G G G C C
2 chr2_111125426 0 111125426 G G G T G G G G G G G G T T T T T T G G
2 chr2_111125790 0 111125790 G G C G G G G G G G G G C C C C C C G G
2 chr2_111143106 0 111143106 A A C C C C A A C C C C C C C C C C C C
2 chr2_111156394 0 111156394 A A A A A A A T A A A A A A A A A A A A
2 chr2_111213244 0 111213244 T T T T T T T T T T T T T T T T G T T T
2 chr2_111217004 0 111217004 G G G G G G G G C C C G G G G G G G C C
2 chr2_111219548 0 111219548 C C C C A A C C C C C C C C C C C C C C
2 chr2_111244877 0 111244877 G G G G G G G G G G G G T T T T T T G G
2 chr2_111286506 0 111286506 T T G G T T T T T T T T T T T T T T T T
2 chr2_111292828 0 111292828 G G G G G G G G T T T T G G G G G G T T
2 chr2_111319302 0 111319302 T T T T T T T T T T T T T T T T G G T T
2 chr2_111336333 0 111336333 T T G G G G T T T T T T T T T T T T T T
2 chr2_111346705 0 111346705 C C C C C C C C C C C C C C C G C C C C
2 chr2_111372171 0 111372171 C C C C C C C C G G G G G G G G G G G G
2 chr2_111372596 0 111372596 T T T T T T T T T T T T G G T T G G T T
2 chr2_111393340 0 111393340 T T G G T T T T T T T T T T T T T T T T
2 chr2_111458093 0 111458093 C C C C C C C C A C C C C C C C C C C C
2 chr2_111477452 0 111477452 T T T T T T T T A T T T T T T T T T T T
2 chr2_111487164 0 111487164 A A A A T T A A A A A A A A A A A A A A
2 chr2_111488466 0 111488466 C C C C C C C C C C C C G G G G G G C C
2 chr2_111504962 0 111504962 C C C C C C C C G G G G C C C C C C G G
2 chr2_111517553 0 111517553 A A A A A A A A A A A A A C A A A A A A
2 chr2_111532355 0 111532355 A A C C C C A A C C C C C C C C C C C C
2 chr2_111578485 0 111578485 A C A A A A A A A A A A A A A A A A A A
2 chr2_111611202 0 111611202 C C C C C C C C A C A A C C C C C C A A
2 chr2_111638838 0 111638838 A A A A T T A A A A A A A A A A A A A A
2 chr2_111663784 0 111663784 C C G G C C C C C C C C C C C C C C C C
2 chr2_111675496 0 111675496 G G G G G G G G G G G G G G C G G G G G
2 chr2_111678445 0 111678445 A A A A A A A A C C C C A A A A A A C C
2 chr2_111700548 0 111700548 T T T T T T T T T T T T G T T T T T T T
2 chr2_111709505 0 111709505 A A A A A A A A A A A A A A A A C C A A
2 chr2_111756695 0 111756695 T T T T T T T T T T T T A T T T T T T T
2 chr2_111782830 0 111782830 G G G G G G G G G G G G G G G G C G G G
2 chr2_111798270 0 111798270 G G G G G G G T G G G G G G G G G G G G
2 chr2_111802105 0 111802105 G G G G G G G G G G G G C G G G G G G G
2 chr2_111844578 0 111844578 G G C C C C G G C C C C C C C C C C C C
2 chr2_111850285 0 111850285 C C C G C C C C C C C C C C C C C C C C
2 chr2_111877955 0 111877955 C C C C C C C C A A A A C C C C C C A A
2 chr2_111894342 0 111894342 A A A A A A A A A A A A A A A T A A A A
2 chr2_111901555 0 111901555 A A A C A A A A A A A A A A A A A A A A
2 chr2_111904769 0 111904769 T T T T T T T T T T T T G T T T T T T T
2 chr2_111921623 0 111921623 C C C C C C C C G G C G C C C C C C G G
2 chr2_111955938 0 111955938 T T T T T T T T G G G G T T T T T T G G
2 chr2_111979355 0 111979355 C G C C C C C C C C C C C C C C C C C C
2 chr2_111987227 0 111987227 G G C C G G G G C C C C G G G G G G C C
2 chr2_112001793 0 112001793 T T T T T T T T G T G T T T T T T T T T
2 chr2_112005873 0 112005873 G G G G C C G G C C C C C C C C C C C C
2 chr2_112012368 0 112012368 C C C C C C C C G G C G C C C C C C C C
2 chr2_112019992 0 112019992 G G C C C C G G G G G G G G G G G G G G
2 chr2_112037592 0 112037592 A A A A A A A A C C C C A A A A A A C C
2 chr2_112045099 0 112045099 A A A A C C A A A A A A A A A A A A A A
2 chr2_112056234 0 112056234 G G G G G G G G G G G T G G G G G G G G
2 chr2_112069318 0 112069318 C C G G G G C C G G G G G G G G G G G G
2 chr2_112085187 0 112085187 C C G G C C C C C C C C C C C C C C C C
2 chr2_112094730 0 112094730 A A A A A A A A T T T T A A A A A A T T
2 chr2_112096408 0 112096408 T T T T T T T T A A A A T T T T T T A A
2 chr2_112104497 0 112104497 G T T T T T T T T T T T T T T T T T T T
2 chr2_112110044 0 112110044 G G G G G G G G G G G G G G G T G G G G
2 chr2_112155010 0 112155010 C C G G G G C C G G G G G G G G G G G G
2 chr2_112156885 0 112156885 G G G G G G G G G G G G G G G G G T G G
2 chr2_112158148 0 112158148 G G G G G G G G C C C C G G G G G G C C
2 chr2_112176100 0 112176100 G G G G G G G G G G G T G G G G G G T T
2 chr2_112192882 0 112192882 G G G G G G G G C C C C C C C C G G C C
2 chr2_112213154 0 112213154 A A A A A A A A A A A A A C A A A A A A
2 chr2_112248372 0 112248372 C C A A A A C C A A A A A A A A A A A A
2 chr2_112250549 0 112250549 A A A A C C A A A A A A A A A A A A A A
2 chr2_112262356 0 112262356 T T T T T T T T G G G G T T T T T T G G
2 chr2_112267065 0 112267065 A A A A A A A A T T T T A A A A A A T T
2 chr2_112320532 0 112320532 T T T T G G T T T T T T T T T T T T T T
2 chr2_112320937 0 112320937 C C C C G G C C C C C C C C C C C C C C
2 chr2_112334568 0 112334568 A A A A A A A A C C C C A A A A A A C C
2 chr2_112342128 0 112342128 T T T T T T T T G T G G T T T T T T G G
2 chr2_112386063 0 112386063 T T T T T T T T T T G T T T T T T T T T
2 chr2_112387403 0 112387403 C C C C C C C C C C C C C C C C A A C C
2 chr2_112388213 0 112388213 A A A A A A A A A A A C A A A A A A C C
2 chr2_112398860 0 112398860 C C C C C C C C A A A C C C C C C C A A
2 chr2_112415922 0 112415922 A A A A A A A A A A A A A A A A A T A A
2 chr2_112417131 0 112417131 T T T T T T T T T T G T T T T T T T T T
2 chr2_112464806 0 112464806 C C C C C C C C A C C C C C C C C C C C
2 chr2_112494096 0 112494096 C C C C C C C C A C C C C C C C C C C C
2 chr2_112505945 0 112505945 A A A A A A A A A A A A A A T T A A A A
2 chr2_112534996 0 112534996 C C C C C C C C C C C C C C A A C C C C
2 chr2_112539885 0 112539885 A A A A A A A A A A A C A A A A A A A A
2 chr2_112547127 0 112547127 C C C C C C C C C C C C A C C C C C C C
2 chr2_112547733 0 112547733 C C C C C C C C A A A A C C C C C C A A
2 chr2_112582067 0 112582067 C C C C C C C C G G G G C C C C C C G G
2 chr2_112599730 0 112599730 A A A A A A A A T T T T A A A A A A T T
2 chr2_112629060 0 112629060 G G C C C C G G C C C C C C C C C C C C
2 chr2_112675680 0 112675680 C C C C A A C C C C C C C C C C C C C C
2 chr2_112730671 0 112730671 A C A A A A A A A A A A A A A A A A A A
2 chr2_112780074 0 112780074 G G G G G G G G C C C C G G G G G G C C
2 chr2_112783708 0 112783708 A A A A C C A A A A A A A A A A A A A A
2 chr2_112789440 0 112789440 T T T T T T T T T T G T T T T T T T T T
2 chr2_112798661 0 112798661 A A A A A A A A A A A A A A A C A A A A
2 chr2_112817772 0 112817772 C C C C C C C C A A A A C C C C C C A A
2 chr2_112837595 0 112837595 G G G G G G G G C C C C G G G G G G C C
2 chr2_112878949 0 112878949 T T T T T T G T T T T T T T T T T T T T
2 chr2_112893048 0 112893048 C C C C C C C C C C C C C C C G C C C C
2 chr2_112894395 0 112894395 C C C C C C C C A A A A C C C C C C A A
2 chr2_112934201 0 112934201 C C C C C C C C C C C C C C A C C C C C
2 chr2_112936941 0 112936941 C C A A A A C C C C C C C C C C C C C C
2 chr2_112940830 0 112940830 G G G T G G G G G G G G G G G G G G G G
2 chr2_112964414 0 112964414 T T A A A A T T A A A A A A A A A A A A
2 chr2_112991651 0 112991651 C C C C C C C C G G G G C C C C C C G G
2 chr2_112997043 0 112997043 T T T T T T T T T T T T T T A A T T T T
2 chr2_112998483 0 112998483 T T T T G G T T T T T T T T T T T T T T
2 chr2_113017881 0 113017881 T T T T A A T T T T T T T T T T T T T T
2 chr2_113028670 0 113028670 T T G G T T T T T T T T T T T T T T T T
2 chr2_113049445 0 113049445 T T T T T T T T G G G G T T T T T T G G
2 chr2_113075167 0 113075167 T T T T G G T T T T T T T T T T T T T T
2 chr2_113096086 0 113096086 G G G G G G G G C C C C G G G G G G C C
2 chr2_113116888 0 113116888 T T T T G G T T T T T T T T T T T T T T
2 chr2_113127411 0 113127411 C C C C C C C C C C C C C C C C G G C C
2 chr2_113147511 0 113147511 T T G T T T T T G G G G T T T T T T G G
2 chr2_113155411 0 113155411 G G G G G G G G C C C C G G G G G G C C
2 chr2_113191655 0 113191655 A A A A A A A A C C C C A A A A A A C C
2 chr2_113207102 0 113207102 G G C C C C G G G G G G G G G G G G G G
2 chr2_113239622 0 113239622 A A A A A A A A A A A A A C A A A A A A
2 chr2_113261189 0 113261189 G G G G G G G G G G G G G G T T G G G G
2 chr2_113261287 0 113261287 C C C C C C C C C C A C C C C C C C C C
2 chr2_113262327 0 113262327 A A A A A A A A A A A C A A A A A A C C
2 chr2_113266114 0 113266114 C C C C C C C C A A A C C C C C C C C C
2 chr2_113269539 0 113269539 C C C C C C C C C C C C A A A A C C C C
2 chr2_113278138 0 113278138 T T G T T T T T T T T T T T T T T T T T
2 chr2_113283863 0 113283863 G G G G G G G G G G G G T T G G G G G G
2 chr2_113317323 0 113317323 A T A A A A A T A A A A A A A A A A A A
2 chr2_113324353 0 113324353 C C C C C C C C A A C C C C C C C C C C
2 chr2_113341142 0 113341142 C C C C C C C C C C C C A C C C C C C C
2 chr2_113349546 0 113349546 C C C C G G C C C C C C C C C C C C C C
2 chr2_113372754 0 113372754 G G G G G G C C G G G G G G G G G G G G
2 chr2_113384110 0 113384110 C C C C C C C C C C C C C C C C A A C C
2 chr2_113432971 0 113432971 G G G G G G G G G G G G T T T T T T G G
2 chr2_113434689 0 113434689 G G G G G G G G G G G G G T G G G G G G
2 chr2_113446552 0 113446552 A C A A A A A A A A A A A A A A A A A A
2 chr2_113452780 0 113452780 A A A A A A A A C C C C A A A A A A C C
2 chr2_113461495 0 113461495 G G G G G G G G T T T T T T T T T T T T
2 chr2_113473507 0 113473507 T T T T T T T T A A A A T T T T T T A A
2 chr2_113492640 0 113492640 C C C C C C C C G G G G C C C C C C G G
2 chr2_113510143 0 113510143 C C C C C C C C C C C C C C C C G G C C
2 chr2_113543945 0 113543945 G G G G G G G G G G G G G G G G C C G G
2 chr2_113580672 0 113580672 T T T T G G T T T T T T T T T T T T T T
2 chr2_113638742 0 113638742 G G G G G G G G C C C C G G G G G G C C
2 chr2_113646764 0 113646764 C C C C C C C C A A A A C C C C C C A A
2 chr2_113667002 0 113667002 C C C C C C C C A A A A C C C C C C A A
2 chr2_113668843 0 113668843 A A A A A A A A A A A A A A A A C C A A
2 chr2_113672146 0 113672146 T T T T T T T T G G G G T T T T T T G G
2 chr2_113685748 0 113685748 G G G G G G G G T T T T G G G G G G T T
2 chr2_113691388 0 113691388 C C C C C C C C C C C C C C C C G G C C
2 chr2_113709146 0 113709146 T T G G G G T T G G G G G G G G G G G G
2 chr2_113714445 0 113714445 T T T T T T T T T T T T A A A A A A T T
2 chr2_113714847 0 113714847 A A A A A A A A A C A C A A A A A A C C
2 chr2_113725775 0 113725775 G G C G G G G G G G G G C C C C C C G G
2 chr2_113729922 0 113729922 G G C G G G G G G G G G C C C C C C G G
2 chr2_113730380 0 113730380 C C A C C C C C C C C C A A A A A A C C
2 chr2_113739118 0 113739118 A A A A A A A A T T T T T T T T T T T T
2 chr2_113785903 0 113785903 T T T T G G T T T T T T T T T T T T T T
2 chr2_113787371 0 113787371 G G G G G G G G T T T T G G G G G G T T
2 chr2_113788270 0 113788270 G G G G G G G G G G G G G G G G C C G G
2 chr2_113788421 0 113788421 T T T T T T T T G G G G T T T T T T G G
2 chr2_113799569 0 113799569 C C C C C C C C A A A A C C C C C C A A
2 chr2_113799608 0 113799608 G G G G G G C C G G G G G G G G G G G G
2 chr2_113808266 0 113808266 C C C C C C G G C C C C C C C C C C C C
2 chr2_113810432 0 113810432 C C C C C C C C C C C C G G G G G G C C
2 chr2_113819978 0 113819978 A A A A A A A A A A A A A A C C A A A A
2 chr2_113851836 0 113851836 G G C C G G G G G G G G G G G G G G G G
2 chr2_113864282 0 113864282 T T T T T T T T G G G G T T T T T T G G
2 chr2_113878060 0 113878060 T T T T T T T T G G G G G G G G G G G G
2 chr2_113899177 0 113899177 G G T T T T G G T T T T T T T T T T T T
2 chr2_113935844 0 113935844 A T T T T T T T T T T T T T T T T T T T
2 chr2_113951459 0 113951459 C C G G G G G G G G G G G G G G G G G G
2 chr2_113953949 0 113953949 T T T T T T T T T T T T T T G G T T T T
2 chr2_114004215 0 114004215 G G G G G G G G G G G G G G C C G G G G
2 chr2_114044194 0 114044194 T T A A T T T T T T T T T T T T T T T T
2 chr2_114065608 0 114065608 G G G G G G G G C C C C G G G G G G C C
2 chr2_114081598 0 114081598 T T T T T T T T G G G G T T T T T T G G
2 chr2_114092299 0 114092299 G T T T T T G G T T T T T T T T T T T T
2 chr2_114107765 0 114107765 C C C C C C C C A A A A C C C C C C A A
2 chr2_114209460 0 114209460 C C C C C C C C C C C C C C C C A A C C
2 chr2_114223571 0 114223571 T T T T T T T T T T T T G G G G G G T T
2 chr2_114232008 0 114232008 C C C C C C C C G G G G C C C C C C G G
2 chr2_114232509 0 114232509 C C C C C C C C G G G G C C C C C C G G
2 chr2_114241068 0 114241068 T T T T T T T T T T T T T T T T G T T T
2 chr2_114245077 0 114245077 A A A A A A A A T T T T A A A A A A T T
2 chr2_114256772 0 114256772 A A A A A A A A C C C C A A A A A A C C
2 chr2_114272724 0 114272724 T T T T T T T T G G G G T T T T T T G G
2 chr2_114278139 0 114278139 A A A A A A A A A T A T A A A A A A A A
2 chr2_114292127 0 114292127 G G G G G G G G G G G G G G C C G G G G
2 chr2_114313072 0 114313072 G G C C C C G G G G G G G G G G G G G G
2 chr2_114318504 0 114318504 T T T T T T T T T T T T T T G G T T T T
2 chr2_114318625 0 114318625 C C C C C C C C C C C C C C C C G G C C
2 chr2_114321468 0 114321468 C G C C C C C C C C C C C C C C C C C C
2 chr2_114349316 0 114349316 T T A T T T T T T T T T T T T T T T T T
2 chr2_114357285 0 114357285 C C C C C C C C A A A A C C C C C C A A
2 chr2_114366909 0 114366909 A A T T T T A A A A A A A A A A A A A A
2 chr2_114377670 0 114377670 T T T T T T T T G G G G T T T T T T G G
2 chr2_114397460 0 114397460 T T T T T T T T A T A T T T T T T T T T
2 chr2_114398369 0 114398369 T T T T T T T T G G G G T T T T T T G G
2 chr2_114405782 0 114405782 G G G G G G G G G G G G G G G G C C G G
2 chr2_114426498 0 114426498 T T T T T T T T G G G G T T T T T T G G
2 chr2_114430349 0 114430349 G G G G G G G G G G G G T T G G G G G G
2 chr2_114459404 0 114459404 A A A A A A A A C C C C A A A A A A C C
2 chr2_114465771 0 114465771 G G G G G G G G G G G G C G G G G G G G
2 chr2_114487219 0 114487219 T T T T T T T T G G G G T T T T T T G G
2 chr2_114487896 0 114487896 C C C C C C C C C C C C C G C C C C C C
2 chr2_114497042 0 114497042 C C C C C C C C G G G G C C C C C C G G
2 chr2_114499450 0 114499450 G G G G G G T T G G G G G G G G G G G G
2 chr2_114506550 0 114506550 A A A A A A A A A A A A A A T T A A A A
2 chr2_114511688 0 114511688 G G G G G G G G G G G G C G G G G G G G
2 chr2_114515831 0 114515831 G G G G G G G G G G G G C G G G G G G G
2 chr2_114607050 0 114607050 G G C C C C G G C C C C C C C C C C C C
2 chr2_114611959 0 114611959 G G G G G G G G G T G G G G G G G G G G
2 chr2_114628961 0 114628961 T T T T T T T T A A A A T T T T T T A A
2 chr2_114637380 0 114637380 T T T T T T T T A T T T T T T T T T T T
2 chr2_114659931 0 114659931 A A A A A A A A A A A C A A A A A A A A
2 chr2_114666697 0 114666697 T T T T T T T T T T T T A A T T T T T T
2 chr2_114668628 0 114668628 C C C C C C C C G G G G C C C C C C G G
2 chr2_114670037 0 114670037 A A A A A A A A T T T T A A A A A A T T
2 chr2_114689854 0 114689854 T T T T T T G T T T T T T T T T T T T T
2 chr2_114716291 0 114716291 C C A A C C C C C C C C C C C C C C C C
2 chr2_114770762 0 114770762 A A A A A A A A C C C C A A A A A A C C
2 chr2_114800513 0 114800513 G G G G G G G G C C G G G G G G G G G G
2 chr2_114828208 0 114828208 A A A A C C A A A A A A A A A A A A A A
2 chr2_114844769 0 114844769 C C C C A A C C C C C C C C C C C C C C
2 chr2_114873986 0 114873986 C C C C A A C C C C C C C C C C C C C C
2 chr2_114885602 0 114885602 G G G G G G G G C C C C G G G G G G C C
2 chr2_114897925 0 114897925 T T G G T T T T T T T T T T T T T T T T
2 chr2_114907676 0 114907676 T T T T T T T T A A A A T T T T T T A A
2 chr2_114922945 0 114922945 T T G G G G T T G G G G G G G G G G G G
2 chr2_114939548 0 114939548 C C A A A A C C A A A A A A A A A A A A
2 chr2_114966149 0 114966149 G G G G G G G G G G G G G G G T G G G G
2 chr2_114970805 0 114970805 A A A A A A A A C C C C A A A A A A C C
2 chr2_114983756 0 114983756 A A A A A A A A A A A A C C A A A A A A
2 chr2_115006014 0 115006014 C C C C C C C C A A A A C C C C C C A A
2 chr2_115034641 0 115034641 T T T T T T T T T T T T G G T T T T T T
2 chr2_115036589 0 115036589 G G G G G G G G G G G G G T G G G G G G
2 chr2_115048238 0 115048238 A A A A A A A A A T A A A A A A A A A A
2 chr2_115048822 0 115048822 T T G G G G T T T T T T T T T T T T T T
2 chr2_115067029 0 115067029 G G T T G G G G G G G G G G G G G G G G
2 chr2_115083204 0 115083204 C C C C C C C C G G G G C C C C C C G G
2 chr2_115138858 0 115138858 T T T T T T T T T T T T G T T T T T T T
2 chr2_115147452 0 115147452 A A A A A A A A C C C C A A A A A A C C
2 chr2_115152624 0 115152624 C C C C C C C C A A A A C C C C C C A A
2 chr2_115167788 0 115167788 A A C C C C A A A A A A A A A A A A A A
2 chr2_115171413 0 115171413 A A A A A A A A A A A A A A A A A T A A
2 chr2_115174392 0 115174392 G G G G G G G G G G G G G G G G C C G G
2 chr2_115186425 0 115186425 A A A A A A A A A A A A A A A C A A A A
2 chr2_115226815 0 115226815 G G G G G G G T G G G G G G G G G G G G
2 chr2_115239685 0 115239685 C C C C G G C C C C C C C C C C C C C C
2 chr2_115269606 0 115269606 A A A A A A A A A A A A A C A A A A A A
2 chr2_115352938 0 115352938 A A A A A A A A C C C C A A A A A A C C
2 chr2_115374879 0 115374879 G G C G G G G G G G G G G G G G G G G G
2 chr2_115376166 0 115376166 C C C C C C C C C C C G C C C C C C C C
2 chr2_115385756 0 115385756 C C C C C C G G C C C C C C C C C C C C
2 chr2_115387662 0 115387662 T T T T T T T T A A A A T T T T T T A A
2 chr2_115397327 0 115397327 G G G G G G G G G G G G G T G G G G G G
2 chr2_115398839 0 115398839 C C C C C C C C G G G G C C C C C C G G
2 chr2_115408622 0 115408622 T T T T T T T T G G G G T T T T T T G G
2 chr2_115419642 0 115419642 A A A A A A A A C C C C A A A A A A C C
2 chr2_115444599 0 115444599 A A A A A A A A A A A A A A A T A A A A
2 chr2_115445755 0 115445755 G G G G G G G G C C C C G G G G G G C C
2 chr2_115451571 0 115451571 C C C C C C C C C C C C C C G G C C C C
2 chr2_115454886 0 115454886 C C C C C C C C G G G G C C C C C C G G
2 chr2_115475718 0 115475718 G G G G G G G G T T T T T T T T T T T T
2 chr2_115516681 0 115516681 T T T T T T T T T T T T G G T T T T T T
2 chr2_115517043 0 115517043 T T T T T T T T A A A A T T T T T T A A
2 chr2_115518458 0 115518458 G G C C G G G G G G G G G G G G G G G G
2 chr2_115526316 0 115526316 A A T T T T A A T T T T T T T T T T T T
2 chr2_115532716 0 115532716 G G G G G G G G G G G G G G G G G T G G
2 chr2_115574054 0 115574054 T T T T T T T T G G G G T T T T T T G G
2 chr2_115580010 0 115580010 C C C C C C C C C C C C C G C C C C C C
2 chr2_115642780 0 115642780 A A A A A A A A A A A T A A A A A A T T
2 chr2_115668379 0 115668379 G G G G G G G G C C C C G G G G G G C C
2 chr2_115684274 0 115684274 C C C C C C C C C C C C A C C C C C C C
2 chr2_115697828 0 115697828 C C G G G G C C G G G G G G G G G G G G
2 chr2_115730470 0 115730470 T T T T T T T T G G G G T T T T T T G G
2 chr2_115732328 0 115732328 A A A A A A A A C C C C A A A A A A C C
2 chr2_115736687 0 115736687 C C C C C C C C G G G G C C C C C C G G
2 chr2_115748961 0 115748961 G G G G C C G G G G G G G G G G G G G G
2 chr2_115752769 0 115752769 C C C C C C C C G G G G C C C C C C G G
2 chr2_115759197 0 115759197 C C C C C C C C G G G G C C C C C C G G
2 chr2_115787431 0 115787431 C C C C G G C C C C C C C C C C C C C C
2 chr2_115792950 0 115792950 G G T T T T G G T T T T T T T T T T T T
2 chr2_115817433 0 115817433 G G C G G G G G G G G G G G G G G G G G
2 chr2_115818109 0 115818109 G G G G G G G G G G G G G G C G G G G G
2 chr2_115828781 0 115828781 C C C C C C C C C C C C C G C C C C C C
2 chr2_115829104 0 115829104 T T G T T T T T T T T T T T T T T T T T
2 chr2_115848979 0 115848979 C C A A A A C C A A A A C C C C C C A A
2 chr2_115858217 0 115858217 C C C C C C C C C C C C A A C C A A C C
2 chr2_115861404 0 115861404 C C C C C C C C A A A A C C C C C C A A
2 chr2_115879610 0 115879610 A A A T A A A A A A A A A A A A A A A A
2 chr2_115881175 0 115881175 T T T T T T T T A A T T T T T T T T T T
2 chr2_115892266 0 115892266 G T T T T T G G T T T T T T T T T T T T
2 chr2_115904944 0 115904944 C C C C C C C G G G G G C C C C C C G G
2 chr2_115909180 0 115909180 A A A A A A A A C C C C A A A A A A C C
2 chr2_115912179 0 115912179 T T T T T T T T T T T T T T T T G T T T
2 chr2_115920026 0 115920026 G G G G G G G G C C C C G G G G G G C C
2 chr2_115961397 0 115961397 A A A A A A A A C C C C A A A A A A C C
2 chr2_115961481 0 115961481 T T T T T T T T A A A A T T T T T T A A
2 chr2_115965512 0 115965512 C C C C C C C C C C C C G G C C C C C C
2 chr2_115997651 0 115997651 C C C C C C C C G G G G C C C C C C G G
2 chr2_116031527 0 116031527 G G G G G G G G T T T T G G G G G G T T
2 chr2_116059553 0 116059553 T T T T A A T T T T T T T T T T T T T T
2 chr2_116065728 0 116065728 C C C C C C C C G G G G C C C C C C G G
2 chr2_116066800 0 116066800 C C C C C C C C C C C C A C C C C C C C
2 chr2_116096012 0 116096012 T T T T T T T T T T T T G T T T T T T T
2 chr2_116097330 0 116097330 T T T T T T T T T T T T T T A A T T T T
2 chr2_116105207 0 116105207 G G G G G G C C G G G G G G G G G G G G
2 chr2_116112806 0 116112806 C C C C C C C C G G G G C C C C C C G G
2 chr2_116128010 0 116128010 T T T T T T T T G G G G T T T T T T G G
2 chr2_116137540 0 116137540 A A A A A A A A A A A A A C A A A A A A
2 chr2_116141736 0 116141736 G G T T G G G G G G G G G G G G G G G G
2 chr2_116158088 0 116158088 G G T T T T G G T T T T T T T T T T T T
2 chr2_116162120 0 116162120 A A A A A A A A A A A A A C A A A A A A
2 chr2_116258410 0 116258410 G G G G G G G G T T G T G G G G G G G G
2 chr2_116286591 0 116286591 C C C C C C C C G G G G C C C C C C G G
2 chr2_116289413 0 116289413 A A A A A A A A C C C C A A A A A A C C
2 chr2_116290261 0 116290261 T T T T T T T T T T T T T T T T G T T T
2 chr2_116307137 0 116307137 C C C C A A C C C C C C C C C C C C C C
2 chr2_116312143 0 116312143 T T T T T T T T G G G G T T T T T T G G
2 chr2_116314452 0 116314452 C C C C C C C C G G G G C C C C C C G G
2 chr2_116355805 0 116355805 G G G G T T G G G G G G G G G G G G G G
2 chr2_116359424 0 116359424 T T A A A A T T A A A A A A A A A A A A
2 chr2_116371594 0 116371594 A A A A A A A A A A A A A C A A A A A A
2 chr2_116386053 0 116386053 G G G G G G G G G G G G T T G G G G G G
2 chr2_116393720 0 116393720 T T T T T T G T T T T T T T T T T T T T
2 chr2_116403275 0 116403275 C C C C C C C C C C C C G G G G C C C C
2 chr2_116436779 0 116436779 T T T T T T T T T T T T T T A A T T T T
2 chr2_116451622 0 116451622 A A A A A A A A A A A A A A A T A A A A
2 chr2_116467669 0 116467669 A A A A A A A A A A A C A A A A A A A A
2 chr2_116505038 0 116505038 A A T T T T A A A A A A A A A A A A A A
2 chr2_116505560 0 116505560 G G G G G G G G C C C C G G G G G G C C
2 chr2_116509385 0 116509385 C G C C C C C C C C C C C C C C C C C C
2 chr2_116522333 0 116522333 G G C C C C G G C C C C C C C C C C C C
2 chr2_116536079 0 116536079 G G G G T T G G G G G G G G G G G G G G
2 chr2_116552415 0 116552415 A A A A A A A A T T T T A A A A A A T T
2 chr2_116561518 0 116561518 T T T T T T T T T T T T T T T T A A T T
2 chr2_116562626 0 116562626 T T G G G G T T G G G G G G G G G G G G
2 chr2_116586749 0 116586749 A A A A A A A A T T T T A A A A A A T T
2 chr2_116589371 0 116589371 A T T T T T T T T T T T T T T T T T T T
2 chr2_116600766 0 116600766 C C G G G G C C G G G G G G G G G G G G
2 chr2_116612371 0 116612371 G G G G G G G G G G G G G G C C G G G G
2 chr2_116612953 0 116612953 T T T T T T T T T T T T T T G G T T T T
2 chr2_116634471 0 116634471 G G C C C C G G G G G G G G G G G G G G
2 chr2_116705531 0 116705531 A A A A C C A A A A A A A A A A A A A A
2 chr2_116719664 0 116719664 T T T T T T T T T T T T G T T T T T T T
2 chr2_116756261 0 116756261 G G C C C C G G C C C C C C C C C C C C
2 chr2_116766074 0 116766074 A A A A A A A A A A A A A A A A C C A A
2 chr2_116782693 0 116782693 A A A A A A A A C C C C A A A A A A C C
2 chr2_116791379 0 116791379 A A A A A A A A A A A C A A A A A A A A
2 chr2_116880723 0 116880723 T T G T T T T T T T T T T T T T T T T T
2 chr2_116881483 0 116881483 C C C C C C C C G G C C C C C C C C G G
2 chr2_116897497 0 116897497 C C C C C C C C C C C C G G C C C C C C
2 chr2_116909051 0 116909051 T T T T T T T T A A A A T T T T T T A A
2 chr2_116910635 0 116910635 G G C G G G G G G G G G G G G G G G G G
2 chr2_116919002 0 116919002 C C C G C C C C C C C C C C C C C C C C
2 chr2_116923619 0 116923619 C C C C C C C C A A A A C C C C C C A A
2 chr2_116927660 0 116927660 G G G G G G G G G G G G C G G G G G G G
2 chr2_116973403 0 116973403 G G G G G G G G T T T T G G G G G G T T
2 chr2_116978482 0 116978482 G G C C C C C G C C C C C C C C C C C C
2 chr2_116979902 0 116979902 C C C C C C C C G G G G C C C C C C G G
2 chr2_117056914 0 117056914 G G G G G G G G G G G G G G G G C C G G
2 chr2_117057252 0 117057252 A A A A A A A A A A A T A A A A A A A A
2 chr2_117060577 0 117060577 C C C G C C C C C C C C C C C C C C C C
2 chr2_117069315 0 117069315 C C C C C C C C C C G G C C C C C C C C
2 chr2_117071182 0 117071182 C C C C C C C C A A A A C C C C C C A A
2 chr2_117131216 0 117131216 C C C C C C C C C C C C C C C C A C C C
2 chr2_117131231 0 117131231 T T T T T T T T G G G G T T T T T T G G
2 chr2_117136183 0 117136183 T T T T T T T T T T T T T T G T T T T T
2 chr2_117136696 0 117136696 C C C C C C C C C C C C G G G G C C C C
2 chr2_117141767 0 117141767 G G C C C C G G G G G G C C C C C C G G
2 chr2_117164707 0 117164707 G G G G G G G G G G C G G G G G G G G G
2 chr2_117168776 0 117168776 A A A A A A A A C C C C A A A A A A C C
2 chr2_117198552 0 117198552 A A A A A A A A A A A A A C A A A A A A
2 chr2_117200078 0 117200078 C C C C C C C C G G G G C C C C C C G G
2 chr2_117214287 0 117214287 C C C C C C C C C C C C A C C C C C C C
2 chr2_117224359 0 117224359 C C A A C C C C C C C C A A A A A A C C
2 chr2_117242018 0 117242018 G G G G G G G G C C C C G G G G G G C C
2 chr2_117254444 0 117254444 C C C C C C C C C C C C C G C C C C C C
2 chr2_117260741 0 117260741 C C C C C C C C C G C C C C C C C C C C
2 chr2_117271429 0 117271429 T T T T T T T T G G G G T T T T T T G G
2 chr2_117276805 0 117276805 G G G T G G G G G G G G G G G G G G G G
2 chr2_117308206 0 117308206 A A A A A A A A C C C C A A A A A A C C
2 chr2_117332641 0 117332641 G G T T T T G G T T T T T T T T T T T T
2 chr2_117344422 0 117344422 C C C C C C A A C C C C C C C C C C C C
2 chr2_117352287 0 117352287 A A A A A A A A A A A A C C A A A A A A
2 chr2_117355038 0 117355038 G G G G G G G G T T T T G G G G G G G G
2 chr2_117367233 0 117367233 T T T T T T T T G G G G T T T T T T G G
2 chr2_117379717 0 117379717 A A A A A A A A A A A A A A C C A A A A
2 chr2_117383777 0 117383777 C C C C G G C C C C C C C C C C C C C C
2 chr2_117388295 0 117388295 C C C C C C C C G G G G C C C C C C G G
2 chr2_117394026 0 117394026 C C C C C C C C C C C C C C G G C C C C
2 chr2_117419472 0 117419472 G G G G G G G G G G G T G G G G G G G G
2 chr2_117453887 0 117453887 T T T T T T T T T T T T T T G G T T T T
2 chr2_117480062 0 117480062 C C C C C C C C C C C G C C C C C C C C
2 chr2_117503243 0 117503243 A A A A A A A A C C C C A A A A A A C C
2 chr2_117508813 0 117508813 G G G G G G G G C C C C G G G G G G C C
2 chr2_117531253 0 117531253 G G C C C C C C C C C C C C C C C C C C
2 chr2_117573738 0 117573738 A A A A A A A A T T T T A A A A A A T T
2 chr2_117597685 0 117597685 A A A A A A A A T T T T A A A A A A T T
2 chr2_117605782 0 117605782 C C C C C C C C C C C C C C C C C G C C
2 chr2_117629894 0 117629894 G G G G G G G G C C C C G G G G G G C C
2 chr2_117638924 0 117638924 G G G G G G G G C C C C G G G G G G C C
2 chr2_117642805 0 117642805 A A A A T T A A A A A A A A A A A A A A
2 chr2_117658959 0 117658959 C C C G C C C C C C C C C C C C C C C C
2 chr2_117665172 0 117665172 T T T T T T T T G G G G T T T T T T G G
2 chr2_117688186 0 117688186 G G G G G G G G C C C C G G G G G G C C
2 chr2_117697154 0 117697154 A A A A A A A A T T T T A A A A A A T T
2 chr2_117726722 0 117726722 A A A A A A A A A C A A A A A A A A A A
2 chr2_117750782 0 117750782 C C C C C C C C C C C C C C A A C C C C
2 chr2_117755348 0 117755348 T T T T T T T T A A A A T T T T T T A A
2 chr2_117769466 0 117769466 C G G G G G G G G G G G G G G G G G G G
2 chr2_117770728 0 117770728 T T T T T T T T T T T T G G G G T T T T
2 chr2_117812373 0 117812373 T T T T T T T T T T T T G T T T T T T T
2 chr2_117812858 0 117812858 A A C C C C C C C C C C C C C C C C C C
2 chr2_117817597 0 117817597 C C A A C C C C C C C C C C C C C C C C
2 chr2_117822226 0 117822226 C C C C C C C C A A A A C C C C C C A A
2 chr2_117825245 0 117825245 T T T T T T T T T T T T T T T T G T T T
2 chr2_117851280 0 117851280 G G G G G G G G T T T T G G G G G G T T
2 chr2_117859409 0 117859409 A A A A A A A A C C C C A A A A A A C C
2 chr2_117901076 0 117901076 C C C C C C C C A A A C C C C C C C C C
2 chr2_117902634 0 117902634 T T A A A A T T T T T T T T T T T T T T
2 chr2_117902970 0 117902970 C C A C C C C C C C C C C C C C C C C C
2 chr2_117918907 0 117918907 C C C C C C C C C C C C G G C C C C C C
2 chr2_117934005 0 117934005 T T T T A A T T T T T T T T T T T T T T
2 chr2_117938388 0 117938388 G G G T G G G G G G G G G G G G G G G G
2 chr2_117977913 0 117977913 T T T T T T T T T T T T T T G T T T T T
2 chr2_117998479 0 117998479 A A A C A A A A A A A A A A A A A A A A
2 chr2_118014227 0 118014227 T T T T T T T T G G G G T T T T T T G G
2 chr2_118030658 0 118030658 T T T T T T T T G T G T T T T T T T G G
2 chr2_118033768 0 118033768 T T A A A A T T A A A A A A A A A A A A
2 chr2_118034639 0 118034639 A A A A A A A A A A A A A C A A A A A A
2 chr2_118046951 0 118046951 T T T T T T T T T T T T T T G G T T T T
2 chr2_118056385 0 118056385 C C C C C C C C A A A A C C C C C C A A
2 chr2_118072828 0 118072828 G G G G C C G G G G G G G G G G G G G G
2 chr2_118073712 0 118073712 A C A A A A A A A A A A A A A A A A A A
2 chr2_118074121 0 118074121 G T G G G G G G G G G G G G G G G G G G
2 chr2_118078252 0 118078252 G G C G G G G G G G G G G G G G G G G G
2 chr2_118116265 0 118116265 G G G G C C G G G G G G G G G G G G G G
2 chr2_118122095 0 118122095 A A C C C C A A C C C C C C C C C C C C
2 chr2_118149884 0 118149884 A A A A A A A A A A A A A C A A A A A A
2 chr2_118173890 0 118173890 G G G G G G G G G G G G C C G G G G G G
2 chr2_118176112 0 118176112 A A A A A A A A T T A T A A A A A A T T
2 chr2_118180037 0 118180037 C C C C C C C C A A A A C C C C C C A A
2 chr2_118192708 0 118192708 C C C C C C C C C C C C C C A C C C C C
2 chr2_118208784 0 118208784 C C G G G G C C G G G G G G G G G G G G
2 chr2_118218747 0 118218747 C C C C C C C C A A A A C C C C C C A A
2 chr2_118220250 0 118220250 G G G G G G G G T T T T G G G G G G T T
2 chr2_118229573 0 118229573 A C C C C C C C C C C C C C C C C C C C
2 chr2_118241843 0 118241843 G G G G G G G G C C C C G G G G G G C C
2 chr2_118259581 0 118259581 C C G G G G C C G G G G G G G G G G G G
2 chr2_118280067 0 118280067 C C C C C C C C C C C C C C C C A A C C
2 chr2_118289732 0 118289732 A A A A A A A A C C C C A A A A A A C C
2 chr2_118330304 0 118330304 G G G G G G G G G G G G C C C C C C G G
2 chr2_118330726 0 118330726 A C A A A A C C C C C C A A A A A A C C
2 chr2_118334990 0 118334990 C C A A C C C C C C C C C C C C C C C C
2 chr2_118338446 0 118338446 C C C C C C G G C C C C C C C C C C C C
2 chr2_118363963 0 118363963 G G T T T T G G T T T T T T T T T T T T
2 chr2_118371488 0 118371488 C C C C C C C C G G G G C C C C C C G G
2 chr2_118390319 0 118390319 C G C C C C C C C C C C C C C C C C C C
2 chr2_118400607 0 118400607 T T T T T T T T T T T T T T A T T T T T
2 chr2_118416052 0 118416052 T T T T T T T T G G G G T T T T T T G G
2 chr2_118416781 0 118416781 A A A A A A A A A A A A A T A A A A A A
2 chr2_118425406 0 118425406 C C C C C C C C G G G G C C C C C C G G
2 chr2_118510210 0 118510210 G G G G G G G G C C C C G G G G G G C C
2 chr2_118512113 0 118512113 C C C C A A C C C C C C C C C C C C C C
2 chr2_118539986 0 118539986 C C C C C C C C A A A A C C C C C C A A
2 chr2_118549375 0 118549375 T T T T G G T T T T T T T T T T T T T T
2 chr2_118556696 0 118556696 T T T T T T T T G G G G T T T T T T G G
2 chr2_118566209 0 118566209 A A A A A A A A C C C C A A A A A A C C
2 chr2_118568292 0 118568292 C C C C C C C C C C C C C C C G C C C C
2 chr2_118618424 0 118618424 C C C C C C C C G G G G C C C C C C G G
2 chr2_118630564 0 118630564 T T T T T T T T A A A T T T T T T T A A
2 chr2_118631086 0 118631086 A A A A A A A A A A A C A A A A A A A A
2 chr2_118637900 0 118637900 C C A C C C C C C C C C C C C C C C C C
2 chr2_118650220 0 118650220 C C C C C C C C A A A A C C C C C C A A
2 chr2_118662781 0 118662781 T T T T T T T T T T T T A T T T T T T T
2 chr2_118716608 0 118716608 C C C C C C C C A A A A C C C C C C A A
2 chr2_118771858 0 118771858 A A A A A A A A C C C C A A A A A A C C
2 chr2_118810689 0 118810689 A A A C A A A A A A A A A A A A A A A A
2 chr2_118813697 0 118813697 A A A A A A A C A A A A A A A A A A A A
2 chr2_118832666 0 118832666 G G T T T T G G T T T T T T T T T T T T
2 chr2_118846045 0 118846045 C C C C C C C C A C C C C C C C C C C C
2 chr2_118849301 0 118849301 G G G G G G G G G G G G G T G G G G G G
2 chr2_118858665 0 118858665 C C C C C C C C C C C C C G C C C C C C
2 chr2_118896777 0 118896777 A A A A A A A A C C C C A A A A A A C C
2 chr2_118897001 0 118897001 G G G G G G G G G G G G T T G G G G G G
2 chr2_118904748 0 118904748 T T T T T T T T T T T T A T T T T T T T
2 chr2_118922089 0 118922089 C C C C C C C C C C A C C C C C C C C C
2 chr2_118928359 0 118928359 G G G G G G G G G G G G G G T T G G G G
2 chr2_118945769 0 118945769 G G C C G G G G G G G G G G G G G G G G
2 chr2_118945908 0 118945908 G G G G G G G G G G C G G G G G G G G G
2 chr2_118961382 0 118961382 A A A A A A A A C C C C A A A A A A C C
2 chr2_118967860 0 118967860 G G G G G G G G C G C G G G G G G G C C
2 chr2_119011263 0 119011263 T T T T T T T T G G G G T T T T T T G G
2 chr2_119011840 0 119011840 A A A A A A A A A A A A A A A A T T A A
2 chr2_119021461 0 119021461 C C C C C C C C G G G G C C C C C C G G
2 chr2_119033000 0 119033000 C C C C C C C C G G G G C C C C C C G G
2 chr2_119039091 0 119039091 C C A A A A C C A A A A A A A A A A A A
2 chr2_119044567 0 119044567 A C C C C C A A C C C C C C C C C C C C
2 chr2_119045998 0 119045998 A A A A T T A A A A A A A A A A A A A A
2 chr2_119057252 0 119057252 T T T T T T T T T T T T T T A T T T T T
2 chr2_119097999 0 119097999 C C C C C C C C G G G G C C C C C C G G
2 chr2_119104479 0 119104479 C C C C C C C C A A A A C C C C C C A A
2 chr2_119113386 0 119113386 A C A A A A A C A A A A A A A A A A A A
2 chr2_119134596 0 119134596 C C C C C C C C G G G G C C C C C C G G
2 chr2_119139045 0 119139045 G G G G G G G G G G G G T T G G G G G G
2 chr2_119173376 0 119173376 C C C C C C C C G G G G C C C C C C G G
2 chr2_119177685 0 119177685 T T T T T T T T A A A A T T T T T T A A
2 chr2_119196617 0 119196617 A A A A A A A A A A A A A A T T A A A A
2 chr2_119201984 0 119201984 G G C C C C G G G G G G G G G G G G G G
2 chr2_119216063 0 119216063 T T T T T T T T T T T T A A A A A A T T
2 chr2_119216730 0 119216730 A A C C A A A A A A A A A A A A A A A A
2 chr2_119230418 0 119230418 G G G G T T G G G G G G G G G G G G G G
2 chr2_119238381 0 119238381 C C C C C C C C A A A A C C C C C C A A
2 chr2_119243158 0 119243158 T T T T T T T T T T T T T T T T A T T T
2 chr2_119244457 0 119244457 C C C C C C C C G G G G G G G G G G G G
2 chr2_119259866 0 119259866 T T T T T T T T G T G G T T T T T T G G
2 chr2_119261294 0 119261294 G G G G G G G G G G C G G G G G G G G G
2 chr2_119267225 0 119267225 A A A C A A A A A A A A A A A A A A A A
2 chr2_119269464 0 119269464 A A A A A A A A T T T T A A A A A A T T
2 chr2_119272967 0 119272967 G G C C C C G G C C C C C C C C C C C C
2 chr2_119306299 0 119306299 C C C C C C C C C C C C C C C C C G C C
2 chr2_119309731 0 119309731 C C C C C C C C C C C C C C A C C C C C
2 chr2_119312601 0 119312601 G T G G G G G G G G G G G G G G G G G G
2 chr2_119317508 0 119317508 T T T T T T T T T T T T A A T T T T T T
2 chr2_119317556 0 119317556 T T T T T T T T T T T T T T G G T T T T
2 chr2_119334756 0 119334756 C C C C C C C C C C C C C C C C G G C C
2 chr2_119341812 0 119341812 A A A A A A A A A T A A A A A A A A A A
2 chr2_119345124 0 119345124 C C C C C C C C C C C C C G G G G G C C
2 chr2_119352098 0 119352098 A A A A A A A A A A A A A T A A A A A A
2 chr2_119369374 0 119369374 T T T T T T T T T T T T G G T T T T T T
2 chr2_119373241 0 119373241 C C C C C C C C C C C C C C C C C G C C
2 chr2_119375785 0 119375785 G G G G G G G G C C C C G G G G G G C C
2 chr2_119379197 0 119379197 G G G G G G G G G G G G G G C C G G G G
2 chr2_119427479 0 119427479 A A A A A A A A C C C C A A A A A A C C
2 chr2_119496780 0 119496780 G G G G G G G G T T T T G G G G G G T T
2 chr2_119505351 0 119505351 G G G G G G G G G G G G C C G G G G G G
2 chr2_119527225 0 119527225 A A A A A A A T A A A A A A A A A A A A
2 chr2_119534006 0 119534006 G G C G G G G G G G G G G G G G G G G G
2 chr2_119543474 0 119543474 C C G G G G C C C C C C C C C C C C C C
2 chr2_119547359 0 119547359 G G G G G G G G G G G G C C C C G G G G
2 chr2_119549393 0 119549393 T T G G T T T T T T T T T T T T T T T T
2 chr2_119561088 0 119561088 C C C C A A C C C C C C C C C C C C C C
2 chr2_119565317 0 119565317 T T T T T T T T T T T T G T T T T T T T
2 chr2_119597629 0 119597629 A A A T A A A A A A A A A A A A A A A A
2 chr2_119623042 0 119623042 T T A A A A T T A A A A A A A A A A A A
2 chr2_119631939 0 119631939 A A A A A A A A A A A A A A A A T T A A
2 chr2_119648722 0 119648722 G G G G G G G G G G G G G T G G G G G G
2 chr2_119650148 0 119650148 T T T T T T T T G G G G G G G G G G G G
2 chr2_119650749 0 119650749 C C C C C C C C A A A A C C C C C C A A
2 chr2_119655331 0 119655331 G G G G G G G G T T T T G G G G G G T T
2 chr2_119668338 0 119668338 G G G G G G G G G G G T G G G G G G G G
2 chr2_119690978 0 119690978 C C G G G G C C G G G G G G G G G G G G
2 chr2_119692390 0 119692390 T T T T T T T T A A A A T T T T T T A A
2 chr2_119703624 0 119703624 G G G G G G G G G G G G G G G G G T G G
2 chr2_119704376 0 119704376 C C C C C C C C C C C C C C C C C G C C
2 chr2_119707218 0 119707218 A A C C C C A A A A A A A A A A A A A A
2 chr2_119713930 0 119713930 C C C C C C C C C C C C C G C C C C C C
2 chr2_119740923 0 119740923 A A A A A A A A C C C C A A A A A A C C
2 chr2_119741227 0 119741227 T T T T T T T T T T T T T T T T G G T T
2 chr2_119751780 0 119751780 G G G G G G G G G G G G G G G G T T G G
2 chr2_119771369 0 119771369 G G G G G G G G G G G G G G T T G G G G
2 chr2_119772260 0 119772260 A A A A A A A A A A A A A A A T A A A A
2 chr2_119784580 0 119784580 G G G G G G G G G G G G G T G G G G G G
2 chr2_119794850 0 119794850 G G G G G G G G G G G G G G C G G G G G
2 chr2_119806615 0 119806615 C C C C C C C C A A A A C C C C C C A A
2 chr2_119834187 0 119834187 C C C C C C C C C C C G C C C C C C C C
2 chr2_119856295 0 119856295 T T T T G G T T T T T T T T T T T T T T
2 chr2_119867981 0 119867981 C C C C C C C C A A A A C C C C C C A A
2 chr2_119869029 0 119869029 C C C C C C C C A A A A C C C C C C A A
2 chr2_119909739 0 119909739 G G G G G G G G T T T T G G G G G G T T
2 chr2_119916329 0 119916329 C C C C C C C C G G G G C C C C C C G G
2 chr2_119922671 0 119922671 G G G G G G G G G G G G G G C G G G G G
2 chr2_119922717 0 119922717 A A A A A A A T A A A A A A A A A A A A
2 chr2_119944114 0 119944114 A A A A A A A A A A C C A A A A A A A A
2 chr2_119955104 0 119955104 G G C C C C G G C C C C C C C C C C C C
2 chr2_119973987 0 119973987 T T T T T T T T T T T T A A T T T T T T
2 chr2_119989745 0 119989745 G G G G G G G G C C C C G G G G G G C C
2 chr2_120046582 0 120046582 T T T T T T T T T T T T T T G G T T T T
2 chr2_120050054 0 120050054 T T T T T T T T A A A A T T T T T T A A
2 chr2_120060773 0 120060773 A A C C C C A A C C C C C C C C C C C C
2 chr2_120063506 0 120063506 T T T T T T T T T T T T G T T T T T T T
2 chr2_120069281 0 120069281 T T T T T T T T G G G G T T T T T T G G
2 chr2_120070770 0 120070770 C C C C C C C C C C A C C C C C C C C C
2 chr2_120080550 0 120080550 T T T T T T T T G G G G T T T T T T G G
2 chr2_120085133 0 120085133 C C C C C C C C C C C C C C A C C C C C
2 chr2_120086941 0 120086941 A A A A A A A C A A A A A A A A A A A A
2 chr2_120087424 0 120087424 C C A C C C C C C C C C C C C C C C C C
2 chr2_120120489 0 120120489 T T G G G G T T T T T T T T T T T T T T
2 chr2_120147392 0 120147392 C C C C C C C C C C C C C G C C C C C C
2 chr2_120154731 0 120154731 G G G G G G G G G G G G G G T T G G G G
2 chr2_120180025 0 120180025 G G G G G G G G C C C C G G G G G G C C
2 chr2_120189276 0 120189276 A A A A T T A A A A A A A A A A A A A A
2 chr2_120189700 0 120189700 C C C C C C C C C C C C A C C C C C C C
2 chr2_120203694 0 120203694 C C C C C C C C A A A A C C C C A C A A
2 chr2_120210738 0 120210738 A A A A A A A A T T T T A A A A A A T T
2 chr2_120219977 0 120219977 C C A A A A C C A A A A A A A A A A A A
2 chr2_120245845 0 120245845 G G G G G G G G T T T T G G G G G G T T
2 chr2_120248765 0 120248765 T T T T G G T T T T T T T T T T T T T T
2 chr2_120250118 0 120250118 T T T T T T T T T T T T T T T T G G T T
2 chr2_120250846 0 120250846 C C C C C C C C G G G G C C C C C C G G
2 chr2_120260842 0 120260842 C C C C C C C C A A A A C C C C C C A A
2 chr2_120262221 0 120262221 G G G G G G G G G G G G G G C G G G G G
2 chr2_120308422 0 120308422 C C C C C C C C C C C C G G C C C C C C
2 chr2_120342274 0 120342274 T T G G G G T T T T T T T T T T T T T T
2 chr2_120347004 0 120347004 T T A A A A T T A A A A A A A A A A A A
2 chr2_120363915 0 120363915 G G G G G G G G C G C G G G G G G G G G
2 chr2_120377014 0 120377014 C C C C C C C C G G G G C C C C C C G G
2 chr2_120382032 0 120382032 T T T T T T T T G G G T T T T T T T G G
2 chr2_120382713 0 120382713 C C C C C C C C A A A A C C C C C C A A
2 chr2_120395104 0 120395104 A A A A A A A A A A A T A A A A A A A A
2 chr2_120397923 0 120397923 G G G G G G G G G G G G G G C G G G G G
2 chr2_120455963 0 120455963 T T G T T T T T T T T T T T T T T T T T
2 chr2_120466510 0 120466510 G G G G G G G G G G G G G T G G G G G G
2 chr2_120472284 0 120472284 C C C C C C C C C C C C C C C C C G C C
2 chr2_120478941 0 120478941 A A A A A A A A C C C C A A A A A A C C
2 chr2_120482764 0 120482764 G G G G G G G G C C C C G G G G G G C C
2 chr2_120486853 0 120486853 G G G G G G G G C G G G G G G G G G C C
2 chr2_120487416 0 120487416 T T T T T T T T G G G G T T T T T T G G
2 chr2_120488360 0 120488360 C C C C C C C C G G G G C C C C C C G G
2 chr2_120488384 0 120488384 C C C C C C C C C C C C C G C C C C C C
2 chr2_120522037 0 120522037 G G T T G G G G G G G G G G G G G G G G
2 chr2_120536386 0 120536386 A A A A A A A A T T T T A A A A A A T T
2 chr2_120547978 0 120547978 G G G G G G G G C C C C G G G G G G C C
2 chr2_120552450 0 120552450 A A C C C C A A C C C C C C C C C C C C
2 chr2_120577933 0 120577933 T T T T T T T T G G G G T T T T T T G G
2 chr2_120621929 0 120621929 G G G G G G G G T T T T G G G G G G T T
2 chr2_120631555 0 120631555 G G G G G G G G C C C C G G G G G G C C
2 chr2_120636059 0 120636059 G G G G G G G G T T T T G G G G G G T T
2 chr2_120646002 0 120646002 A A A A A A A A C C C C A A A A A A C C
2 chr2_120680689 0 120680689 G G G G G G G G G G G G G T T T G G G G
2 chr2_120683382 0 120683382 C C C C C C C C G G G G C C C C C C G G
2 chr2_120685841 0 120685841 G G G G G G G G G G G G G T G G G G G G
2 chr2_120697562 0 120697562 A A C C C C C C C C C C C C C C C C C C
2 chr2_120739254 0 120739254 T T T T T T A A T T T T T T T T T T T T
2 chr2_120759794 0 120759794 T T T T T T T T T T T T A T T T T T T T
2 chr2_120762692 0 120762692 C C C C C C C C C C C C C C C G C C C C
2 chr2_120766620 0 120766620 A A A A A A A A A C A A A A A A A A A A
2 chr2_120779114 0 120779114 T T T T T T T T T T T T A A A A T T T T
2 chr2_120789326 0 120789326 A A A A A A A A A A A A A A A A C C A A
2 chr2_120812815 0 120812815 G G G G C C G G G G G G G G G G G G G G
2 chr2_120815926 0 120815926 C C C C C C C C G G G G C C C C C C G G
2 chr2_120822896 0 120822896 T T A A A A T T T T T T T T T T T T T T
2 chr2_120842632 0 120842632 T T T T T T T T G G G G T T T T T T G G
3 chr3_49687 0 49687 A A C C C C C C C C C C C C C C C C C C
3 chr3_76910 0 76910 A A A A A A A A C C C C A A A A A A C C
3 chr3_90754 0 90754 T T G G G G T T T T T T T T T T T T T T
3 chr3_141462 0 141462 A A A A A A A A C C C C A A A A A A C C
3 chr3_167715 0 167715 C C C C C C C C C C C C A C C C C C C C
3 chr3_168652 0 168652 A A A A A C A A A A A A A A A A A A A A
3 chr3_188336 0 188336 G G G G G G G G G G G G G T G G G G G G
3 chr3_192839 0 192839 G G G G G G G G C C C C G G G G G G C C
3 chr3_199496 0 199496 G G G T G G G G G G G G G G G G G G G G
3 chr3_202331 0 202331 G G G G G G G G C C C C G G G G G G C C
3 chr3_211534 0 211534 A A A A A A A A A A A A A A A A C C A A
3 chr3_212057 0 212057 A A A A A A A A A T A T A A A A A A T T
3 chr3_219058 0 219058 C C A A A A C C C C C C C C C C C C C C
3 chr3_231737 0 231737 C C C C C C C C C C C C A A C C C C C C
3 chr3_244182 0 244182 T T T T T T T T T T T T G T T T T T T T
3 chr3_277194 0 277194 T T T T T T T T G G G G G G G G G G G G
3 chr3_397825 0 397825 G G G G G G G G G G G G G T G G G G G G
3 chr3_417382 0 417382 G G G G G G G G C C C C G G G G G G C C
3 chr3_449422 0 449422 T T G G G G T T G G G G G G G G G G G G
3 chr3_463964 0 463964 T T T T T T T T T T T T T T T T G G T T
3 chr3_470241 0 470241 C C C C C C C G C C C C C C C C C C C C
3 chr3_473940 0 473940 A A A A A A A A T T T T A A A A A A T T
3 chr3_508808 0 508808 G G G G G G G G G G G G G G G G C C G G
3 chr3_536336 0 536336 A A A A A A A A A A A A C C C C C C A A
3 chr3_561121 0 561121 C C G G G G C G G G G G G G G G G G G G
3 chr3_575812 0 575812 G G G G G G G G G G G G C G G G G G G G
3 chr3_582566 0 582566 C C G G C C C C C C C C C C C C C C C C
3 chr3_603490 0 603490 C C C C C C C C C C C C C C C C G G C C
3 chr3_616183 0 616183 T T T T T T T T T T T T G T T T T T T T
3 chr3_646317 0 646317 C C C C A C C C C C C C C C C C C C C C
3 chr3_681519 0 681519 C C C C C C C C G G G G C C C C C C G G
3 chr3_737158 0 737158 G G G G G G G G T T T T G G G G G G T T
3 chr3_793292 0 793292 A A T T T T A A A A A A A A A A A A A A
3 chr3_795862 0 795862 T T A A A A T T A A A A A A A A A A A A
3 chr3_808282 0 808282 G G G G G G G G G G G G G G T T G G G G
3 chr3_826529 0 826529 T T T T T T T T T T T T T T G T T T T T
3 chr3_832610 0 832610 G G G G G G G G C C C C G G G G G G C C
3 chr3_843038 0 843038 A A A A C C A A A A A A A A A A A A A A
3 chr3_851955 0 851955 C C C C C C C C G G G G C C C C C C G G
3 chr3_891154 0 891154 G G G G G G G G G G G G C G G G G G G G
3 chr3_933965 0 933965 G G C C C C G G G G G G G G G G G G G G
3 chr3_969128 0 969128 A A C C C C C C C C C C C C C C C C C C
3 chr3_972348 0 972348 C C C C C C C C G G G G C C C C C C G G
3 chr3_975082 0 975082 A A A A A A A A T T T T A A A A A A T T
3 chr3_1068364 0 1068364 G G C C C C G G C C C C C C C C C C C C
3 chr3_1083205 0 1083205 G G G G G G G G G G G G C G G G G G G G
3 chr3_1088253 0 1088253 G G G G G G G G G G C G G G G G G G G G
3 chr3_1089474 0 1089474 G G G G G G G G C C C C G G G G G G C C
3 chr3_1091156 0 1091156 A A A A A A A A A A A A A C A A A A A A
3 chr3_1097134 0 1097134 C C C C C C C C C C C C C C C C G G C C
3 chr3_1099651 0 1099651 G G C G G G G G G G G G G G G G G G G G
3 chr3_1100959 0 1100959 A A A A A A A A C C A C A A A A A A C C
3 chr3_1101643 0 1101643 T T G G G G G G G G G G G G G G G G G G
3 chr3_1157206 0 1157206 G G G G G G G G C C C C G G G G G G C C
3 chr3_1184198 0 1184198 T T T T G T T T T T T T T T T T T T T T
3 chr3_1189735 0 1189735 G G G G G G G G C C C C G G G G G G C C
3 chr3_1195478 0 1195478 G G G G G G G G C C C C G G G G G G C C
3 chr3_1204980 0 1204980 T T T T T T T T G G G G T T T T T T G G
3 chr3_1212360 0 1212360 A A A A A A A A A C A A A A A A A A C C
3 chr3_1223858 0 1223858 C C C C C C C C C C C G C C C C C C C C
3 chr3_1225604 0 1225604 C C C C C C C C G G G G C G C C C C G G
3 chr3_1240380 0 1240380 C C C C C C C C C C C G C C C C C C C C
3 chr3_1241566 0 1241566 G G G G G G G G G G G G G G C G G G G G
3 chr3_1253115 0 1253115 T T T T T T T T T T T T A T T T T T T T
3 chr3_1265643 0 1265643 G G C G G G G G G G G G G G G G G G G G
3 chr3_1265696 0 1265696 G G T T T T G G T T T T T T T T T T T T
3 chr3_1271788 0 1271788 T T T T G G T T T T T T T T T T T T T T
3 chr3_1294982 0 1294982 T T A A A A T T A A A A A A A A A A A A
3 chr3_1335970 0 1335970 G G T T G G G G G G G G G G G G G G G G
3 chr3_1342067 0 1342067 G G G G G G G G C C C C G G G G G G C C
3 chr3_1348676 0 1348676 A A C C C C A C C C C C C C C C C C C C
3 chr3_1355715 0 1355715 T T T T T T T T A A A A T T T T T T A A
3 chr3_1367722 0 1367722 G G G G G G G G G G C G G G G G G G G G
3 chr3_1380925 0 1380925 T T G G G G T T G G G G G G G G G G G G
3 chr3_1385787 0 1385787 A A A A A C A A A A A A A A A A A A A A
3 chr3_1396297 0 1396297 A A A A A A A A C C C C A A A A A A C C
3 chr3_1402066 0 1402066 G G C G G G G G G G G G G G G G G G G G
3 chr3_1416698 0 1416698 C C C C C C C C G G G G C C C C C C G G
3 chr3_1424894 0 1424894 A A A A A A A A C C C C A A A A A A C C
3 chr3_1432214 0 1432214 C C C C C C C C A A A A C C C C C C A A
3 chr3_1432523 0 1432523 A A A A A A A A T T T T A A A A A A T T
3 chr3_1433494 0 1433494 A A A A A A A A T T T T A A A A A A T T
3 chr3_1458599 0 1458599 T T T T T T T T A A A A T T T T T T A A
3 chr3_1508946 0 1508946 A A A C A C A A A A A A A A A A A A A A
3 chr3_1529542 0 1529542 A A A A A A A A A A A T A A A A A A A A
3 chr3_1542303 0 1542303 T T T T T T T T G G G G T T T T T T G G
3 chr3_1544318 0 1544318 T T T T T T T T T T T T T T G G G G T T
3 chr3_1584695 0 1584695 A A A A A A A A A T A A A A A A A A A A
3 chr3_1594202 0 1594202 G G G T G T G G G G G G G G G G G G G G
3 chr3_1613885 0 1613885 A A A A A A A A C C C C A A A A A A C C
3 chr3_1623832 0 1623832 A A A A A A A A C C C C A A A A A A C C
3 chr3_1624513 0 1624513 A A A A A A A A A C A A A A A A A A C C
3 chr3_1636509 0 1636509 G G G G G T G G G G G G G G G G G G G G
3 chr3_1644331 0 1644331 C C A A A A C C A A A A A A A A A A A A
3 chr3_1651955 0 1651955 G G G G G G G G C C C C G G G G G G C C
3 chr3_1666860 0 1666860 G G G G G G G G C C C C G G G G G G C C
3 chr3_1669097 0 1669097 G G G G G G G G G G G T G G G G G G G G
3 chr3_1691879 0 1691879 G G G G G G G G C C C C G G G G G G C C
3 chr3_1717544 0 1717544 G G C C G G G G G G G G G G G G G G G G
3 chr3_1726922 0 1726922 C C C C C C C C C G C C C C C C C C C C
3 chr3_1739052 0 1739052 C C C C A C C C C C C C C C C C C C C C
3 chr3_1749041 0 1749041 A A A A A A A A A A A A A A T T A A A A
3 chr3_1749059 0 1749059 A A A A A A A A A A A A A A T T A A A A
3 chr3_1756673 0 1756673 G G G G G G G G G G G G G G G G T T G G
3 chr3_1765494 0 1765494 A A A A C C A A A A A A A A A A A A A A
3 chr3_1766456 0 1766456 G G G G G G G G G G G G G G C G G G G G
3 chr3_1784636 0 1784636 A A A T A A A A A A A A A A A A A A A A
3 chr3_1802456 0 1802456 G G G G G G G G G G G G G G C G G G G G
3 chr3_1807748 0 1807748 T T G G G G T T G G G G G G G G G G G G
3 chr3_1813380 0 1813380 A A A A A A A A A A A A A A T T A A A A
3 chr3_1844878 0 1844878 G G G G G G G G G G G G C C C C G G G G
3 chr3_1863088 0 1863088 T T G G G G T T G G G G G G G G G G G G
3 chr3_1866955 0 1866955 C C C C C C C C C C C C A C C C C C C C
3 chr3_1869260 0 1869260 A A C C C C A A C C C C C C C C C C C C
3 chr3_1884587 0 1884587 G G G G G G G G G G G G G G C C G G G G
3 chr3_1909076 0 1909076 C C C C C C C C C C C C C C C C G G C C
3 chr3_1915942 0 1915942 T T T T T T T T A A A A T T T T T T A A
3 chr3_1919152 0 1919152 G G C C C C G G C C C C C C C C C C C C
3 chr3_1926992 0 1926992 T T A A A A T T A A A A A A A A A A A A
3 chr3_1945440 0 1945440 C G C C C C G G C C C C C C C C C C C C
3 chr3_1957252 0 1957252 C C C C C C C C C C C G C C C C C C C C
3 chr3_1979167 0 1979167 G G G G G G G G G T G G G G G G G G T T
3 chr3_1979532 0 1979532 T T T T T T T T T T T T T T T T A A T T
3 chr3_1993106 0 1993106 C C G G G G C C C C C C C C C C C C C C
3 chr3_2001216 0 2001216 G G G G G G G G G G G T G G G G G G G G
3 chr3_2011048 0 2011048 G G G G G G C C G G G G G G G G G G G G
3 chr3_2016373 0 2016373 C C C C C C C C C C C C G G C C C C C C
3 chr3_2025114 0 2025114 G G G G G G T T G G G G G G G G G G G G
3 chr3_2033359 0 2033359 C G G G G G G G G G G G G G G G G G G G
3 chr3_2038238 0 2038238 G G G G G G G G T T T T G G G G G G T T
3 chr3_2059763 0 2059763 T T T T T T T T G T T T T T T T T T T T
3 chr3_2068804 0 2068804 C C A A A C C C C C C C C C C C C C C C
3 chr3_2069979 0 2069979 A A A A A A A A A A A A C C C C A A A A
3 chr3_2098654 0 2098654 C C C C C C C C C C C C C C C G C C C C
3 chr3_2098959 0 2098959 A A A A A A A A A A A A A A A A C C A A
3 chr3_2104286 0 2104286 G G T T T T G G T T T T T T T T T T T T
3 chr3_2114153 0 2114153 A A A A A A A A A A A A A A T T A A A A
3 chr3_2117522 0 2117522 G G G T G G G G G G G G G G G G G G G G
3 chr3_2117538 0 2117538 C C C C C C C C C C A C C C C C C C C C
3 chr3_2141237 0 2141237 T T T T T T T T T T G T T T T T T T T T
3 chr3_2147959 0 2147959 T T T T T T T T T T A T T T T T T T T T
3 chr3_2148980 0 2148980 A A A A A A A A A A A A A T A A A A A A
3 chr3_2150001 0 2150001 G G C C C G G G G G G G G G G G G G G G
3 chr3_2151747 0 2151747 A A A A A A A A T T T T A A A A A A T T
3 chr3_2160783 0 2160783 C C C C C C C C C C C C C C C C C G C C
3 chr3_2164319 0 2164319 C C C C C C C C C C A C C C C C C C C C
3 chr3_2165558 0 2165558 C C C C C C C C A C C C C C C C C C C C
3 chr3_2170049 0 2170049 G G G G G G G G C C C C G G G G G G C C
3 chr3_2173930 0 2173930 C C C C A A C C C C C C C C C C C C C C
3 chr3_2178976 0 2178976 G G G G C C G G G G G G G G G G G G G G
3 chr3_2193051 0 2193051 T T T T T T T T G G G G T T T T T T G G
3 chr3_2204194 0 2204194 T T T T T T T T G G G G T T T T T T G G
3 chr3_2211883 0 2211883 A A A A A A A A A A A A C C A A A A A A
3 chr3_2215073 0 2215073 G G G G G G G G T T G T G G G G G G T T
3 chr3_2219151 0 2219151 A A A A A A A A C C A C A A A A A A A A
3 chr3_2221092 0 2221092 G G G G G G G G G G G G G G G G C C G G
3 chr3_2222086 0 2222086 T T T T T T T T G G G G T T T T T T G G
3 chr3_2227622 0 2227622 C C C C C C C C G G G G C C C C C C G G
3 chr3_2228018 0 2228018 A A A A A A A A C C C C A A A A A A C C
3 chr3_2241865 0 2241865 T T T T G T T T T T T T T T T T T T T T
3 chr3_2245923 0 2245923 C C C C C C C C G G G G C C C C C C G G
3 chr3_2270996 0 2270996 G G G G G G G G G G C G G G G G G G G G
3 chr3_2285822 0 2285822 G G G G G G G G T T T T G G G G G G T T
3 chr3_2290661 0 2290661 A A A A A A A A T T T T A A A A A A T T
3 chr3_2295331 0 2295331 C C C C C C C C C C C C C G C C C C C C
3 chr3_2295362 0 2295362 C C C C C C C C C C C C C C C C G G C C
3 chr3_2298956 0 2298956 C C C C C C C C G G G G C C C C C C G G
3 chr3_2310390 0 2310390 T T T T T T T T G G G G T T T T T T G G
3 chr3_2310688 0 2310688 C C C C C C C C A A A A C C C C C C A A
3 chr3_2320330 0 2320330 G G G G G G G G C G G G G G G G G G G G
3 chr3_2326628 0 2326628 T T T T T T T T T T T T T T T T G G T T
3 chr3_2335008 0 2335008 C C A A A A C C C C C C A A A A A A C C
3 chr3_2337445 0 2337445 C C A A A A C C A A A A A A A A A A A A
3 chr3_2346476 0 2346476 C C C C C C C C C C C C C C C C G G C C
3 chr3_2366281 0 2366281 C C C C A C C C C C C C C C C C C C C C
3 chr3_2387250 0 2387250 T T T T T T T T A A A A T T T T T T A A
3 chr3_2391040 0 2391040 G G G G G G G G C C C C G G G G G G C C
3 chr3_2400858 0 2400858 G G G G G G G G C C C C G G G G G G C C
3 chr3_2401913 0 2401913 C C C C C G C C C C C C C C C C C C C C
3 chr3_2403070 0 2403070 G G G G G G G G C C C C G G G G G G C C
3 chr3_2409952 0 2409952 T T T T G G T T T T T T T T T T T T T T
3 chr3_2415888 0 2415888 G G G G G G G G C C C C G G G G G G C C
3 chr3_2424734 0 2424734 G G G G G G G G G G G G G G G G G T G G
3 chr3_2450852 0 2450852 T T T T T T T T T T T T T T T T G G T T
3 chr3_2474916 0 2474916 G G G G G G G G G G C G G G G G G G C C
3 chr3_2479271 0 2479271 C C C C A C C C C C C C C C C C C C C C
3 chr3_2481014 0 2481014 T T A A A A A A A A A A A A A A A A A A
3 chr3_2481714 0 2481714 C C C C C C C C C C C C C C C C G G C C
3 chr3_2490822 0 2490822 C C C C C C C C A A A A C C C C C C A A
3 chr3_2505421 0 2505421 C C C C C C C C G G G G C C C C C C G G
3 chr3_2507662 0 2507662 T T T T T T T T A A A A T T T T T T A A
3 chr3_2509656 0 2509656 G G G G G T G G G G G G G G G G G G G G
3 chr3_2515674 0 2515674 C C A C C C C C C C C C C C C C C C C C
3 chr3_2564914 0 2564914 G G G G G G G G G G G G G G G G C G G G
3 chr3_2583238 0 2583238 C C C C C C C C A A A A C C C C C C A A
3 chr3_2583562 0 2583562 G G G G G G G G T T T T G G G G G G T T
3 chr3_2585014 0 2585014 T T T T T T T T A A A A T T T T T T A A
3 chr3_2589729 0 2589729 A A A A A A A A A A A A A C A A A A A A
3 chr3_2602933 0 2602933 G G G G C G G G G G G G G G G G G G G G
3 chr3_2628527 0 2628527 T T T T T T A A T T T T T T T T T T T T
3 chr3_2646672 0 2646672 T T G G G G T T G G G G G G G G G G G G
3 chr3_2651390 0 2651390 A A C C C C C C C C C C C C C C C C C C
3 chr3_2657058 0 2657058 G G G G G G G G G G G G T T T T T T G G
3 chr3_2675162 0 2675162 C C C C C C A A C C C C C C C C C C C C
3 chr3_2679348 0 2679348 G G G G G G G G G G G G G G C C G G G G
3 chr3_2700797 0 2700797 C C A A A A C C A A A A A A A A A A A A
3 chr3_2709223 0 2709223 G G C C G G G G G G G G G G G G G G G G
3 chr3_2736266 0 2736266 A A A A A A A A A A A A A A A A C C A A
3 chr3_2748984 0 2748984 C C C C G G C C C C C C C C C C C C C C
3 chr3_2750175 0 2750175 G G G G G G G G T T T T G G G G G G T T
3 chr3_2759771 0 2759771 C C C C C C C C C C C C C C C C A C C C
3 chr3_2762205 0 2762205 A A C C C C A A C C C C C C C C C C C C
3 chr3_2774525 0 2774525 A A A A A A A A A A A A A C A A A A A A
3 chr3_2774776 0 2774776 G G G G G G G G T T T T G G G G G G T T
3 chr3_2785148 0 2785148 C C C C C C C C A C C C C C C C C C C C
3 chr3_2799597 0 2799597 T T T T T T T T G G G G T T T T T T G G
3 chr3_2800188 0 2800188 G G G G G G G G C C C C G G G G G G C C
3 chr3_2802401 0 2802401 A A A A A A A A A A A A A C A A A A A A
3 chr3_2828769 0 2828769 C C C C C C C C C C C C C C C C A C C C
3 chr3_2895834 0 2895834 A A C C C C A A C C C C C C C C C C C C
3 chr3_2910152 0 2910152 A A A A A A A A C C C C A A A A A A C C
3 chr3_2911419 0 2911419 A A A A A A A A C C C C A A A A A A C C
3 chr3_2918782 0 2918782 C C C C C C C C A A A A C C C C C C A A
3 chr3_2927722 0 2927722 C C C C C C C C A C A C C C C C C C C C
3 chr3_2960387 0 2960387 T T T T T T T T G G G G T T T T T T G G
3 chr3_2970339 0 2970339 C C C C C C C C A A A A C C C C C C C C
3 chr3_3008367 0 3008367 A C C C C C C C C C C C C C C C C C C C
3 chr3_3026931 0 3026931 T T G T T T T T T T T T T T T T T T T T
3 chr3_3030317 0 3030317 G G G G G G G G G G G G G G G G C C G G
3 chr3_3036957 0 3036957 T T T T T T T T A A A A T T T T T T A A
3 chr3_3038644 0 3038644 A A A A A A A A C C C C A A A A A A C C
3 chr3_3042043 0 3042043 G G G G G G G G C G G G G G G G G G G G
3 chr3_3048398 0 3048398 A A C C A C A A A A A A A A A A A A A A
3 chr3_3060232 0 3060232 A A A A A A A A A A A A A A C C A A A A
3 chr3_3075072 0 3075072 T T T T T T T T T T T T T T T T G T T T
3 chr3_3083855 0 3083855 G G G G G G G G G G G G G G C C G G G G
3 chr3_3131095 0 3131095 T T T T T T T T A A A A T T T T T T A A
3 chr3_3134125 0 3134125 G G G G G G G G C G G G G G G G G G G G
3 chr3_3148571 0 3148571 C G C C C C C C C C C C C C C C C C C C
3 chr3_3157518 0 3157518 T T T T T T T T T T T T G G G G T T T T
3 chr3_3172909 0 3172909 T T T T T T T T T T T T T T A A T T T T
3 chr3_3173388 0 3173388 C C C C C C C C C C C C C C G G C C C C
3 chr3_3188971 0 3188971 T T T T T T T T G G G G T T T T T T G G
3 chr3_3189086 0 3189086 G G G G G G G G T T T T G G G G G G T T
3 chr3_3191339 0 3191339 C C C C C C C C C C C C C G C C C C C C
3 chr3_3205581 0 3205581 A A A A A A A A C C C C A A A A A A C C
3 chr3_3216428 0 3216428 G G T T T T G G T T T T T T T T T T T T
3 chr3_3221926 0 3221926 G G G G G G G G G G G G T T G G G G G G
3 chr3_3230833 0 3230833 G G G G G G G G G G G G C C C C G G G G
3 chr3_3234410 0 3234410 C C C C C C C C G G G G C C C C C C G G
3 chr3_3241533 0 3241533 A C A A A A A C A A A A A A A A A A A A
3 chr3_3241628 0 3241628 C C C C C C C C A A A A C C C C C C A A
3 chr3_3258220 0 3258220 T T T T T T T T A A A A T T T T T T A A
3 chr3_3265840 0 3265840 T T T T A T T T T T T T T T T T T T T T
3 chr3_3271898 0 3271898 T T T T T T T T G G G G T T T T T T G G
3 chr3_3272391 0 3272391 T T T T T T T T G G G T T T T T T T G G
3 chr3_3274933 0 3274933 A A A A A A A A C C C C A A A A A A C C
3 chr3_3279606 0 3279606 A A A A A A A A A A A A A A A A T T A A
3 chr3_3292267 0 3292267 T T T T T T T T T T T T G G T T T T T T
3 chr3_3309818 0 3309818 T T T T T T T T A A A A T T T T T T A A
3 chr3_3314032 0 3314032 T T G G G T T T T T T T G G T T G G T T
3 chr3_3363418 0 3363418 A A A A A A A A C C C C A A A A A A C C
3 chr3_3368810 0 3368810 G G G G G G G G G G G G G G G G T T G G
3 chr3_3383722 0 3383722 C C C C C C C C G G G G G G G G G G G G
3 chr3_3391197 0 3391197 C C C C C C C C G G C C C C C C C C G G
3 chr3_3400872 0 3400872 G G G G C G G G G G G G G G G G G G G G
3 chr3_3406941 0 3406941 A A T T T T A A T T T T T T T T T T T T
3 chr3_3407144 0 3407144 T T T T T T T T A A A A T T T T T T A A
3 chr3_3420439 0 3420439 C C C C C C C C C C C C C C A A C C C C
3 chr3_3436944 0 3436944 C C C C C C C C G G G G C C C C C C G G
3 chr3_3451560 0 3451560 C C C C C C C C A A A A C C C C C C A A
3 chr3_3456457 0 3456457 C C C C C C C C C C C C A C C C C C C C
3 chr3_3463808 0 3463808 G G C G G G G G G G G G G G G G G G G G
3 chr3_3490617 0 3490617 C C C C C C C C G G C C C C C C C C G G
3 chr3_3490652 0 3490652 A A C C C C A A C C C C C C C C C C C C
3 chr3_3502180 0 3502180 G G G G G G G G G G G G C G G G G G G G
3 chr3_3518083 0 3518083 G G G G G G G G G G G G G G T T G G G G
3 chr3_3527469 0 3527469 C C C C A C C C C C C C C C C C C C C C
3 chr3_3547872 0 3547872 C C C C C C C C A A A A C C C C C C A A
3 chr3_3550101 0 3550101 T T T T T T T T T T T T T T G G T T T T
3 chr3_3564477 0 3564477 C C C C C C C C G G G G C C C C C C G G
3 chr3_3579599 0 3579599 C C C C C G C C C C C C C C C C C C C C
3 chr3_3589465 0 3589465 G G C C C C G G G G G G G G G G G G G G
3 chr3_3593253 0 3593253 G G T T G G G G G G G G G G G G G G G G
3 chr3_3650932 0 3650932 C C C C C C C C C C C G C C C C C C G G
3 chr3_3671613 0 3671613 G G G G G G G G C C C C G G G G G G C C
3 chr3_3678724 0 3678724 A A A A C C A A A A A A A A A A A A A A
3 chr3_3682007 0 3682007 C C C C C C C C A A A A C C C C C C A A
3 chr3_3682966 0 3682966 G G G G G G G G G G G G G T G G G G G G
3 chr3_3691433 0 3691433 T T A A A T T T T T T T T T T T T T T T
3 chr3_3713293 0 3713293 T T T T T T T T A A A A T T T T T T A A
3 chr3_3728149 0 3728149 A A A A A A A A A A A A A A A T A A A A
3 chr3_3745638 0 3745638 C C C C C C C C C C C C C G C C C C C C
3 chr3_3757444 0 3757444 G G G G G G G G G G G G C C G G G G G G
3 chr3_3762647 0 3762647 C C C C C C C C A A A A C C C C C C A A
3 chr3_3767137 0 3767137 T T T T T T T T A A A A T T T T T T A A
3 chr3_3768718 0 3768718 C C C C C C C C G G G G C C C C C C G G
3 chr3_3773693 0 3773693 G G G G G G G G C C C C G G G G G G C C
3 chr3_3781070 0 3781070 G G G G G G G G C C C C G G G G G G C C
3 chr3_3785727 0 3785727 A A C C C C A A C C C C C C C C C C C C
3 chr3_3795648 0 3795648 G G G G C G G G G G G G G G G G G G G G
3 chr3_3808230 0 3808230 T T G G G T T T T T T T T T T T T T T T
3 chr3_3809064 0 3809064 A A A A A A A A T T T T A A A A A A T T
3 chr3_3815406 0 3815406 C C G G G G G G G G G G G G G G G G G G
3 chr3_3819568 0 3819568 G G G G G G G G G G G G G T G G G G G G
3 chr3_3842050 0 3842050 C C C G C C C C C C C C C C C C C C C C
3 chr3_3842077 0 3842077 G G G G G G G T G G G G G G G G G G G G
3 chr3_3847424 0 3847424 G G G G G G G G G G G G G G G G C C G G
3 chr3_3862640 0 3862640 G G G G G G G G T T T T G G G G G G T T
3 chr3_3862901 0 3862901 T T T T T T T T G G G G T T T T T T G G
3 chr3_3884981 0 3884981 C C C C C C C C A A A A C C C C C C A A
3 chr3_3896149 0 3896149 G G C C C C G G C C C C C C C C C C C C
3 chr3_3904580 0 3904580 C C C C A A C C A A A A A A A A A A A A
3 chr3_3911717 0 3911717 C C C C C C C C A A A A C C C C C C A A
3 chr3_3921008 0 3921008 G G G G G G G G C C C C G G G G G G C C
3 chr3_3923649 0 3923649 T T T T T T T T T T T T T T T T G T T T
3 chr3_3925646 0 3925646 C C C C C G C C C C C C C C C C C C C C
3 chr3_3933250 0 3933250 T T T T T T T T T T T T T T A T T T T T
3 chr3_3933780 0 3933780 C C C C C C A C C C C C C C C C C C C C
3 chr3_3936690 0 3936690 C C C C C C C C G G G G C C C C C C G G
3 chr3_3956596 0 3956596 A A A A A A A A A A A A A A A A C C A A
3 chr3_3957198 0 3957198 C C C C A A C C C C C C C C C C C C C C
3 chr3_3978974 0 3978974 G G C G G G G G G G G G G G G G G G G G
3 chr3_3994311 0 3994311 G G G G G G G G T T G T G G G G G G T T
3 chr3_3994985 0 3994985 A A A A A C A A A A A A A A A A A A A A
3 chr3_3997705 0 3997705 T T T T T T T T G G G G T T T T T T G G
3 chr3_4002201 0 4002201 A A A A A A A A A A A A A A A A T T A A
3 chr3_4004463 0 4004463 C C C C C C C C G G G G C C C C C C G G
3 chr3_4011836 0 4011836 G G G G G G G G G G G G G G G G C G G G
3 chr3_4011842 0 4011842 G G G G G G G G G G G G G G C G G G G G
3 chr3_4022715 0 4022715 G G G G G G G G C C C C G G G G G G C C
3 chr3_4025527 0 4025527 G G G T G T G G G G G G G G G G G G G G
3 chr3_4030865 0 4030865 C C C C C C C C G G G G C C C C C C G G
3 chr3_4042161 0 4042161 C C C C C C C C C C C C A C C C C C C C
3 chr3_4057370 0 4057370 A A A A A A A A C C C C A A A A A A C C
3 chr3_4059368 0 4059368 T T T T T T T T G G G G T T T T T T G G
3 chr3_4074872 0 4074872 T T T T T T T T A A A A T T T T T T A A
3 chr3_4084354 0 4084354 T T T T T T T T G G G G T T T T T T G G
3 chr3_4087872 0 4087872 T T T T T T T T T T T T A A A A T T T T
3 chr3_4096731 0 4096731 T T T T T T T T T T T T G T T T G G T T
3 chr3_4100257 0 4100257 C C A A A A C C A A A A A A A A A A A A
3 chr3_4126446 0 4126446 A A A A A A A A A A A A A A C C A A A A
3 chr3_4127146 0 4127146 A C A A A A A A A A A A A A A A A A A A
3 chr3_4132234 0 4132234 A A A A A C A A A A A A A A A A A A A A
3 chr3_4151522 0 4151522 T T T T T T T T T T T T T T A A T T T T
3 chr3_4156089 0 4156089 A A A T A T A A A A A A A A A A A A A A
3 chr3_4158064 0 4158064 T T G G G G T T G G G G G G G G G G G G
3 chr3_4159118 0 4159118 C C A A A A C C A A A A A A A A A A A A
3 chr3_4182916 0 4182916 G G G G G G G G C C C C C C G G C C C C
3 chr3_4185018 0 4185018 T T T T T T T T T T T T T T A A T T T T
3 chr3_4192249 0 4192249 C C C C C C C C C C C C A C C C C C C C
3 chr3_4209080 0 4209080 G G G G G G G G T T T T T T T T T T T T
3 chr3_4218315 0 4218315 G G T T T T G G T T T T T T T T T T T T
3 chr3_4259470 0 4259470 G G G G G T G G G G G G G G G G G G G G
3 chr3_4267345 0 4267345 C C C C C C C C A A A A C C C C C C A A
3 chr3_4298644 0 4298644 T T G G G G T T T T T T T T T T T T T T
3 chr3_4306740 0 4306740 G G G G G G G G C C C C G G G G G G C C
3 chr3_4329640 0 4329640 T T T T T T T T A A A A T T T T T T A A
3 chr3_4361281 0 4361281 G G G G G G G G G G G G G T G G G G G G
3 chr3_4386767 0 4386767 G G G T G G G G G G G G G G G G G G G G
3 chr3_4391418 0 4391418 T T T T T T T T G G G G T T T T T T G G
3 chr3_4395800 0 4395800 C C C C A C C C C C C C C C C C C C C C
3 chr3_4413215 0 4413215 C C C C C C C C C C C C A C C C C C C C
3 chr3_4415886 0 4415886 C C C C C C C C C C G G C C C C C C C C
3 chr3_4417138 0 4417138 A A A A A A A A A A T T A A A A A A T T
3 chr3_4431503 0 4431503 C C C C C C C C C C C C A C C C C C C C
3 chr3_4431772 0 4431772 G G C G G G G G G G G G G G G G G G G G
3 chr3_4432097 0 4432097 T T G T T T T T T T T T T T T T T T T T
3 chr3_4438714 0 4438714 C C C C C C C C G G G G C C C C C C G G
3 chr3_4493508 0 4493508 C C C C C C C C G G G G C C C C C C G G
3 chr3_4493535 0 4493535 G G G G G G G G C C C C G G G G G G C C
3 chr3_4542553 0 4542553 C C C C C C C C C C C C C C C G C C C C
3 chr3_4564605 0 4564605 G G G G G G G G C C C C G G G G G G C C
3 chr3_4573291 0 4573291 C C C C C C C C G G G G C C C C C C G G
3 chr3_4589900 0 4589900 T T T T T T T T T T T T G G T T T T T T
3 chr3_4592687 0 4592687 T T G G G T T T T T T T T T T T T T T T
3 chr3_4609233 0 4609233 G G G G G G G G C C C C G G G G G G C C
3 chr3_4615263 0 4615263 A A A A A A A A A A A A A T A A A A A A
3 chr3_4624826 0 4624826 T T A A A A T T A A A A A A A A A A A A
3 chr3_4630593 0 4630593 A C C C C C C C C C C C C C C C C C C C
3 chr3_4640403 0 4640403 T T T T T T T T G G G G T T T T T T G G
3 chr3_4645483 0 4645483 G G G G G G G G T T T T G G G G G G T T
3 chr3_4679136 0 4679136 T T T T T T T T T T T T T T G G G G T T
3 chr3_4680196 0 4680196 T T T T G G T T T T T T T T T T T T T T
3 chr3_4685882 0 4685882 A A A A A A A A T T T T A A A A A A T T
3 chr3_4691016 0 4691016 T T T T T T T T A T T T T T T T T T T T
3 chr3_4701788 0 4701788 T T T T T T T T T T A T T T T T T T T T
3 chr3_4701828 0 4701828 T T T T T T T T T T G T T T T T T T T T
3 chr3_4705343 0 4705343 A A A A A A A A A A A C A A A A A A A A
3 chr3_4707081 0 4707081 T T T T G G T T T T T T T T T T T T T T
3 chr3_4715928 0 4715928 G G G G G G G G G G G G C G G G G G G G
3 chr3_4720292 0 4720292 G G G G G G G G T T T T G G G G G G T T
3 chr3_4721048 0 4721048 C C C C C C C C G G G G C C C C C C G G
3 chr3_4721892 0 4721892 T T T T T T T T T T T T T T G T T T T T
3 chr3_4732876 0 4732876 G G G G G G G G C C C C G G G G G G G G
3 chr3_4733583 0 4733583 A A A A A A A A C C C C A A A A A A C C
3 chr3_4742029 0 4742029 A A A A A A A A C C C C A A A A A A C C
3 chr3_4744044 0 4744044 T T T T T T T T T T T T T T T T G T T T
3 chr3_4786080 0 4786080 A A A A A A A A A A A A A C A A A A A A
3 chr3_4791329 0 4791329 C C G G C C C C C C C C C C C C C C C C
3 chr3_4793138 0 4793138 A A A A A A A A A A A A A A A A C C A A
3 chr3_4797295 0 4797295 C C C C C C C C C C C C C C C C A A C C
3 chr3_4807341 0 4807341 A A A A A A A A A A A A A A A A C C A A
3 chr3_4873945 0 4873945 G G G G G G G G G G C G G G G G G G C C
3 chr3_4882961 0 4882961 G G G G G T G G G G G G G G G G G G G G
3 chr3_4897690 0 4897690 A A C C C C A A A A A A A A A A A A A A
3 chr3_4904211 0 4904211 T T T T T T T T G G G G T T T T T T G G
3 chr3_4917220 0 4917220 A A C C A C A A C C C C A A A A A A C C
3 chr3_4917764 0 4917764 T T T T T T T T T T T T G T T T T T T T
3 chr3_4948440 0 4948440 G G G G G G G G G G G T G G G G G G G G
3 chr3_4967394 0 4967394 T T T T T T T T T T T T T T A T T T T T
3 chr3_4974306 0 4974306 G G C G C G G G G G G G G G G G G G G G
3 chr3_4980946 0 4980946 G G G G G G G G G G C G G G G G G G G G
3 chr3_5016551 0 5016551 C C C C C C C C A A A A C C C C C C A A
3 chr3_5032866 0 5032866 G G C C C G G G G G G G G G G G G G G G
3 chr3_5045982 0 5045982 C C G G G G C C G G G G G G G G G G G G
3 chr3_5053053 0 5053053 C C C C C C C C C C C C C C G G C C C C
3 chr3_5090239 0 5090239 G G C C C C G G C C C C C C C C C C C C
3 chr3_5101488 0 5101488 T T T T T T T T A T A T T T T T T T T T
3 chr3_5110158 0 5110158 C C C C C C A C C C C C C C C C C C C C
3 chr3_5113880 0 5113880 G G G G G G G G C G C G G G G G G G G G
3 chr3_5114214 0 5114214 T T G G G G G T G G G G G G G G G G G G
3 chr3_5120749 0 5120749 C C C G C C C C C C C C C C C C C C C C
3 chr3_5143194 0 5143194 T T T T T T T T T T T T T T T T A A T T
3 chr3_5182907 0 5182907 C C A A A A C C C C C C C C C C C C C C
3 chr3_5185938 0 5185938 A A A A A A C C A A A A A A A A A A A A
3 chr3_5196515 0 5196515 C C C C C C C C C C C C C C C C G G C C
3 chr3_5216435 0 5216435 G G G T G G G G G G G G G G G G G G G G
3 chr3_5228645 0 5228645 G G T T G G G G G G G G G G G G G G G G
3 chr3_5232758 0 5232758 G G G G G G G G G G G G G G C C G G G G
3 chr3_5235687 0 5235687 C C C C C C C C G G G G C C C C C C G G
3 chr3_5238528 0 5238528 C G C C C C C C C C C C C C C C C C C C
3 chr3_5244339 0 5244339 A A A A A A A A A A A C A A A A A A A A
3 chr3_5246365 0 5246365 G G G G G G G G G G G G G G G G T T G G
3 chr3_5254435 0 5254435 A A A A A A A A A A A A A C A A A A A A
3 chr3_5255120 0 5255120 T T T T T T T T A A A A T T T T T T A A
3 chr3_5266779 0 5266779 T T G G G G T T G G G G G G G G G G G G
3 chr3_5273515 0 5273515 C C A A A A C C A A A A A A A A A A A A
3 chr3_5300323 0 5300323 G G G G G G C G G G G G G G G G G G G G
3 chr3_5304812 0 5304812 C C C C C C C C G G G G C C C C C C G G
3 chr3_5310310 0 5310310 T T T T T T T T G G G G T T T T T T G G
3 chr3_5314835 0 5314835 C C C C C C C C G G G G C C C C C C G G
3 chr3_5328132 0 5328132 C C C G G G C C C C C C C C C C C C C C
3 chr3_5329765 0 5329765 G G G G G G G G C C C C G G G G G G C C
3 chr3_5344958 0 5344958 G T G G G G T T G G G G G G G G G G G G
3 chr3_5368509 0 5368509 C C C C C C C C C C C C C G C C C C C C
3 chr3_5417948 0 5417948 G G G G G G G G G G G G G T G G G G G G
3 chr3_5418974 0 5418974 C C C C C C C C G G G G G G G G G G G G
3 chr3_5430475 0 5430475 G G G G G G G G G G C G G G G G G G G G
3 chr3_5447776 0 5447776 C C C C C G C C C C C C C C C C C C C C
3 chr3_5448077 0 5448077 A A A A A A A A C C C C A C A A C C C C
3 chr3_5450655 0 5450655 A A A A A A A A A A A A A A A A A T A A
3 chr3_5455578 0 5455578 G G G G C C G G G G G G G G G G G G G G
3 chr3_5473241 0 5473241 G G G G G G G G C C C C G G G G G G C C
3 chr3_5475746 0 5475746 C C C C C C C C G G G G C C C C C C G G
3 chr3_5489111 0 5489111 A A A A A A A A A A A A A A A A C C A A
3 chr3_5490621 0 5490621 G G G G G G G G G G C G G G G G G G G G
3 chr3_5513477 0 5513477 A A A A A A A A T T T T T T T T T T T T
3 chr3_5575044 0 5575044 T T T T G T T T T T T T T T T T T T T T
3 chr3_5575337 0 5575337 C C C C C C C C G G G G C G C C C C G G
3 chr3_5581072 0 5581072 C G C C C C C C C C C C C C C C C C C C
3 chr3_5610952 0 5610952 G G G G G G G G G G G G G G C C G G G G
3 chr3_5611465 0 5611465 G G G G G G G G G G G G C G C C G G G G
3 chr3_5652965 0 5652965 A A A A A A A A C C C C A A A A A A C C
3 chr3_5662345 0 5662345 T T T T T T T T G T G T T T T T T T T T
3 chr3_5669258 0 5669258 A A C C C C A A C C C C C C C C C C C C
3 chr3_5687812 0 5687812 C C C C C C C C C C C C G G C C C C C C
3 chr3_5696423 0 5696423 G G G G G G G G G G G G G G G T G G G G
3 chr3_5711430 0 5711430 T T A A A A T T T T T T T T T T T T T T
3 chr3_5767458 0 5767458 T T A T A T T T T T T T T T T T T T T T
3 chr3_5784412 0 5784412 A A A A A C A A A A A A A A A A A A A A
3 chr3_5884551 0 5884551 G G G G C G G G G G G G G G G G G G G G
3 chr3_5890052 0 5890052 G G G G G G G G C C C C G G G G G G C C
3 chr3_5945039 0 5945039 T T T T T T T T T T T T G G G G G G T T
3 chr3_5949609 0 5949609 C C C C C C C C A A A A C C C C C C A A
3 chr3_5981809 0 5981809 T T T T T T T T T T T T G G T T T T T T
3 chr3_5984717 0 5984717 C C C C C C C C C C C C G G C C C C C C
3 chr3_5990752 0 5990752 G G G G G G G G T T T T G G G G G G T T
3 chr3_6027429 0 6027429 G G G G G G G G G G G G G T G G G G G G
3 chr3_6036078 0 6036078 C C C C A C C C C C C C C C C C C C C C
3 chr3_6073801 0 6073801 A C C C C C C C C C C C C C C C C C C C
3 chr3_6147027 0 6147027 C C C C C C C C A A A A C C C C C C A A
3 chr3_6185268 0 6185268 C C C C C C C C C C C C C C A C C C C C
3 chr3_6200775 0 6200775 C C C C C C C C G G G G G G G G G G G G
3 chr3_6207120 0 6207120 G G C C G G G G G G G G G G G G G G G G
3 chr3_6228389 0 6228389 G G G G G G G G G T G G G G G G G G T T
3 chr3_6238392 0 6238392 A A C C C C A A A A A A A A A A A A A A
3 chr3_6252440 0 6252440 A A A A A A A A C C C C A A A A A A C C
3 chr3_6253664 0 6253664 C C C C C C A C C C C C C C C C C C C C
3 chr3_6253825 0 6253825 C C C C C C C C G G G G C C C C C C G G
3 chr3_6281114 0 6281114 G G G G G G G G G G G G G G C C C C G G
3 chr3_6296248 0 6296248 G G G G G G G G T T T T G G G G G G T T
3 chr3_6303338 0 6303338 G G G G G G G G G G G G G G G G C C G G
3 chr3_6320046 0 6320046 A A A A A A A A C C C C A A A A A A C C
3 chr3_6339703 0 6339703 T T T T G G T T T T T T T T T T T T T T
3 chr3_6347186 0 6347186 T T T T T T T T T T T T T T A T T T T T
3 chr3_6356681 0 6356681 C C C C C C C C A A A A C C C C C C A A
3 chr3_6365014 0 6365014 G G C C C C G G G G G G G G G G G G G G
3 chr3_6367783 0 6367783 A A T T T T A A T T T T T T T T T T T T
3 chr3_6388703 0 6388703 C C C C C C C C C C C C C G C C G G C C
3 chr3_6405201 0 6405201 A A A A A A A A C C C C A A A A A A C C
3 chr3_6415122 0 6415122 T T T T T T T T G G T T T T T T T T G G
3 chr3_6418269 0 6418269 G G C G G G G G G G G G G G G G G G G G
3 chr3_6420943 0 6420943 C C C C C C C C G G G G C C C C C C G G
3 chr3_6429412 0 6429412 A A A A A T A A A A A A A A A A A A A A
3 chr3_6444093 0 6444093 C C C C C C C C G G G G C C C C C C G G
3 chr3_6473870 0 6473870 G G G G G G G G C C C C G G G G G G C C
3 chr3_6476709 0 6476709 T T T T T T T T T T T T T T T T G G T T
3 chr3_6490559 0 6490559 A A A A A A A A A A A A T T A A A A A A
3 chr3_6511961 0 6511961 C C C C C C C C C G C C C C C C C C C C
3 chr3_6521554 0 6521554 T T G T G T T T T T T T T T T T T T T T
3 chr3_6543621 0 6543621 A A A A A A A A A A A A C C A A C C A A
3 chr3_6543794 0 6543794 C C C C C C C C G G G G C C C C C C G G
3 chr3_6548923 0 6548923 G G G G G G G G G G G G C C C C C C G G
3 chr3_6560164 0 6560164 C C C C C C C C G G G G C C C C C C G G
3 chr3_6566263 0 6566263 G G G G G G G G T T T T G G G G G G T T
3 chr3_6566647 0 6566647 C C C C C C C C C C C C A C C C C C C C
3 chr3_6571174 0 6571174 C C C C C C C C G G G G C C C C C C G G
3 chr3_6582005 0 6582005 A A A A A A A A A C A A A A A A A A A A
3 chr3_6594279 0 6594279 C C A C A C C C C C C C C C C C C C C C
3 chr3_6607224 0 6607224 G G G G G G G G T T T T G G G G G G T T
3 chr3_6614320 0 6614320 T T T T T T A T T T T T T T T T T T T T
3 chr3_6626229 0 6626229 G G G G G G G G C C C C G G G G G G C C
3 chr3_6630672 0 6630672 G G C C C C G G G G G G G G G G G G G G
3 chr3_6651565 0 6651565 C C G G G G G G G G G G G G G G G G G G
3 chr3_6661141 0 6661141 G G G G G T G G G G G G G G G G G G G G
3 chr3_6675669 0 6675669 A A A A A A A A A A A T A A A A A A A A
3 chr3_6724039 0 6724039 T T T T T T T T T T G T T T T T T T T T
3 chr3_6731928 0 6731928 G G G G C C G G G G G G G G G G G G G G
3 chr3_6746051 0 6746051 C C A C C C C C C C C C C C C C C C C C
3 chr3_6746217 0 6746217 A A C C C C A A A A A A A A A A A A A A
3 chr3_6751332 0 6751332 A T A A A A T T A A A A A A A A A A A A
3 chr3_6751677 0 6751677 C C C C C C C C A A A A C C C C C C A A
3 chr3_6760923 0 6760923 C C C C C C C C A C C C C C C C C C C C
3 chr3_6782296 0 6782296 T T T T T T T T T T T T G G T T T T T T
3 chr3_6791143 0 6791143 C C C C C C C C C C C C A A A A C C C C
3 chr3_6802713 0 6802713 C C G G G G C C C C C C C C C C C C C C
3 chr3_6802917 0 6802917 C C C C C C C C C C C C G G C C C C C C
3 chr3_6814655 0 6814655 C C A A A A C C A A A A A A A A A A A A
3 chr3_6821236 0 6821236 G G G G G G G G C C C C G G G G G G C C
3 chr3_6825203 0 6825203 C C C C C C C C C C C C C C A A C C C C
3 chr3_6828913 0 6828913 C C C C C C C C G G G G C C C C C C G G
3 chr3_6838574 0 6838574 G G G G G G G G C C C C G G G G G G C C
3 chr3_6845894 0 6845894 G G G G G G G G G G G G G G C G G G G G
3 chr3_6851712 0 6851712 C C C C C C C C A A A A C C C C C C A A
3 chr3_6877712 0 6877712 A A A A A A C C A A A A A A A A A A A A
3 chr3_6880907 0 6880907 C C C C C C C C G G G G C C C C C C G G
3 chr3_6888450 0 6888450 T T T T T T T T T T A T T T T T T T T T
3 chr3_6909051 0 6909051 G G G G G G G G G G C G G G G G G G G G
3 chr3_6916478 0 6916478 C C C C C C C C A A A A C C C C C C A A
3 chr3_6917370 0 6917370 C C C C C C A A C C C C A A A A A A C C
3 chr3_6918734 0 6918734 G G G G G G G G T T T T G G G G G G T T
3 chr3_6929469 0 6929469 C C C C C C C C G G G G C C C C C C G G
3 chr3_6931649 0 6931649 G G G G G G G G T T T T G G G G G G T T
3 chr3_6939350 0 6939350 A A A T A A A A A A A A A A A A A A A A
3 chr3_6958507 0 6958507 A A A A A A A A A A A A A T A A A A A A
3 chr3_6960453 0 6960453 A A A A C C A A A A A A A A A A A A A A
3 chr3_6966051 0 6966051 A A A A C C A A A A A A A A A A A A A A
3 chr3_6971597 0 6971597 T T T T T T T T T T T T T T A T T T T T
3 chr3_6974237 0 6974237 G G G G C C G G G G G G G G G G G G G G
3 chr3_6980270 0 6980270 T T T T T T T T G G G G T T T T T T G G
3 chr3_6994402 0 6994402 C C C C C C C C C C C C C C C C G G C C
3 chr3_6995281 0 6995281 A T T T T T T T T T T T T T T T T T T T
3 chr3_7004734 0 7004734 G G C C C C G G G G G G G G G G G G G G
3 chr3_7006723 0 7006723 G G G G T T G G G G G G G G G G G G G G
3 chr3_7014652 0 7014652 C C C C C C C C C C C C C C C G C C C C
3 chr3_7019256 0 7019256 G G G G G G G G G G G G C G G G G G G G
3 chr3_7019675 0 7019675 C C C C C C C C A A A A C C C C C C A A
3 chr3_7020199 0 7020199 C C C C C C C C G G G G C C C C C C G G
3 chr3_7058130 0 7058130 C C C C C C C C C C C C C C C C A A C C
3 chr3_7058963 0 7058963 A C A A A A A A A A A A A A A A A A A A
3 chr3_7060745 0 7060745 G G G G G G G G G G G T G G G G G G G G
3 chr3_7067841 0 7067841 T T T T T T T T A A A A T T T T T T A A
3 chr3_7099939 0 7099939 G G T T T T G G T T T T T T T T T T T T
3 chr3_7133097 0 7133097 G G G G G G T T G G G G G G G G G G G G
3 chr3_7142788 0 7142788 G G G G G G G G T T T T G G G G G G T T
3 chr3_7166036 0 7166036 T T T T T T T T T T T T T T T T G G T T
3 chr3_7173655 0 7173655 A A A A A A A A T T T T A A A A A A T T
3 chr3_7216897 0 7216897 C C C C C C C C G G G G C C C C C C G G
3 chr3_7237332 0 7237332 G G G G G G C G G G G G G G G G G G G G
3 chr3_7245272 0 7245272 C C G G G G C C G G G G G G G G G G G G
3 chr3_7264764 0 7264764 T T T T T T T T A A A A T T T T T T A A
3 chr3_7314380 0 7314380 G T T T T T T T T T T T T T T T T T T T
3 chr3_7340628 0 7340628 G G G G G G G G G G G G G G G G T T G G
3 chr3_7363631 0 7363631 C C C C C C C C G G G G C C C C C C G G
3 chr3_7366072 0 7366072 A T T T T T T T T T T T T T T T T T T T
3 chr3_7380249 0 7380249 G G G G G G G G C C C C G G G G G G C C
3 chr3_7390022 0 7390022 A A C C C C A A C C C C C C C C C C C C
3 chr3_7397629 0 7397629 G G G G G G G G C C C C G G G G G G C C
3 chr3_7401081 0 7401081 A A A A A A A A C C C C A A A A A A C C
3 chr3_7401702 0 7401702 C C C C C C C C G G G G C C C C C C G G
3 chr3_7409188 0 7409188 A C C C C C C C C C C C C C C C C C C C
3 chr3_7427585 0 7427585 T T G T T T T T T T T T T T T T T T T T
3 chr3_7441065 0 7441065 T T T T T T T T T T T T G T T T T T T T
3 chr3_7441141 0 7441141 C C A C C C C C C C C C C C C C C C C C
3 chr3_7446576 0 7446576 A A A A A A A A C C C C A A A A A A C C
3 chr3_7469955 0 7469955 G G T T T T G G T T T T T T T T T T T T
3 chr3_7471052 0 7471052 G G G G G G G G G G G G G G T T G G G G
3 chr3_7474436 0 7474436 G G G G G G G G C C C C G G G G G G C C
3 chr3_7498496 0 7498496 G G G G G G G G T T T T G G G G G G T T
3 chr3_7502555 0 7502555 T T T T T T T T A A A A T T T T T T A A
3 chr3_7518951 0 7518951 G G G G G G G G G G G G G G C G G G G G
3 chr3_7523096 0 7523096 T T T T T T T T T T T T G T T T T T T T
3 chr3_7531341 0 7531341 C C C C C C C C A A A A C C C C C C A A
3 chr3_7535394 0 7535394 T T T T T T T T G T T T T T T T T T T T
3 chr3_7538057 0 7538057 A C C C C C C C C C C C C C C C C C C C
3 chr3_7568005 0 7568005 A A A A A A A A A A A A A A A A C C A A
3 chr3_7574600 0 7574600 G G C G G G G G G G G G G G G G G G G G
3 chr3_7596607 0 7596607 G G G G G G G G G G G G C C G G G G G G
3 chr3_7606444 0 7606444 C C C C C C C C G G G G C C C C C C G G
3 chr3_7615491 0 7615491 T T T T T T T T A A A A T T T T T T A A
3 chr3_7615871 0 7615871 G G G G G G G G C C C C G G G G G G C C
3 chr3_7635731 0 7635731 G G G G G G G G G G G G G G C G G G G G
3 chr3_7645513 0 7645513 A A A A C C A A A A A A C C A A A A A A
3 chr3_7670724 0 7670724 G G G G G G G G G G G G G G G T G G G G
3 chr3_7678913 0 7678913 T T T T G T T T T T T T T T T T T T T T
3 chr3_7685274 0 7685274 A A A A A A A A A A A A A A A A C C A A
3 chr3_7712806 0 7712806 A A C C A C A A A A A A A A A A A A A A
3 chr3_7717120 0 7717120 T T T T T T T T T T T T G G T T T T T T
3 chr3_7722133 0 7722133 T T G G G G T T T T T T T T T T T T T T
3 chr3_7730693 0 7730693 C C C C C C C C A A A A C C C C C C A A
3 chr3_7781423 0 7781423 G G C C C C G G G G G G G G G G G G G G
3 chr3_7784047 0 7784047 G G G G C G G G G G G G G G G G G G G G
3 chr3_7788011 0 7788011 G G G G G G G G G G G G G G C C G G G G
3 chr3_7813680 0 7813680 G G G G G G G G G T G G G G G G G G G G
3 chr3_7819922 0 7819922 T T A A T T T T T T T T T T T T T T T T
3 chr3_7825421 0 7825421 A A A A A A A A A T A T A A A A A A T T
3 chr3_7829483 0 7829483 G G G G G G G G T T T T G G G G G G T T
3 chr3_7836755 0 7836755 G G G G G T G G G G G G G G G G G G G G
3 chr3_8013514 0 8013514 G G G G G G G G C C C C G G G G G G C C
3 chr3_8013898 0 8013898 A C A A A C A C C C C C A C C C C C C C
3 chr3_8051121 0 8051121 A A A A A A A T A A A A A A A A A A A A
3 chr3_8061714 0 8061714 C C C C C C C C A A A A C C C C C C A A
3 chr3_8068951 0 8068951 G G G G G G G G G T G T G G G G G G T T
3 chr3_8105328 0 8105328 C C C C C C C C C C C C C C C C A A C C
3 chr3_8111302 0 8111302 T T T T T T T T T T T T T T A A T T T T
3 chr3_8168660 0 8168660 A A A C A A A A A A A A A A A A A A A A
3 chr3_8284846 0 8284846 C C G G G G C C C C C C C C C C C C C C
3 chr3_8324092 0 8324092 A T T T T T T T T T T T T T T T T T T T
3 chr3_8325575 0 8325575 A A A A A A A A C C C C A A A A A A C C
3 chr3_8326894 0 8326894 G T G G G G G G G G G G G G G G G G G G
3 chr3_8334150 0 8334150 G G G G G G G G T T T T G G G G G G T T
3 chr3_8336674 0 8336674 G G G G G G G G C C C C G G G G G G C C
3 chr3_8337756 0 8337756 A A A A A A A A A C A C A A A A A A C C
3 chr3_8344006 0 8344006 C C C C C C C C C C C C G G G G G G C C
3 chr3_8356843 0 8356843 T T T T T T T T A T T T T T T T T T T T
3 chr3_8358275 0 8358275 A A C C C C A A A A A A A A A A A A A A
3 chr3_8376918 0 8376918 G G G G G G G G G G G G G T G G G G G G
3 chr3_8381420 0 8381420 A A C C C C A A C C C C A A A A A A C C
3 chr3_8393637 0 8393637 C C C C C C C C C C C C C C A C C C C C
3 chr3_8403596 0 8403596 T T T T T T T T T T T T T T T T G G T T
3 chr3_8419588 0 8419588 T T T T T T T T G G G G T T T T T T G G
3 chr3_8422833 0 8422833 A A C C C C A A C C C C C C C C C C C C
3 chr3_8425121 0 8425121 C C C C C C C C C G C G C C C C C C G G
3 chr3_8438730 0 8438730 T T T T G T T T G G G G T T T T T T G G
3 chr3_8454968 0 8454968 T T G G G G T T G G G G G G G G G G G G
3 chr3_8471539 0 8471539 A A C C A A A A A A A A A A A A A A A A
3 chr3_8475379 0 8475379 G G T T T T G G G G G G G G G G G G G G
3 chr3_8478264 0 8478264 C C A A A A C C A A A A A A A A A A A A
3 chr3_8480008 0 8480008 C C C C C C C C C C C C C C C G C C C C
3 chr3_8487138 0 8487138 C C C C C C C C A A A A C C C C C C A A
3 chr3_8488429 0 8488429 A A A A A A A A T T T T A A A A A A T T
3 chr3_8488487 0 8488487 A A A A A A A A A A A T A A A A A A A A
3 chr3_8489349 0 8489349 C G C C C C C C C C C C C C C C C C C C
3 chr3_8496304 0 8496304 T T G G G G T T T T T T G G G G G G T T
3 chr3_8496425 0 8496425 G G G G G G G G C C C C G G G G G G C C
3 chr3_8497359 0 8497359 A A A A A A A A T T T T A A A A A A T T
3 chr3_8501423 0 8501423 C C C C C C C C A A A A C C C C C C A A
3 chr3_8502936 0 8502936 T T T T T T T T G G G G T T T T T T G G
3 chr3_8503521 0 8503521 T T T T T T T T G G G G T T T T T T G G
3 chr3_8511180 0 8511180 G G G G G G G G T T T T G G G G G G T T
3 chr3_8527196 0 8527196 T T G G G G T T G G G G T T T T T T G G
3 chr3_8540603 0 8540603 A A A A A A A A A A A C A A A A A A A A
3 chr3_8582912 0 8582912 G G G G G G G G T T T T G G G G G G T T
3 chr3_8613510 0 8613510 A A A A A A A A A A A A A C A A A A A A
3 chr3_8626991 0 8626991 A A A A A A A A C C C C A A A A A A C C
3 chr3_8639372 0 8639372 G G G G G T G G G G G G G G G G G G G G
3 chr3_8640006 0 8640006 C C C C C C C C C C C C C G C C C C C C
3 chr3_8641596 0 8641596 A A A A A A A A A A A A A C A A A A A A
3 chr3_8646277 0 8646277 G G G G G G G G G G G G C G G G G G G G
3 chr3_8650954 0 8650954 G G G G G G G G G G G G G G G G G T G G
3 chr3_8656061 0 8656061 A A A A A A A A A A A A A A A A C C A A
3 chr3_8663130 0 8663130 C C C C C C C C A A A A C C C C C C A A
3 chr3_8691497 0 8691497 A A A A A A A A C C A A A A A A A A A A
3 chr3_8704871 0 8704871 A A A A A A A A T T T T A A A A A A T T
3 chr3_8711433 0 8711433 T T T T G G T T T T T T T T T T T T T T
3 chr3_8723284 0 8723284 A A A A A A A A A A A A A C A A A A A A
3 chr3_8736764 0 8736764 A A T T A T A A T T T T T T T T T T T T
3 chr3_8769557 0 8769557 C C C C C C C C G G G G C C C C C C G G
3 chr3_8774229 0 8774229 G G G G G G G G G G G G C G G G G G G G
3 chr3_8791225 0 8791225 A A A A A A A A C C C C A A A A A A C C
3 chr3_8794538 0 8794538 T T T T T T T T G G G G T T T T T T G G
3 chr3_8797801 0 8797801 G G C C G G G G G G G G G G G G G G G G
3 chr3_8807286 0 8807286 C C C C C G C C C C C C C C C C C C C C
3 chr3_8830101 0 8830101 C C C C C C C C A A A A A A A A A A A A
3 chr3_8846703 0 8846703 C C C C C C C C C C C C C C C C C G C C
3 chr3_8858731 0 8858731 C C C C A C C C C C C C C C C C C C C C
3 chr3_8865890 0 8865890 A A A A A A A A C C C C A A A A A A C C
3 chr3_8873326 0 8873326 T T T T T T T T T T T T T T T T A T T T
3 chr3_8894244 0 8894244 A A T T T T A A T T T T T T T T T T T T
3 chr3_8895082 0 8895082 A A A A A A A A A A A A A C A A A A A A
3 chr3_8897200 0 8897200 G G T T T T G T T T T T T T T T T T T T
3 chr3_8913221 0 8913221 G G G G T T G G G G G G G G G G G G G G
3 chr3_8916161 0 8916161 G G G G G G G G G G T T G G G G G G T T
3 chr3_8919472 0 8919472 T T T T T T T T T T T T T T T T G G T T
3 chr3_8935398 0 8935398 G G G G G G G G G G G G G T G G G G G G
3 chr3_8957227 0 8957227 C C C C C C C C A A A A C C C C C C A A
3 chr3_8961700 0 8961700 A A A A A T A A A A A A T T T T T T A A
3 chr3_8979903 0 8979903 C C C C C C C C C C C C C G C C C C C C
3 chr3_9049216 0 9049216 G G G G C C G G G G G G G G G G G G G G
3 chr3_9066959 0 9066959 T T T T T T T T T T T T A T T T T T T T
3 chr3_9084011 0 9084011 G G G G G G G G T T T T G G G G G G T T
3 chr3_9099029 0 9099029 G G G G G G G G C C C C G G G G G G C C
3 chr3_9116477 0 9116477 T T T T T T T T T T T T G G T T T T T T
3 chr3_9126012 0 9126012 C G C C C C G G C C C C C C C C C C C C
3 chr3_9171987 0 9171987 G G G G C G G G G G G G G G G G G G G G
3 chr3_9173230 0 9173230 T T T T T T T T G G G G T T T T T T G G
3 chr3_9178229 0 9178229 C C C C C C C C G G G G C C C C C C G G
3 chr3_9189216 0 9189216 C C C C C C C C C C C C C C A C C C C C
3 chr3_9203589 0 9203589 G G C C C C G G C C C C C C C C C C C C
3 chr3_9207446 0 9207446 T T T T T T T T T T T T G T T T T T T T
3 chr3_9216546 0 9216546 C C C C C C C C G G G G C C C C C C G G
3 chr3_9219172 0 9219172 A A A A A A A A A A A A A C A A A A A A
3 chr3_9225806 0 9225806 G G G G G G G G T T T T G G G G G G T T
3 chr3_9238909 0 9238909 C C C C C C C C G G G G C C C C C C G G
3 chr3_9240079 0 9240079 T T T T T T T T G G G G T T T T T T G G
3 chr3_9249370 0 9249370 C C C C C C C C G G G G C C C C C C G G
3 chr3_9255792 0 9255792 C C C G G G C C C C C C C C C C C C C C
3 chr3_9279498 0 9279498 A A A A A A A A A A A A A C A A A A A A
3 chr3_9294486 0 9294486 C C C C C C C C G G G G C C C C C C G G
3 chr3_9300281 0 9300281 T T T T T T T T T T T T T T A T T T T T
3 chr3_9318432 0 9318432 C C C C A C C C C C C C C C C C C C C C
3 chr3_9331941 0 9331941 C C C C C C C C G G G G C C C C C C G G
3 chr3_9346942 0 9346942 G T G G G G G G G G G G G G G G G G G G
3 chr3_9351051 0 9351051 T T T T T T T T T T T T T T T T G T T T
3 chr3_9352704 0 9352704 T T T T T T T T G G G G T T T T T T G G
3 chr3_9356480 0 9356480 G G G G G G G G G G G G G G C C G G G G
3 chr3_9358858 0 9358858 G G G G C G G G G G G G G G G G G G G G
3 chr3_9373577 0 9373577 T T T T T T T T G G G G T T T T T T G G
3 chr3_9389150 0 9389150 C C G G G G G G G G G G G G G G G G G G
3 chr3_9391773 0 9391773 C C C C C C C C C C C C C C A C C C C C
3 chr3_9407637 0 9407637 G G G G G G G G G G G G C C G G G G G G
3 chr3_9429730 0 9429730 A A A A A A A A A A A C A A A A A A A A
3 chr3_9476492 0 9476492 A A A A A A A A A A A A C C C C A A A A
3 chr3_9518734 0 9518734 C C C C C C C C G G G G C C C C C C G G
3 chr3_9520323 0 9520323 C C C C C C C C A A A A C C C C C C A A
3 chr3_9535002 0 9535002 G G G G G G G G C C C C G G G G G G C C
3 chr3_9535439 0 9535439 T T A A A A T T A A A A A A A A A A A A
3 chr3_9539836 0 9539836 G G G G G G G G C C C C G G G G G G C C
3 chr3_9542058 0 9542058 A C C C C C C C C C C C C C C C C C C C
3 chr3_9559823 0 9559823 G G G G G G G G G G G G G G G G C C G G
3 chr3_9577544 0 9577544 G G G G G G G G G G G G G G C C G G G G
3 chr3_9610660 0 9610660 G G G G G G G G C C C C G G G G G G C C
3 chr3_9616819 0 9616819 G G G G G G G G G G G G C G G G G G G G
3 chr3_9633238 0 9633238 T T T T T T T T T T T T G G T T T T T T
3 chr3_9659210 0 9659210 T T T T T T T T T T G T T T T T T T G G
3 chr3_9669466 0 9669466 G G T T T T T T T T T T T T T T T T T T
3 chr3_9693664 0 9693664 A A A A A A A A A A A A A A A A T T A A
3 chr3_9705638 0 9705638 G G G G G G G G G G G G G G T T G G G G
3 chr3_9768694 0 9768694 C C C C C C C C C C C C C C A C C C C C
3 chr3_9773493 0 9773493 G G C G G G G G G G G G G G C G G G G G
3 chr3_9785441 0 9785441 C C C C C C C C G G G G C C C C C C G G
3 chr3_9832745 0 9832745 G G G G G G G G G G G G C G G G G G G G
3 chr3_9839049 0 9839049 T T T T T T T T A A A A T T T T T T A A
3 chr3_9854858 0 9854858 G G G G G G G G G G G G G T G G T T G G
3 chr3_9886431 0 9886431 G G G T G G G G G G G G G G G G G G G G
3 chr3_9892557 0 9892557 A A A A A A A A C C C C A A A A A A C C
3 chr3_9892558 0 9892558 C C C C C C C C C C A C C C C C C C C C
3 chr3_9897250 0 9897250 C C A C A A C C A A A A A A A A A A A A
3 chr3_9904228 0 9904228 C C A A C C C C C C C C C C C C C C C C
3 chr3_9904984 0 9904984 C C C C C C C C C C C C C C C G C C C C
3 chr3_9907804 0 9907804 C C C C C C C C C G G G C C C C C C G G
3 chr3_9909641 0 9909641 G G G G G T G G G G G G G G G G G G G G
3 chr3_9915469 0 9915469 A A A A A C A A A A A A A A A A A A A A
3 chr3_9953394 0 9953394 C C A C A C C C C C C C A A A A A A C C
3 chr3_9960488 0 9960488 C C C C C C C C C C C C C C C C C G C C
3 chr3_9979647 0 9979647 A A C C C C A A C C C C C C C C C C C C
3 chr3_9982992 0 9982992 T T T T T T T T T T T T T T T T A A T T
3 chr3_10006428 0 10006428 C C C C C C C C A A A A C C C C C C A A
3 chr3_10019789 0 10019789 A A A A A T A A A A A A A A A A A A A A
3 chr3_10026878 0 10026878 T T T T T T T T G G G G T T T T T T G G
3 chr3_10032187 0 10032187 C C C C C C C C C C C C C C C G C C C C
3 chr3_10034066 0 10034066 A A A A A A A A A C C C A A A A A A A A
3 chr3_10057863 0 10057863 T T G G T T T T T T T T T T T T T T T T
3 chr3_10057998 0 10057998 A A A A A T A A A A A A A A A A A A A A
3 chr3_10067169 0 10067169 G G G G G G G G C C C C G G G G G G C C
3 chr3_10072341 0 10072341 C C C C C C C C C C A C C C C C C C C C
3 chr3_10082242 0 10082242 A C C C C C C C C C C C C C C C C C C C
3 chr3_10099510 0 10099510 C C C C C C C C G G G G C C C C C C G G
3 chr3_10112928 0 10112928 C C C C C C C C G G G G C C C C C C G G
3 chr3_10112933 0 10112933 G G G G G G G G G G G G G T G G G G G G
3 chr3_10116769 0 10116769 C C C C C C C C C C A A C C C C C C C C
3 chr3_10118935 0 10118935 C C A A A A C C A A A A A A A A A A A A
3 chr3_10140045 0 10140045 A A A A A A A A A A A A A A A A T T A A
3 chr3_10150137 0 10150137 G G G G G G G G G G G G G G C C G G G G
3 chr3_10150914 0 10150914 T T T T G T T T T T T T T T T T T T T T
3 chr3_10166735 0 10166735 G G G G G G G G C C C C G G G G G G C C
3 chr3_10177441 0 10177441 A A A A A C A A A A A A A A A A A A A A
3 chr3_10187311 0 10187311 G G G G G G G G C C C C G G G G G G C C
3 chr3_10192670 0 10192670 C C C C C C C C C C C C A C C C C C C C
3 chr3_10198323 0 10198323 A A T T A A A A A A A A A A A A A A A A
3 chr3_10199862 0 10199862 G G C C G G G G G G G G G G G G G G G G
3 chr3_10214281 0 10214281 G G G G G G G G T T T T G G G G G G T T
3 chr3_10263722 0 10263722 G G G G G G G G C C C C G G G G G G C C
3 chr3_10272980 0 10272980 A A A A A A A A A A A A A A A A A C A A
3 chr3_10275006 0 10275006 C C C C C C C C C C C C A A C C C C C C
3 chr3_10276371 0 10276371 C C C C C C C C G G G G C C C C C C G G
3 chr3_10285358 0 10285358 A A C C A C A A A A A A A A A A A A A A
3 chr3_10297083 0 10297083 T T T T T T T T T T T T T T G T T T T T
3 chr3_10306033 0 10306033 G G G G G T G G G G G G G G G G G G G G
3 chr3_10312502 0 10312502 C C C C C C C C C C C C C C A A C C C C
3 chr3_10314513 0 10314513 C G G G G G G G G G G G G G G G G G G G
3 chr3_10319356 0 10319356 G G G G G G G G G G G G G G C G G G G G
3 chr3_10332808 0 10332808 G G G G G G G G G G G G G G C G G G G G
3 chr3_10340068 0 10340068 G G G T T T G G G G G G G G G G G G G G
3 chr3_10393983 0 10393983 G G G G G G G G T T T T G G G G G G T T
3 chr3_10394180 0 10394180 C C A C C C C C C C C C C C C C C C C C
3 chr3_10395348 0 10395348 A A A A A A A A T T T T A A A A A A T T
3 chr3_10408952 0 10408952 G G G G C G G G G G G G G G G G G G G G
3 chr3_10409408 0 10409408 G G C C C G G G G G G G G G G G G G G G
3 chr3_10415723 0 10415723 C C C C C C C C C C C C C C A C C C C C
3 chr3_10441542 0 10441542 T T T T T T T T T T T T T T G T T T T T
3 chr3_10443181 0 10443181 A A A A A A A A C C C C A A A A A A C C
3 chr3_10451896 0 10451896 A A A A A A A A A A A A A C A A A A A A
3 chr3_10457089 0 10457089 G G G G G G G G C C C C G G G G G G C C
3 chr3_10461345 0 10461345 G G G G G G G G G G G G G G G G C C G G
3 chr3_10468454 0 10468454 G G G G G G G G G G G G G G G T G G G G
3 chr3_10468968 0 10468968 C C C C C C C C G G G G C C C C C C G G
3 chr3_10473609 0 10473609 C C C C C C C C C C C C C C C C A C C C
3 chr3_10509730 0 10509730 G G C G C G G G G G G G G G G G G G G G
3 chr3_10529411 0 10529411 C C C C C C C C C C C C C C A C C C C C
3 chr3_10535253 0 10535253 G G G G G G G T G G G G G G G G G G G G
3 chr3_10537421 0 10537421 G G G G G G G G T T T T G G G G G G T T
3 chr3_10564065 0 10564065 G G C C C C G G G G G G G G G G G G G G
3 chr3_10599112 0 10599112 T T A T T T T T T T T T T T T T T T T T
3 chr3_10687273 0 10687273 G G G G G G G G G T G G G G G G G G G G
3 chr3_10719954 0 10719954 A A T T T T A A T T T T A A A A A A T T
3 chr3_10763074 0 10763074 G G T T G G G G G G G G T T G G G G G G
3 chr3_10777402 0 10777402 G G G G G G G G T T T T G G G G G G T T
3 chr3_10797103 0 10797103 C C A A A C A A A A A A A A A A A A A A
3 chr3_10813436 0 10813436 C C C C C C C C G G G G C C C C C C G G
3 chr3_10821014 0 10821014 C C C C C C C C A A A A C C C C C C A A
3 chr3_10821165 0 10821165 T T T T T T T T T T T T T T G G T T T T
3 chr3_10829128 0 10829128 C C C C C C C C C G C G C C C C C C G G
3 chr3_10846759 0 10846759 A A A A A A A A A A A A C C A A A A A A
3 chr3_10847011 0 10847011 A A A A A A A A A A A A A T A A A A A A
3 chr3_10869705 0 10869705 C C C C C C C C G G G G C C C C C C G G
3 chr3_10881801 0 10881801 G G G G G G G G G T G T G G G G G G T T
3 chr3_10912538 0 10912538 T T T T T T T T T T A T T T T T T T A A
3 chr3_10931590 0 10931590 T T T T T T T T T T T T T T T T A A T T
3 chr3_10949274 0 10949274 C C C C C C C C C C C C C C G G C C C C
3 chr3_10951128 0 10951128 G T T T T T T T T T T T T T T T T T T T
3 chr3_10972091 0 10972091 A A A A A A A A C C C C A A A A A A C C
3 chr3_11006523 0 11006523 T T G G G G T T G G G G G G G G G G G G
3 chr3_11012209 0 11012209 G G G G G G G G C C C C G G G G G G C C
3 chr3_11033695 0 11033695 C C C C C C C C C C C C C C C C A A C C
3 chr3_11049865 0 11049865 C C C C C C C C G G G G C C C C C C G G
3 chr3_11072225 0 11072225 C C C C C C C C A A A A A A A A A A A A
3 chr3_11116381 0 11116381 C C C C C G C C C C C C C C C C C C C C
3 chr3_11130112 0 11130112 A A A A A A A A A A A A A A A T A A A A
3 chr3_11136800 0 11136800 A A A A A A A A A A A A A T A A A A A A
3 chr3_11163403 0 11163403 C C C C C C C C C C C C C G C C C C C C
3 chr3_11168544 0 11168544 G G G G G G G G G G C G G G G G G G G G
3 chr3_11198379 0 11198379 C C C C C C C C C C C C C C C G C C C C
3 chr3_11199640 0 11199640 G G G G G G C C G G G G G G G G G G G G
3 chr3_11220354 0 11220354 A A A A A A A A A C A C A A A A A A C C
3 chr3_11225206 0 11225206 T T G T T T T T T T T T T T T T T T T T
3 chr3_11228701 0 11228701 T T T T T T T T A A A T T T T T T T A A
3 chr3_11231804 0 11231804 C C C C A C C C C C C C C C C C C C C C
3 chr3_11280623 0 11280623 C C C C C C C C A A A A C C C C C C A A
3 chr3_11362682 0 11362682 T T T T T T T T G G G G T T T T T T G G
3 chr3_11377731 0 11377731 A A A A C C A A A A A A A A A A A A A A
3 chr3_11396882 0 11396882 A A A C A C A A A A A A A A A A A A A A
3 chr3_11402400 0 11402400 A A A A A A A A C C C C A A A A A A C C
3 chr3_11442529 0 11442529 C C C C C C C C C C C C G G G G G G C C
3 chr3_11453705 0 11453705 A A A A A A A A C C C C A A A A A A C C
3 chr3_11506870 0 11506870 A A A A A A A A A A A C A A A A A A A A
3 chr3_11548415 0 11548415 G G G G G G G G C G G G G G G G G G G G
3 chr3_11561634 0 11561634 T T T T T T T T G G G G T T T T T T G G
3 chr3_11574383 0 11574383 C C C C C C C C G G G G C C C C C C G G
3 chr3_11598206 0 11598206 C C C C C C C C A A A A C C C C C C A A
3 chr3_11605323 0 11605323 C C C C C C C C G G G G C C C C C C G G
3 chr3_11608099 0 11608099 T T T T T T T T T T T T G T T T T T T T
3 chr3_11611427 0 11611427 C C C C C C C C A A A A C C C C C C A A
3 chr3_11644137 0 11644137 G G T T G T G G G G G G T T T T T T G G
3 chr3_11656315 0 11656315 A A A A A A A A A A A C A A A A A A A A
3 chr3_11712954 0 11712954 G G G G G G G G G G G T G G G G G G G G
3 chr3_11761343 0 11761343 C C C C C C C C G G G G C C C C C C G G
3 chr3_11762015 0 11762015 T T T T T T T T G G G G T T T T T T G G
3 chr3_11764926 0 11764926 A A A A C C A A A A A A A A A A A A A A
3 chr3_11765167 0 11765167 T T G T G G T T T T T T T T T T T T T T
3 chr3_11791123 0 11791123 G G G G G G G G G G G G C G G G G G G G
3 chr3_11793072 0 11793072 C C G G G G C C G G G G G G G G G G G G
3 chr3_11798407 0 11798407 C C C C G G C C G G G G C C C C C C G G
3 chr3_11802719 0 11802719 A A A A A A A A A A A A A C A A A A A A
3 chr3_11805346 0 11805346 T T A A A A T T A A A A A A A A A A A A
3 chr3_11810276 0 11810276 A A C C C C A A C C C C A A A A A A C C
3 chr3_11816261 0 11816261 C C C C C C C C A A A C C C C C C C A A
3 chr3_11860405 0 11860405 A T T T T T T T T T T T T T T T T T T T
3 chr3_11864176 0 11864176 A A A A A A A A T T T T A A A A A A T T
3 chr3_11878273 0 11878273 C C C C C C C C C C C C G G C C G G C C
3 chr3_11879684 0 11879684 G G C C C C C C C C C C C C C C C C C C
3 chr3_11896401 0 11896401 A A A A A A A A A A A A A A A A A T A A
3 chr3_11907152 0 11907152 G G G G G G G G G G G G G G G G C C G G
3 chr3_11961627 0 11961627 T T T T T T T T G G G G T T T T T T G G
3 chr3_11972078 0 11972078 T T G G G G T T T T T T T T T T T T T T
3 chr3_11972922 0 11972922 C C C C C C C C C C C C C C C C G G C C
3 chr3_11988918 0 11988918 G G G G G G G G T T T T G G G G G G T T
3 chr3_12014517 0 12014517 T T T T T T T T G G G G T T T T T T G G
3 chr3_12020783 0 12020783 C C C C A C C C C C C C A A A A A A C C
3 chr3_12030744 0 12030744 A A A A A A A A A A A A A A A A C C A A
3 chr3_12031538 0 12031538 T T G G G T T T T T T T T T T T T T T T
3 chr3_12042840 0 12042840 C C C C C C C C C C C C A C C C C C C C
3 chr3_12048908 0 12048908 A A A A A A A A T T T T A A A A A A T T
3 chr3_12064371 0 12064371 T T T T T T T T A A A A T T T T T T A A
3 chr3_12085392 0 12085392 C C C C C C C C C C C C G G C C C C C C
3 chr3_12088928 0 12088928 A A A A A A A A A A A A A A A C A A A A
3 chr3_12090578 0 12090578 A A A A A A A A C C C C A A A A A A C C
3 chr3_12094403 0 12094403 T T T T T T T T A T T T T T T T T T T T
3 chr3_12105438 0 12105438 T T T T G T T T T T T T T T T T T T T T
3 chr3_12128684 0 12128684 C C C C C C C C C C C C C C C C A C C C
3 chr3_12184885 0 12184885 A A A A A A A C A A A A A A A A A A A A
3 chr3_12185172 0 12185172 G G T T T T G G T T T T T T T T T T T T
3 chr3_12185747 0 12185747 T T T T T T T T G T T T T T T T T T T T
3 chr3_12191595 0 12191595 G G G G C G G G G G G G G G G G G G G G
3 chr3_12227965 0 12227965 A A A A A C A A A A A A A A A A A A A A
3 chr3_12228519 0 12228519 T T G G G G G G G G G G G G G G G G G G
3 chr3_12246564 0 12246564 C G G G G G G G G G G G G G G G G G G G
3 chr3_12249439 0 12249439 T T T T T T T T T T T T G T T T T T T T
3 chr3_12275729 0 12275729 C C A A A A C C A A A A A C C C C C A A
3 chr3_12278040 0 12278040 A A A A A A A A T T T T A A A A A A T T
3 chr3_12281049 0 12281049 C G G G G G G G G G G G G G G G G G G G
3 chr3_12298527 0 12298527 A A A A A A A A C C C C A A A A A A C C
3 chr3_12303291 0 12303291 A A A T A A A A A A A A A A A A A A A A
3 chr3_12333083 0 12333083 C C C C C C C C C C C C A C C C C C C C
3 chr3_12335459 0 12335459 A A A C A A A A A A A A A A A A A A A A
3 chr3_12339145 0 12339145 G G G G G G G G T T T T G G G G G G T T
3 chr3_12344211 0 12344211 T T T T T T T T A T A T T T T T T T T T
3 chr3_12407819 0 12407819 G G T T T T G G G G G G G G G G G G G G
3 chr3_12414989 0 12414989 T T T T T T T T A T T T T T T T T T T T
3 chr3_12427480 0 12427480 C C A C A C C C C C C C C C C C C C C C
3 chr3_12443196 0 12443196 G G T T T T G G T T T T T T T T T T T T
3 chr3_12473295 0 12473295 G G G G G G G G T T T T G G G G G G T T
3 chr3_12473761 0 12473761 T T T T T T T T T T T T A A T T T T T T
3 chr3_12512566 0 12512566 G G G G G G G G T T T T G G G G G G T T
3 chr3_12530692 0 12530692 G G G G G G G G C C C C G G G G G G C C
3 chr3_12550670 0 12550670 G G G G G G G G G T G G G G G G G G G G
3 chr3_12572202 0 12572202 A C A A A A A C A A A A A A A A A A A A
3 chr3_12579891 0 12579891 C C C C A C C C C C C C C C C C C C C C
3 chr3_12582732 0 12582732 T T T T T T T T T T T T G T G G T T T T
3 chr3_12659621 0 12659621 A A A A A A A A A A A A C C A A A A A A
3 chr3_12663232 0 12663232 T T T T T T T T G G G G T T T T T T G G
3 chr3_12667751 0 12667751 T T T T T T T T T T T T A A T T T T T T
3 chr3_12668832 0 12668832 T T T T T T T T G G G G T T T T T T G G
3 chr3_12670270 0 12670270 A A A A A A A A T T T T A A A A A A T T
3 chr3_12714365 0 12714365 T T T T T T T T T T T T T T T T A T T T
3 chr3_12720792 0 12720792 A A A A A A A A A A A A A A A A A T A A
3 chr3_12737652 0 12737652 C C C C A C C C C C C C C C C C C C C C
3 chr3_12767204 0 12767204 T T T T A A T T T T T T T T T T T T T T
3 chr3_12794355 0 12794355 C C C C A C C C C C C C C C C C C C C C
3 chr3_12794762 0 12794762 G G G G G G G G G G C G G G G G G G G G
3 chr3_12802476 0 12802476 G G G G G G G G G G G G C G G G G G G G
3 chr3_12812482 0 12812482 C C C C C C C C C C C C G G C C C C C C
3 chr3_12818949 0 12818949 T T T T T T T T T T T T G T T T T T T T
3 chr3_12836156 0 12836156 C C C C C C C G C C C C C C C C C C C C
3 chr3_12875896 0 12875896 T T G G T T T T G G G G T T T T T T G G
3 chr3_12877679 0 12877679 C C C C C C C C A A A A C C C C C C A A
3 chr3_12878388 0 12878388 T T T T T T T T T T T T A T A T T T T T
3 chr3_12897257 0 12897257 C C C C C C C C G G G G C C C C C C G G
3 chr3_12943890 0 12943890 T T T T T T A T T T T T T T T T T T T T
3 chr3_12944827 0 12944827 C C C C C C C C G G G G C C C C C C G G
3 chr3_12960089 0 12960089 A A A A A A A A T T T T A A A A A A T T
3 chr3_12972811 0 12972811 A A A A C C A A A A A A A A A A A A A A
3 chr3_12988118 0 12988118 C C C C C C C C C C A C C C C C C C C C
3 chr3_12997910 0 12997910 G G G G G G G G G G G G C G G G G G G G
3 chr3_13008158 0 13008158 C C C G C C C C C C C C C C C C C C C C
3 chr3_13061639 0 13061639 C C C C C C C C C C C C C G C C C C C C
3 chr3_13079789 0 13079789 A A A A A A A A T T T T A A A A A A T T
3 chr3_13152142 0 13152142 C C C C C C C C G G G G C C C C C C G G
3 chr3_13153853 0 13153853 G G G G G G G G C C C C G G G G G G C C
3 chr3_13154194 0 13154194 G G G G G G G G C G G G G G G G G G G G
3 chr3_13154314 0 13154314 G G G G C G G G G G G G G G G G G G G G
3 chr3_13155638 0 13155638 A A A A A A A A A A A A A A C C A A A A
3 chr3_13167774 0 13167774 C C C C C C C C C C C C C C C C G G C C
3 chr3_13183775 0 13183775 C C C C C C C C C C C C C C A C C C C C
3 chr3_13188020 0 13188020 C C C C A C C C C C C C C C C C C C C C
3 chr3_13189790 0 13189790 A A A A A T A A A A A A A A A A A A A A
3 chr3_13191977 0 13191977 G G G G G G G G T T T T G G G G G G T T
3 chr3_13194024 0 13194024 C G G G G G G G G G G G G G G G G G G G
3 chr3_13212217 0 13212217 T T G G G G T T G G G G G G G G G G G G
3 chr3_13238929 0 13238929 C C A C C C C C C C C C C C C C C C C C
3 chr3_13251261 0 13251261 G G G G G G G G G G G G G G G T G G G G
3 chr3_13257874 0 13257874 C C C C C C C C C C C C C C C C A C C C
3 chr3_13303656 0 13303656 T T G G G G T T G G G G G G G G G G G G
3 chr3_13321685 0 13321685 A A A A A A A A C C C C A A A A A A C C
3 chr3_13337893 0 13337893 C C C C A C C C C C C C C C C C C C C C
3 chr3_13341900 0 13341900 T T T T T T T T G G G G T T T T T T G G
3 chr3_13368044 0 13368044 T T T T T T T T A A A A T T T T T T A A
3 chr3_13386669 0 13386669 C C C G C C C C C C C C C C C C C C C C
3 chr3_13397079 0 13397079 G G G G G G G G G G G G G G G G T T G G
3 chr3_13408085 0 13408085 A A T T A A A A A A A A A A A A A A A A
3 chr3_13432766 0 13432766 A A T T A A A A A A A A A A A A A A A A
3 chr3_13434414 0 13434414 G G G G G G G G G G G G G G G T G G G G
3 chr3_13445416 0 13445416 G G G G G G G G G G G T G G G G G G T T
3 chr3_13446335 0 13446335 C C C G C G C C C C C C C C C C C C C C
3 chr3_13453124 0 13453124 T T T T T T T T T T T T T T A A T T T T
3 chr3_13460778 0 13460778 G G G G G G G G C C C C G G G G G G C C
3 chr3_13467749 0 13467749 T T T T T T T T G G T T T T T T T T T T
3 chr3_13492344 0 13492344 G G G G G G G G G G G G T T G G G G G G
3 chr3_13496124 0 13496124 C C C C C C C C G G G G C C C C C C G G
3 chr3_13496988 0 13496988 A T T T T T A T T T T T T T T T T T T T
3 chr3_13528341 0 13528341 C C C C C C C C G G G G C C C C C C G G
3 chr3_13541914 0 13541914 A A A A A A A A C C A C A A A A A A A A
3 chr3_13570081 0 13570081 A A A A A A A A A C A A A A A A A A A A
3 chr3_13577261 0 13577261 C C C C C C C C G G G G C C C C C C G G
3 chr3_13578992 0 13578992 G G G G G G G G G G G G T T G G G G G G
3 chr3_13587126 0 13587126 C C C C C C C C A A A A C C C C C C A A
3 chr3_13592832 0 13592832 T T A T T T T T T T T T T T T T T T T T
3 chr3_13600692 0 13600692 C C C C C C C C C C A C C C C C C C C C
3 chr3_13605514 0 13605514 A A A A A T A A A A A A A A A A A A A A
3 chr3_13610219 0 13610219 G G G G G G G G G G G G C C G G G G G G
3 chr3_13670212 0 13670212 C C C C C C C C A A A A C C C C C C A A
3 chr3_13698827 0 13698827 G G C C C C G G C C C C C C C C C C C C
3 chr3_13719102 0 13719102 T T T T G T T T T T T T T T T T T T T T
3 chr3_13719791 0 13719791 C C C C A C C C C C C C C C C C C C C C
3 chr3_13744201 0 13744201 T T T T T T T T T T A A T T T T T T A A
3 chr3_13766200 0 13766200 C C A A C C C C C C C C C C C C C C C C
3 chr3_13771911 0 13771911 C C C C C C C C C C A A C C C C C C C C
3 chr3_13786714 0 13786714 G G G G G G G G T T T T G G G G G G T T
3 chr3_13791934 0 13791934 T T T T T T T T G G G G T T T T T T G G
3 chr3_13793751 0 13793751 T T T T T T T T G G G G T T T T T T G G
3 chr3_13819351 0 13819351 C C C C C C C C G G G G C C C C C C G G
3 chr3_13820042 0 13820042 C C A C A C C C A A A A C C C C C C A A
3 chr3_13825969 0 13825969 A A A A A A A A T T T T A A A A A A T T
3 chr3_13830590 0 13830590 G G C C C C G G G G G G G G G G G G G G
3 chr3_13838052 0 13838052 G G G G G G G G T T T T G G G G G G T T
3 chr3_13862194 0 13862194 A A A A A A A A C C C C A A A A A A C C
3 chr3_13877474 0 13877474 C C C C C C C C G G G G C C C C C C G G
3 chr3_13881339 0 13881339 G G G G G G G G C C C C G G G G G G C C
3 chr3_13899259 0 13899259 T T T T T T T T T T T T T T A A T T T T
3 chr3_13924763 0 13924763 C C C C C C C C A A A A C C C C C C A A
3 chr3_13946590 0 13946590 G G G G G G G G G G G G G G G G T T G G
3 chr3_13965291 0 13965291 A A A A A A A A A A A A C C A A A A A A
3 chr3_13972538 0 13972538 C C A A A A C C A A A A A A A A A A A A
3 chr3_13994184 0 13994184 G G G G C G G G G G G G G G G G G G G G
3 chr3_14028040 0 14028040 G G G G G G G G T T T T G G G G G G T T
3 chr3_14029191 0 14029191 T T T T T T T T T T T T G G G G G G T T
3 chr3_14127686 0 14127686 G G G G G G G G C G G G G G G G G G G G
3 chr3_14133100 0 14133100 G G G G G T G G G G G G G G G G G G G G
3 chr3_14184755 0 14184755 A A A A T T A A A A A A A A A A A A A A
3 chr3_14185302 0 14185302 T T T T T T T T T T T T T T T T G G T T
3 chr3_14201716 0 14201716 A A A A A A A A C C C C A A A A A A C C
3 chr3_14239390 0 14239390 G G G G G G G G G T G G G G G G G G T T
3 chr3_14245857 0 14245857 C C C C C C C C C C C C C C C C C G C C
3 chr3_14274788 0 14274788 C C C C C C C C G G G G C C C C C C G G
3 chr3_14278119 0 14278119 G G T T G G G G G G G G G G T T T T G G
3 chr3_14286497 0 14286497 A A A A A A A A A A A A A A A A T T A A
3 chr3_14327998 0 14327998 C C C C C C C C C C C C C C C G C C C C
3 chr3_14334590 0 14334590 C G C C C C C C C C C C C C C C C C C C
3 chr3_14339188 0 14339188 C C C C C C C C A C C C C C C C C C A A
3 chr3_14345317 0 14345317 A C C C C C C C C C C C C C C C C C C C
3 chr3_14350727 0 14350727 G G G G G G G G G G C G G G G G G G G G
3 chr3_14362240 0 14362240 C C C C C C C C G G G G C C C C C C G G
3 chr3_14379898 0 14379898 G G G G G T G G G G G G G G G G G G G G
3 chr3_14390421 0 14390421 A A T T T T A A T T T T T T T T T T T T
3 chr3_14433424 0 14433424 G G G G G G G G C C C C G G G G G G C C
3 chr3_14435679 0 14435679 C C C C C C C C C G C C C C C C C C G G
3 chr3_14453081 0 14453081 T T T T T T T T T T T T T T T T A A T T
3 chr3_14473248 0 14473248 C C C C C C C C C C C C A C C C C C C C
3 chr3_14481164 0 14481164 T T T T T T T T T T T T T T G T T T T T
3 chr3_14505334 0 14505334 G G G G G G G G C C C C G G G G G G C C
3 chr3_14508143 0 14508143 A A A A A A A A A C A A A A A A A A A A
3 chr3_14538488 0 14538488 C C A A A A C C A A A A A A A A A A A A
3 chr3_14542156 0 14542156 G G G G G G G G G T T T G G G G G G T T
3 chr3_14571358 0 14571358 A A C C C C A A C C C C C C C C C C C C
3 chr3_14588223 0 14588223 C C C C C C C C A A A A C C C C C C A A
3 chr3_14661431 0 14661431 A A C C A C A A A A A A A A A A A A A A
3 chr3_14674002 0 14674002 G G G G G G G G G G G G G G G G C G G G
3 chr3_14679494 0 14679494 C C C C C C C C C C C C C C C C C G C C
3 chr3_14694531 0 14694531 T T T T G T T T T T T T T T T T T T T T
3 chr3_14732502 0 14732502 A A A A A A A A A A A A A A T T T T A A
3 chr3_14773806 0 14773806 C C C C C C C C C C C C C C C G C C C C
3 chr3_14776851 0 14776851 A A A A A A A A A A A A A C A A A A A A
3 chr3_14797407 0 14797407 A A A A A A A A C C C C A A A A A A C C
3 chr3_14828880 0 14828880 G G G G T T G G T T T T G G G G G G T T
3 chr3_14839188 0 14839188 C C C C C C C C C C C C C C C C A C C C
3 chr3_14842669 0 14842669 C C G G C G C C C C C C C C C C C C C C
3 chr3_14843886 0 14843886 A A A A A A A A A A A A A A A A C C A A
3 chr3_14875931 0 14875931 G G G G G G G G G G G G G G G T G G G G
3 chr3_14890474 0 14890474 A A A A A A A A T T T T A A A A A A T T
3 chr3_14915886 0 14915886 A A A A A C A A A A A A A A A A A A A A
3 chr3_14926375 0 14926375 T T T T T T T T A A A A T T T T T T A A
3 chr3_14931291 0 14931291 G G G G G G C C G G G G G G G G G G G G
3 chr3_14934187 0 14934187 C C C C C C C C A A A A C C C C C C A A
3 chr3_14985239 0 14985239 A A A A A A A A C C C C A A A A A A C C
3 chr3_14993212 0 14993212 G G G G G G G G T T T T G G G G G G T T
3 chr3_15039929 0 15039929 G G G G G G G G G G G G C G G G G G G G
3 chr3_15107055 0 15107055 A A A A A A A A T T T T A A A A A A T T
3 chr3_15178933 0 15178933 C C C C C C C C A A A A C C C C C C A A
3 chr3_15190579 0 15190579 C C G G C G C C G G G G G G G G G G G G
3 chr3_15289859 0 15289859 C C C C C C A C C C C C C C C C C C C C
3 chr3_15291158 0 15291158 G G G G G G G G G G G G G G T T G G G G
3 chr3_15295315 0 15295315 G G G G G G G G C C C C G G G G G G C C
3 chr3_15310718 0 15310718 A A A A A A A A A A A A A A C C A A A A
3 chr3_15311896 0 15311896 C C C C C C C C A A A A C C C C C C A A
3 chr3_15314875 0 15314875 C C C C C C C C A A A A C C C C C C A A
3 chr3_15318404 0 15318404 A A A A A A A A A A A C A A A A A A A A
3 chr3_15325054 0 15325054 G G G G G G G G G G G G G G G G G T G G
3 chr3_15332661 0 15332661 C C C C C C C C G G C G C C C C C C G G
3 chr3_15361740 0 15361740 A A A A A A A A C C C C A A A A A A C C
3 chr3_15376990 0 15376990 C C C C G G C C C C C C C C C C C C C C
3 chr3_15381125 0 15381125 G G G G G G G G G G G G G G C G G G G G
3 chr3_15392564 0 15392564 T T T T T T T T G G G G T T T T T T G G
3 chr3_15407305 0 15407305 T T T T T T T T G G T T T T T T T T G G
3 chr3_15424154 0 15424154 A A A A A A A A A A A A A C A A A A A A
3 chr3_15443987 0 15443987 C C G G G G C C G G G G G G G G G G G G
3 chr3_15461007 0 15461007 G G G G G G G G C C C C G G G G G G C C
3 chr3_15463435 0 15463435 T T T T T T T T T T A T T T T T T T T T
3 chr3_15479289 0 15479289 C C C C C C C C A A A A C C C C C C A A
3 chr3_15496247 0 15496247 G G G G G G G G T T T T G G G G G G T T
3 chr3_15506024 0 15506024 A A A A A A A A C C C C A A A A A A C C
3 chr3_15512409 0 15512409 G G G G G G G G G G G T G G G G G G G G
3 chr3_15514963 0 15514963 A A A A A A C C A A A A A A A A A A A A
3 chr3_15554322 0 15554322 T T T T T T T T A A A A T T T T T T A A
3 chr3_15569704 0 15569704 A A A A A A A A A A A A A A A A C C A A
3 chr3_15598738 0 15598738 A A A A A A A A A C A C A A A A A A C C
3 chr3_15605101 0 15605101 G G G G G G G G G T G T G G G G G G G G
3 chr3_15614478 0 15614478 C C G G G G C C G G G G G G G G G G G G
3 chr3_15637353 0 15637353 C C C C C C C C G G G G C C C C C C G G
3 chr3_15675199 0 15675199 A A A A A A A A A A A A A T A A A A A A
3 chr3_15676661 0 15676661 G G C C G G G G G G G G G G G G G G G G
3 chr3_15688349 0 15688349 G G G G G G G G G G G T G G G G G G G G
3 chr3_15689850 0 15689850 C C C C C C C C G G G G C C C C C C G G
3 chr3_15693438 0 15693438 A A A A A T A A A A A A A A A A A A A A
3 chr3_15696161 0 15696161 C C C C A C C C C C C C C C C C C C C C
3 chr3_15701264 0 15701264 A A A A A C A A A A A A A A A A A A A A
3 chr3_15707413 0 15707413 G G G G G G G G C C C G G G G G G G C C
3 chr3_15745881 0 15745881 C C C C C C C C G G G G C C C C C C G G
3 chr3_15749705 0 15749705 C C C C C C C C C C C C A C C C C C C C
3 chr3_15755213 0 15755213 C C C C C C C C G G G G C C C C C C G G
3 chr3_15769326 0 15769326 A A A A A A A A C C C C A A A A A A C C
3 chr3_15804841 0 15804841 A A A A A A A A T T T T A A A A A A T T
3 chr3_15823812 0 15823812 C C C C C C C C A A A A C C C C C C A A
3 chr3_15829943 0 15829943 A A A A A C A A A A A A A A A A A A A A
3 chr3_15833987 0 15833987 C C C C C C C C C C C C C C G G C C C C
3 chr3_15843667 0 15843667 C C C C C C C C C C C C A A C C C C C C
3 chr3_15871343 0 15871343 G G G G G G G G C G G G G G G G G G C C
3 chr3_15885321 0 15885321 A T T T T T T T T T T T T T T T T T T T
3 chr3_15888075 0 15888075 A A A A A A A C A A A A A A A A A A A A
3 chr3_15894155 0 15894155 G G G G G G G T G G G G G G G G G G G G
3 chr3_15912207 0 15912207 T T T T T T T T T T G T T T T T T T T T
3 chr3_15918687 0 15918687 G G G G G G G G T T T T G G G G G G T T
3 chr3_15919697 0 15919697 A A T T T T A A A A A A A A A A A A A A
3 chr3_15930392 0 15930392 C C C C C C C C G G G G C C C C C C G G
3 chr3_15957909 0 15957909 C C C C C C C C C C C C C G C C C C C C
3 chr3_15962006 0 15962006 G G G G G G G G G G G G G G G T G G G G
3 chr3_15967779 0 15967779 C C G G G G C C G G G G G G G G G G G G
3 chr3_15993715 0 15993715 T T T T T T T T T T T T T T T T G G T T
3 chr3_16007189 0 16007189 C G C C C C C C C C C C C C C C C C C C
3 chr3_16023576 0 16023576 T T T T T T T T G G G G T T T T T T G G
3 chr3_16024136 0 16024136 A A A A A A A A T T T T A A A A A A T T
3 chr3_16029869 0 16029869 T T A T A T T T T T T T T T T T T T T T
3 chr3_16030814 0 16030814 G G G G G G G G G G G T G G G G G G G G
3 chr3_16034793 0 16034793 C C C C C C C C C C C C C C C G C C C C
3 chr3_16035815 0 16035815 A C A A A A C C A A A A A A A A A A A A
3 chr3_16037140 0 16037140 G G G G G G G G C C C C G G G G G G C C
3 chr3_16053116 0 16053116 G G G G C G G G G G G G G G G G G G G G
3 chr3_16059771 0 16059771 T T G G G G T T T T T T T T T T T T T T
3 chr3_16063738 0 16063738 T T T T T T T T G G G G T T T T T T G G
3 chr3_16069594 0 16069594 A A A A A A A A C C C C A A A A A A C C
3 chr3_16075070 0 16075070 C C C C C C C C C G C C C C C C C C C C
3 chr3_16075909 0 16075909 A A A A A A A A A T A A A A A A A A A A
3 chr3_16127991 0 16127991 G G G G G G G G G G G G G G C G G G G G
3 chr3_16128680 0 16128680 T T T T T T T T T T G T T T T T T T T T
3 chr3_16133534 0 16133534 T T T T G T T T T T T T T T T T T T T T
3 chr3_16143502 0 16143502 A C A A A A A A A A A A A A A A A A A A
3 chr3_16166073 0 16166073 A A C C C C C C C C C C C C C C C C C C
3 chr3_16179322 0 16179322 C C C C C C C C C C C C C C C C A A C C
3 chr3_16204040 0 16204040 T T T T T T T T T T G T T T T T T T T T
3 chr3_16215637 0 16215637 G G C G G G G G G G G G G G G G G G G G
3 chr3_16265486 0 16265486 C C C C A C C C C C C C C C C C C C C C
3 chr3_16266455 0 16266455 C C C C C C G G C C C C C C C C C C C C
3 chr3_16276850 0 16276850 A A A A A A A A A A A A A A A A C C A A
3 chr3_16286432 0 16286432 C C C C C C C C G G C G C C C C C C G G
3 chr3_16291882 0 16291882 A A A T A T A A A A A A A A A A A A A A
3 chr3_16301172 0 16301172 A A A A A A A A T T A A A A A A A A T T
3 chr3_16323880 0 16323880 A A A A A A A A C C C C A A A A A A C C
3 chr3_16330117 0 16330117 G T G G G G T T G G G G G G G G G G G G
3 chr3_16349019 0 16349019 T T T T T T T T G G G G T T T T T T G G
3 chr3_16367183 0 16367183 T T T T T T T T G G G G T T T T T T G G
3 chr3_16368703 0 16368703 T T T T T T T T G G G G T T T T T T G G
3 chr3_16370055 0 16370055 T T T T T T T T G G G G T T T T T T G G
3 chr3_16386358 0 16386358 G G G G G T G G G G G G G G G G G G G G
3 chr3_16396959 0 16396959 C C C C C G C C C C C C C C C C C C C C
3 chr3_16400628 0 16400628 G G G G G G G G G T G G G G G G G G T T
3 chr3_16403051 0 16403051 G G G G G G G G T T T T G G G G G G T T
3 chr3_16414443 0 16414443 G G T T T T G G T T T T T T T T T T T T
3 chr3_16429272 0 16429272 C C A A C C C C C C C C C C C C C C C C
3 chr3_16436804 0 16436804 T T T T T T T T T T T T G G T T T T T T
3 chr3_16446506 0 16446506 A A C C C C A A A A A A A A A A A A A A
3 chr3_16447521 0 16447521 A A A A A T A A A A A A A A A A A A A A
3 chr3_16459932 0 16459932 C C C C C C A A C C C C C C C C C C C C
3 chr3_16482576 0 16482576 A A A A A A A A T T T T A A A A A A T T
3 chr3_16502215 0 16502215 C C G G G G C C G G G G G G G G G G G G
3 chr3_16513908 0 16513908 A A A A A C A A A A A A A A A A A A A A
3 chr3_16520929 0 16520929 A A A A A T A A A A A A A A A A A A A A
3 chr3_16536686 0 16536686 C C C C C C C C A A A A A C C C C C A A
3 chr3_16544231 0 16544231 G G G G G G G G G G G T G G G G G G G G
3 chr3_16544255 0 16544255 T T T T T T T T G G G G T T T T T T G G
3 chr3_16546302 0 16546302 A A A A A A A A A A A A A T A A A A A A
3 chr3_16553872 0 16553872 A A A A A A A A C C C C C C A A C C C C
3 chr3_16598191 0 16598191 T T G T G T T T T T T T T T T T T T T T
3 chr3_16611464 0 16611464 G G G G G G G G G G C G G G G G G G G G
3 chr3_16622985 0 16622985 A A A A A A A A A A A A A T A A A A A A
3 chr3_16624772 0 16624772 G T T T T T G G T T T T T T T T T T T T
3 chr3_16642775 0 16642775 A A A A A A A A C C C C A A A A A A C C
3 chr3_16654667 0 16654667 G G G G G G G G G G G G C C C G G G G G
3 chr3_16670999 0 16670999 G G C C C C G G G G G G G G G G G G G G
3 chr3_16673832 0 16673832 A A A A A A A A A T A T A A A A A A T T
3 chr3_16697404 0 16697404 C C C C C C C C C C C C G G G G G G C C
3 chr3_16704803 0 16704803 A A A A A A A A A A A A A A A A C C A A
3 chr3_16710848 0 16710848 T T T T T T T T A A A A T T T T T T T T
3 chr3_16712327 0 16712327 C C A C C C C C C C C C C C C C C C C C
3 chr3_16719919 0 16719919 A A A A A A A A C C C C A A A A A A C C
3 chr3_16727650 0 16727650 A A A A A A A A C C C C A A A A A A C C
3 chr3_16729770 0 16729770 A A A A A A A C A A A A A A A A A A A A
3 chr3_16732470 0 16732470 G G G G G G G G T T T T G G G G G G T T
3 chr3_16733494 0 16733494 G G G G G T G G G G G G G G G G G G G G
3 chr3_16734689 0 16734689 C C C C C C C C A A A A C C C C C C A A
3 chr3_16747319 0 16747319 A A A A A A A A A A A A C C C C C C A A
3 chr3_16753138 0 16753138 C C C C C C C C A A A A C C C C A A A A
3 chr3_16753261 0 16753261 T T A A A A A A A A A A A A A A A A A A
3 chr3_16757206 0 16757206 C C G G G G C C G G G G G G G G G G G G
3 chr3_16759471 0 16759471 G G G G G G T T G G G G G G G G G G G G
3 chr3_16779081 0 16779081 G G G G G G C G G G G G G G G G G G G G
3 chr3_16779765 0 16779765 T T T T T T T T T T T T T T T T A A T T
3 chr3_16825023 0 16825023 G G G G G G G G C C C C G G G G G G C C
3 chr3_16828777 0 16828777 C C C C C C C C G G G G C C C C C C G G
3 chr3_16887709 0 16887709 A A A A A A A A A A A A A A T T A A A A
3 chr3_16925613 0 16925613 G G G G G G G G G G G G G G C C G G G G
3 chr3_16949172 0 16949172 G G G G G G G G T T T T G G G G G G T T
3 chr3_16952155 0 16952155 A A A A A A A A A C C C A A A A A A C C
3 chr3_16962263 0 16962263 C C C C C C C C C C C C C C C C A A C C
3 chr3_16984029 0 16984029 T T T T T T A A T T T T T T T T T T T T
3 chr3_16984119 0 16984119 G G G G G G G G T T T T G G G G G G T T
3 chr3_17024602 0 17024602 A A A A A A A A A A A A A A C C A A A A
3 chr3_17024782 0 17024782 C C C C C C C C G G G G C C C C C C G G
3 chr3_17026560 0 17026560 A A A A A A A A C C C C A A A A A A C C
3 chr3_17048203 0 17048203 G G G G G G G G C C C C G G G G G G C C
3 chr3_17052774 0 17052774 C C C G C C C C C C C C C C C C C C C C
3 chr3_17084483 0 17084483 A A A A A A A A A C A C A A A A A A A A
3 chr3_17091066 0 17091066 G G G G G G G G T T T T G G G G G G T T
3 chr3_17093404 0 17093404 G G G G T T G G G G G G G G G G G G G G
3 chr3_17105679 0 17105679 G G C C C C G G G G G G C G C G G G G G
3 chr3_17110405 0 17110405 A A A A A A A A T T T T A A A A A A T T
3 chr3_17117537 0 17117537 T T T T T T G T T T T T T T T T T T T T
3 chr3_17122933 0 17122933 T T T T T T T T T T T T A T T T T T T T
3 chr3_17123651 0 17123651 A A A A A A A A A A A A A C A A A A A A
3 chr3_17127184 0 17127184 C C C C C C C C C C C C C C A C C C C C
3 chr3_17150987 0 17150987 T T T T T T T T T T T T G T T T T T T T
3 chr3_17151706 0 17151706 C C C C C C C C G G G G C C C C C C G G
3 chr3_17161815 0 17161815 A A A A A A A A A A A T A A A A A A A A
3 chr3_17173690 0 17173690 C C C G C C C C C C C C C C C C C C C C
3 chr3_17177835 0 17177835 G G G G G G G G T T G G G G G G G G T T
3 chr3_17198147 0 17198147 A A A A A A A A T T A T A A A A A A T T
3 chr3_17207787 0 17207787 A A A A A A A A A A A C A A A A A A C C
3 chr3_17224073 0 17224073 G G G G G G C G G G G G G G G G G G G G
3 chr3_17239568 0 17239568 C C C C C C C C C C C C A C C C C C C C
3 chr3_17246068 0 17246068 C C C C C C C C C C C C C G C C C C C C
3 chr3_17282088 0 17282088 T T A T T T T T T T T T T T T T T T T T
3 chr3_17284325 0 17284325 A A A A A A A A A A A A A A A A C C A A
3 chr3_17318356 0 17318356 A A A A A A A A A A A C A A A A A A C C
3 chr3_17368828 0 17368828 C C C C C C C C C C C C A C C C C C C C
3 chr3_17388357 0 17388357 T T T T T T T T G G G G T T T T T T G G
3 chr3_17410096 0 17410096 G G G G G G G G G G G G C G G G G G G G
3 chr3_17426549 0 17426549 G G G G G G G G G G C G G G G G G G G G
3 chr3_17441018 0 17441018 T T G G T T T T T T T T T T T T T T T T
3 chr3_17451369 0 17451369 C C C C C C C C C C C C C C G G C C C C
3 chr3_17479166 0 17479166 G G G G G G G G C C C C G G G G G G C C
3 chr3_17495367 0 17495367 A A A A A A A A A A A A A A A A A C A A
3 chr3_17512917 0 17512917 G G G G G G T T G G G G G G G G G G G G
3 chr3_17518979 0 17518979 G G G G G G G G G G G G G T G G G G G G
3 chr3_17530105 0 17530105 T T T T T T T T A A T T T T T T T T T T
3 chr3_17531120 0 17531120 G G G G C C G G G G G G G G G G G G G G
3 chr3_17590799 0 17590799 G G G G G G G G G G G G C C G G G G G G
3 chr3_17598732 0 17598732 G G G G G G G G C C G G G G G G G G G G
3 chr3_17598988 0 17598988 A A A A A A A A C C C C A A A A A A C C
3 chr3_17604125 0 17604125 C C C C C C C C G G G G C C C C C C G G
3 chr3_17612165 0 17612165 G G G G C C G G G G G G G G G G G G G G
3 chr3_17731209 0 17731209 C C C C C C C C C C C C G G C C C C C C
3 chr3_17747732 0 17747732 G G G G G G G G G G G T G G G G G G G G
3 chr3_17760413 0 17760413 C C C C C C G G C C C C C C C C C C C C
3 chr3_17778236 0 17778236 T T T T T T T T G G G G T T T T T T G G
3 chr3_17790709 0 17790709 T T T T T T T T T T T T T T G G T T T T
3 chr3_17823368 0 17823368 A A A A A A A A A A A A T T A A A A A A
3 chr3_17837195 0 17837195 G G G G T T G G G G G G G G G G G G G G
3 chr3_17840521 0 17840521 A A C C A A A A A A A A A A A A A A A A
3 chr3_17849821 0 17849821 C C C C C C C C C C C C A A C C C C C C
3 chr3_17891244 0 17891244 T T T T T T T T G G G G T T T T T T G G
3 chr3_17901389 0 17901389 G G G G G G G G T T T T G G G G G G T T
3 chr3_17920939 0 17920939 A A A A A A A A A A A A A A A A C C A A
3 chr3_17939798 0 17939798 G G T T T T G G G G G G G G G G G G G G
3 chr3_17940980 0 17940980 A A C C A A A A A A A A A A A A A A A A
3 chr3_17954587 0 17954587 G G G G G G G G G G G G G G C C G G G G
3 chr3_17962686 0 17962686 C C C C C C C C C C C C C C C C A A C C
3 chr3_17962779 0 17962779 C C G G G G C C C C C C C C C C C C C C
3 chr3_17966442 0 17966442 G G G G G G G G G G G G G G C C G G G G
3 chr3_17967042 0 17967042 A A A A A A A A C C C C A A A A A A C C
3 chr3_17983686 0 17983686 T T T T T T T T T T T T T T T T A A T T
3 chr3_18013714 0 18013714 G G T T T T T T T T T T T T T T T T T T
3 chr3_18025283 0 18025283 T T T T T T T T T T T T T T A A T T T T
3 chr3_18026420 0 18026420 C C C C A A C C C C C C C C C C C C C C
3 chr3_18032869 0 18032869 C C C C C C C C G G G G C C C C C C G G
3 chr3_18074857 0 18074857 G G G G G G G G C C C C G G G G G G C C
3 chr3_18104646 0 18104646 C C C C C C C C G G G G C C C C C C G G
3 chr3_18113120 0 18113120 C C C C C C C C C C C C A A C C C C C C
3 chr3_18119102 0 18119102 C C C C C C C C G G G G C C C C C C G G
3 chr3_18123782 0 18123782 G G G G G G G G C C C C G G G G G G C C
3 chr3_18186622 0 18186622 C C C C C C C C C C C C C C A A C C C C
3 chr3_18193082 0 18193082 G G G G G G G G T T T T G G G G G G T T
3 chr3_18248149 0 18248149 A A A A A A A A A A A A T T T T T T A A
3 chr3_18438620 0 18438620 A A A A A A A A A A A A C C A A A A A A
3 chr3_18516839 0 18516839 C C C C C C C C C C C C C G C C C C C C
3 chr3_18533396 0 18533396 G G G G G G G G G G G G G G C C G G G G
3 chr3_18546662 0 18546662 G G G G G G G G G G G G C C G G G G G G
3 chr3_18554608 0 18554608 T T T T T T T T T T T T G G T T T T T T
3 chr3_18564542 0 18564542 T T T T T T T T A A A A T T T T T T A A
3 chr3_18625450 0 18625450 A A A A A A A A A A A A C C C C A A A A
3 chr3_18637910 0 18637910 C C C C C C C C G G G G C C C C C C G G
3 chr3_18640441 0 18640441 A A A A A A A A A A T T A A A A A A T T
3 chr3_18644305 0 18644305 C C C C C C C C G G G G C C C C C C G G
3 chr3_18655231 0 18655231 T T T T T T T T T T T T T T T T G G T T
3 chr3_18657920 0 18657920 C C A A A A C C A A A A A A A A A A A A
3 chr3_18658050 0 18658050 A A C C C C A A C C C C C C C C C C C C
3 chr3_18660323 0 18660323 G G G G G G C C G G G G G G G G G G G G
3 chr3_18665312 0 18665312 A A A A A A A A A A A C A A A A A A C C
3 chr3_18665553 0 18665553 A A A A A A A A T T T T A A A A A A T T
3 chr3_18672697 0 18672697 G G G G G G G G G G G G T T G G G G G G
3 chr3_18673008 0 18673008 T T T T T T T T A A A A T T T T T T A A
3 chr3_18721753 0 18721753 T T T T T T T T G G G G T T T T T T G G
3 chr3_18731198 0 18731198 G G G G G G G G T T T T G G G G G G T T
3 chr3_18735696 0 18735696 C C C C C C C C G G G G C C C C C C G G
3 chr3_18743991 0 18743991 G G C C C C C C C C C C C C C C C C C C
3 chr3_18783476 0 18783476 A A A A A A A A C C C C A A A A A A C C
3 chr3_18801724 0 18801724 G G G G G G G G T T T T G G G G G G T T
3 chr3_18805704 0 18805704 A A A A A A A A C C C C A A A A A A C C
3 chr3_18810984 0 18810984 C C C G C C C C C C C C C C C C C C C C
3 chr3_18825327 0 18825327 G G G G G G G G C C C C G G G G G G C C
3 chr3_18832554 0 18832554 C C C C C C C C C C C C C G C C C C C C
3 chr3_18862697 0 18862697 G G G G G G G G G G G G C G C C G G G G
3 chr3_18900459 0 18900459 A A T T T T A A A A A A A A A A A A A A
3 chr3_18901962 0 18901962 C C C C C C C C G G G G C C C C C C G G
3 chr3_18905716 0 18905716 T T T T T T T T T T T T T T T T G G T T
3 chr3_18911773 0 18911773 T T T T T T T T T T T T T T G G T T T T
3 chr3_18917235 0 18917235 T T G G G G T T G G G G G G G G G G G G
3 chr3_18937233 0 18937233 A A A A A A A A A A A A A C A A A A A A
3 chr3_18938386 0 18938386 C C C C C C C C A A A A C C C C C C A A
3 chr3_18956716 0 18956716 C C C C C C C C C C C C A C C C C C C C
3 chr3_18957896 0 18957896 A A A A A A A A C C C C A A A A A A C C
3 chr3_18986231 0 18986231 T T G G G G G G G G G G G G G G G G G G
3 chr3_18995116 0 18995116 G G C C C C G G G G G G G G G G G G G G
3 chr3_19007818 0 19007818 G G G G G G G G G G G G C G C C G G G G
3 chr3_19046064 0 19046064 A A A A A A A A C C C C A A A A A A C C
3 chr3_19119063 0 19119063 G G G G G G G G G G G G C G G G G G G G
3 chr3_19173796 0 19173796 G G G G G G T T G G G G G G G G G G G G
3 chr3_19198511 0 19198511 A A C C C C C C C C C C C C C C C C C C
3 chr3_19231072 0 19231072 C C A A A A C C C C C C C C C C C C C C
3 chr3_19241068 0 19241068 T T T T T T T T A A A A T T T T T T A A
3 chr3_19256176 0 19256176 G G G G G G G G T T G T G G G G G G T T
3 chr3_19278705 0 19278705 G G G G C C G G G G G G G G G G G G G G
3 chr3_19279376 0 19279376 G G G G G G G G C C C C G G G G G G C C
3 chr3_19302226 0 19302226 T T T T T T T T G G G G T T T T T T G G
3 chr3_19303195 0 19303195 A A C C A A A A A A A A A A A A A A A A
3 chr3_19314892 0 19314892 T T T T T T T T G G G G T T T T T T G G
3 chr3_19315174 0 19315174 G G G G G G G G G G G G C G G G G G G G
3 chr3_19353998 0 19353998 G G G G G G G G C C C C G G G G G G C C
3 chr3_19396029 0 19396029 A A A A A A A T A A A A A A A A A A A A
3 chr3_19397824 0 19397824 C C C C C C C C G G G G C C C C C C G G
3 chr3_19399037 0 19399037 C C C C C C C C C C C C C C C C C G C C
3 chr3_19425351 0 19425351 G G G G G G G G C G C G G G G G G G G G
3 chr3_19435438 0 19435438 A A A A A A A A T T T T A A A A A A T T
3 chr3_19459505 0 19459505 G G G G G G G T G G G G G G G G G G G G
3 chr3_19470822 0 19470822 C C A A A A C C A A A A A A A A A A A A
3 chr3_19479551 0 19479551 C G C C C C C C C C C C C C C C C C C C
3 chr3_19485765 0 19485765 A A T T T T A A A A A A A A A A A A A A
3 chr3_19547464 0 19547464 T T T T T T T T T T T T T T T T A A T T
3 chr3_19559664 0 19559664 A A A A A A A A C C C C A A A A A A C C
3 chr3_19605850 0 19605850 C C C C C C C C C C C C C C C C G G C C
3 chr3_19607677 0 19607677 T T T T T T T T G T G G T T T T T T T T
3 chr3_19636554 0 19636554 G G G G G G G G G G G G G G G T G G G G
3 chr3_19716403 0 19716403 T T T T G G T T T T T T T T T T T T T T
3 chr3_19719843 0 19719843 T T T T T T T T G G G G T T T T T T G G
3 chr3_19722548 0 19722548 A A A A A A A A A A A A C C A A A A A A
3 chr3_19728751 0 19728751 C C C G C C C C C C C C C C C C C C C C
3 chr3_19739260 0 19739260 C C C C C C C C A A A A C C C C C C A A
3 chr3_19746266 0 19746266 A A A A A A T T A A A A A A A A A A A A
3 chr3_19791070 0 19791070 G G G G G G G G G G G G G G G G C C G G
3 chr3_19813062 0 19813062 C C C C C C C C C C C C C C C C G G C C
3 chr3_19844324 0 19844324 T T T T T T T T G G G G T T T T T T G G
3 chr3_19862692 0 19862692 C C C C C C A C C C C C C C C C C C C C
3 chr3_19912125 0 19912125 A A A A A A A A A A A A A A A C A A A A
3 chr3_19921799 0 19921799 C C C C C C C C C C C C C C C G C C C C
3 chr3_19922027 0 19922027 C C C C C C C C A C A C C C C C C C C C
3 chr3_19936315 0 19936315 A A A A A A A A A A A A A A C C A A A A
3 chr3_19966089 0 19966089 A T A A A A A A A A A A A A A A A A A A
3 chr3_19992643 0 19992643 G G G G G G G T G G G G G G G G G G G G
3 chr3_20006313 0 20006313 T T T T T T T T G G G G T T T T T T G G
3 chr3_20007264 0 20007264 C C C C C C C C A A A A C C C C C C A A
3 chr3_20112114 0 20112114 A A A A A A A A A C A C A A A A A A C C
3 chr3_20115019 0 20115019 C C C C C C C C G G G G C C C C C C G G
3 chr3_20126691 0 20126691 C C C C C C C C C C C C C C G G C C C C
3 chr3_20138527 0 20138527 A A A A A A A A C C C C A A A A A A C C
3 chr3_20160836 0 20160836 T T T T T T T T A T A T T T T T T T T T
3 chr3_20176718 0 20176718 T T T T T T T T A A A A T T T T T T A A
3 chr3_20178785 0 20178785 C C C C C C C C A A A A C C C C C C A A
3 chr3_20215676 0 20215676 T T T T T T T T A A A A T T T T T T A A
3 chr3_20243191 0 20243191 T T T T T T T T T T T T G T T T T T T T
3 chr3_20247567 0 20247567 G G G G G G G G G G G T G G G G G G G G
3 chr3_20277315 0 20277315 A A A A A A A A A A A A A A T T A A A A
3 chr3_20314891 0 20314891 A A A A A A A C A A A A A A A A A A A A
3 chr3_20319528 0 20319528 T T T T T T T T G G G G T T T T T T G G
3 chr3_20327485 0 20327485 T T T T T T T T T T T T T T T T G G T T
3 chr3_20334359 0 20334359 G G G G G G G G G G G G C G G G G G G G
3 chr3_20338973 0 20338973 G G T T T T G G G G G G G G G G G G G G
3 chr3_20348586 0 20348586 C C C C C C C C C C C C A C C C C C C C
3 chr3_20352077 0 20352077 C C C C A A C C C C C C C C C C C C C C
3 chr3_20356458 0 20356458 A C A A A A A A A A A A A A A A A A A A
3 chr3_20361327 0 20361327 G G C C G G G G G G G G G G G G G G G G
3 chr3_20365728 0 20365728 C C C C C C C C A A A A C C C C C C A A
3 chr3_20372891 0 20372891 G G G G G G G G G G G G G G G G C C G G
3 chr3_20374542 0 20374542 C C C C C C C C C C A C C C C C C C C C
3 chr3_20375462 0 20375462 G G G T G G G G G G G G G G G G G G G G
3 chr3_20420724 0 20420724 G G C C C C G G C C C C C C C C C C C C
3 chr3_20428766 0 20428766 T T T T T T T T T T T T T T T T G G T T
3 chr3_20429556 0 20429556 A A A A A A A A A A A T A A A A A A A A
3 chr3_20438863 0 20438863 G G G G G G G G G G G G G G G G C C G G
3 chr3_20444795 0 20444795 T T T T T T T T T T T T T T A A A A T T
3 chr3_20479222 0 20479222 C C C C C C C C A A A A C C C C C C A A
3 chr3_20502926 0 20502926 G G G G G G G G G G G G C G G G G G G G
3 chr3_20513021 0 20513021 T T T T T T T T A A A A T T T T T T A A
3 chr3_20543435 0 20543435 A A A A A A A A A A A A A T A A A A A A
3 chr3_20549962 0 20549962 T T T T T T G G T T T T T T T T T T T T
3 chr3_20550441 0 20550441 T T T T T T T T G G G T T T T T T T G G
3 chr3_20603627 0 20603627 A A A C A A A A A A A A A A A A A A A A
3 chr3_20605393 0 20605393 T T T T T T T T T T T T G G T T T T T T
3 chr3_20674907 0 20674907 A A A A A A A A T T T T A A A A A A T T
3 chr3_20677321 0 20677321 C C G G G G G G G G G G G G G G G G G G
3 chr3_20700863 0 20700863 A A A A A A A A A A A A A A A A T T A A
3 chr3_20721195 0 20721195 G G G G G G G G G G G G C G G G G G G G
3 chr3_20746153 0 20746153 T T G G G G G G G G G G G G G G G G G G
3 chr3_20747302 0 20747302 C C C C C C C C A A A A C C C C C C A A
3 chr3_20747783 0 20747783 T T A T T T T T T T T T T T T T T T T T
3 chr3_20749046 0 20749046 G G C G G G G G G G G G G G G G G G G G
3 chr3_20750440 0 20750440 C C C C C C C C G G C C C C C C C C G G
3 chr3_20800321 0 20800321 T T T T T T T T A A A A A A A A A A A A
3 chr3_20835847 0 20835847 G G G G G G G G G G G G G G C C G G G G
3 chr3_20851346 0 20851346 C C C C C C C C C C C C C C A A C C C C
3 chr3_20874373 0 20874373 T T T T T T T T A T T T T T T T T T T T
3 chr3_20895896 0 20895896 A A A A A A A A C C C C A A A A A A C C
3 chr3_20896012 0 20896012 A A A A A A T T A A A A A A A A A A A A
3 chr3_20898116 0 20898116 T T T T T T T T T T T T G T T T T T T T
3 chr3_20915442 0 20915442 G G G G G G G G C C C C G G G G G G C C
3 chr3_20926033 0 20926033 A A A A A A A A C C C C A A A A A A C C
3 chr3_20931085 0 20931085 C C C C C C C C C C C C C C C C G G C C
3 chr3_20963076 0 20963076 T T T T T T T T T T T T T T G T T T T T
3 chr3_20963149 0 20963149 C C C C C C C C A A A A C C C C C C A A
3 chr3_20963211 0 20963211 C C C C C C C C G G G G C C C C C C G G
3 chr3_20984614 0 20984614 G G G G G G G G G G G G G T T T G G G G
3 chr3_21023854 0 21023854 G G G G G G G G G G G G C G G G G G G G
3 chr3_21035531 0 21035531 C C C C C C C C C C C C C C C C G G C C
3 chr3_21084035 0 21084035 A A A A A A A A C C C C A A A A A A C C
3 chr3_21084484 0 21084484 T T T T T T T T T T T T G T T T T T T T
3 chr3_21117110 0 21117110 A A A A A A A C A A A A A A A A A A A A
3 chr3_21127389 0 21127389 T T T T T T T T A A A A T T T T T T A A
3 chr3_21129602 0 21129602 C C C G C C C C C C C C C C C C C C C C
3 chr3_21183838 0 21183838 G G G G G G G G C G G G G G G G G G G G
3 chr3_21201934 0 21201934 A A A A A A A A C C C C A A A A A A C C
3 chr3_21277452 0 21277452 T T G G G G T T T T T T T T T T T T T T
3 chr3_21306338 0 21306338 C C C C C C C C C C C C C C G G C C C C
3 chr3_21329155 0 21329155 A A A A A A A A A T A A A A A A A A A A
3 chr3_21335305 0 21335305 A A A A A A A A A A A A C C A A C C A A
3 chr3_21345751 0 21345751 T T T T T T T T T T T T G T T T T T T T
3 chr3_21346029 0 21346029 C C A A A A C C C C C C C C C C C C C C
3 chr3_21353965 0 21353965 A A A A A A A A A A A A A C A A A A A A
3 chr3_21367201 0 21367201 G G G G G G G G T T T T G G G G G G T T
3 chr3_21367824 0 21367824 C C C C C C C C G G G G C C C C C C G G
3 chr3_21382327 0 21382327 G G G G G G G G G T G G G G G G G G G G
3 chr3_21395876 0 21395876 T T T T T T T T T T T T G G T T T T T T
3 chr3_21410124 0 21410124 A A A A A A A A C C C C A A A A A A C C
3 chr3_21434077 0 21434077 T T T T T T T T T T G T T T T T T T T T
3 chr3_21440549 0 21440549 C C A A A A C C A A A A A A A A A A A A
3 chr3_21478680 0 21478680 A A A A A A A A A A A A C C A A A A A A
3 chr3_21521571 0 21521571 C C C C C C C C G G G G C C C C C C G G
3 chr3_21530307 0 21530307 T T G G G G T T T T T T T T T T T T T T
3 chr3_21538732 0 21538732 G G G G G G G G G T G G G G G G G G G G
3 chr3_21660222 0 21660222 G G C C C C G G G G G G G G G G G G G G
3 chr3_21678766 0 21678766 C C C C C C C C A A A A C C C C C C A A
3 chr3_21695417 0 21695417 G T T T T T T T T T T T T T T T T T T T
3 chr3_21699894 0 21699894 T T T T T T T T A T T T T T T T T T T T
3 chr3_21700993 0 21700993 A A C C A A A A A A A A A A A A A A A A
3 chr3_21707802 0 21707802 G G G G G G G G C C C C G G G G G G C C
3 chr3_21728693 0 21728693 T T T T T T T T G G G G T T T T T T G G
3 chr3_21740191 0 21740191 C C C C C C C C A A A A C C C C C C A A
3 chr3_21744619 0 21744619 G G C G G G G G G G G G G G G G G G G G
3 chr3_21748690 0 21748690 T T T T T T T T G G G G T T T T T T G G
3 chr3_21761322 0 21761322 C C A C A A C C C C C C C C C C C C C C
3 chr3_21764764 0 21764764 C C C C C C C C C C C C C C A A C C C C
3 chr3_21801652 0 21801652 G G G G G G G G G G G G G G G G C G G G
3 chr3_21808111 0 21808111 G G G G G G G G G G G G G T G G G G G G
3 chr3_21812211 0 21812211 T T A A A A T T T T T T T T T T T T T T
3 chr3_21815775 0 21815775 A A A A A A A A A A A A A C A A A A A A
3 chr3_21834652 0 21834652 C C C C C C C C C C C C A C C C C C C C
3 chr3_21835051 0 21835051 G G G G G G G G C C G G G G G G G G G G
3 chr3_21843494 0 21843494 T T T T T T T T A A A A T T T T T T A A
3 chr3_21847063 0 21847063 A A A A A A A A T T T T A A A A A A T T
3 chr3_21849823 0 21849823 T T T T T T T T A A A A T T T T T T A A
3 chr3_21874074 0 21874074 G G G G G G G G G G C G G G G G G G G G
3 chr3_21876444 0 21876444 G G G G G G G G G G C G G G G G G G G G
3 chr3_21885796 0 21885796 T T T T T T T T T T T T A T T T T T T T
3 chr3_21886387 0 21886387 G G C G G G G G G G G G G G G G G G G G
3 chr3_21889356 0 21889356 A A A A A A A A A A A A A A T T A A A A
3 chr3_21893745 0 21893745 A A A A A A A A A A A C A A A A A A A A
3 chr3_21893779 0 21893779 G G G G G G G G G G G G C G G G G G G G
3 chr3_21896314 0 21896314 G G T T T T G G T T T T T T T T T T T T
3 chr3_21897722 0 21897722 A A A A A A A A A A A A A A A A A C A A
3 chr3_21908741 0 21908741 C C C C C C C C A A A C C C C C C C A A
3 chr3_21924476 0 21924476 C C C C C C C C C C C C C C C C G G C C
3 chr3_21927047 0 21927047 C C C C C C C C C C C C C C C C C G C C
3 chr3_21938441 0 21938441 A A A A T T A A A A A A A A A A A A A A
3 chr3_21979897 0 21979897 C C C C C C C C G G G G C C C C C C G G
3 chr3_22049066 0 22049066 T T T T T T T T A A A A T T T T T T A A
3 chr3_22057805 0 22057805 T T G G G G T T G G G G G G G G G G G G
3 chr3_22058408 0 22058408 G G G G G G G G T T T T G G G G G G T T
3 chr3_22099856 0 22099856 T T T T T T T T T T G T T T T T T T T T
3 chr3_22104011 0 22104011 C C A A C C C C C C C C C C C C C C C C
3 chr3_22115056 0 22115056 C C C C C C A C C C C C C C C C C C C C
3 chr3_22122162 0 22122162 T T T T T T T T T T T T A A T T T T T T
3 chr3_22197983 0 22197983 C C A A A A C C A A A A A A A A A A A A
3 chr3_22203031 0 22203031 T T T T T T T T T T T T T T A A T T T T
3 chr3_22231942 0 22231942 G G C C C C G G C C C C C C C C C C C C
3 chr3_22241237 0 22241237 T T T T T T T T G G G G T T T T T T G G
3 chr3_22242270 0 22242270 A A A A A A A A T T T T A A A A A A T T
3 chr3_22248790 0 22248790 T T T T T T T T G G G G T T T T T T G G
3 chr3_22252150 0 22252150 G G G G G G G G G G G G G G G G C C G G
3 chr3_22258794 0 22258794 G T G G G G G G G G G G G G G G G G G G
3 chr3_22261224 0 22261224 C C C C C C C C C C C C C C C C A A C C
3 chr3_22262105 0 22262105 G G G G G G G G T T T T G G G G G G T T
3 chr3_22283443 0 22283443 C C A A A A C C A A A A A A A A A A A A
3 chr3_22316999 0 22316999 T T T T T T T T T T T T G T T T T T T T
3 chr3_22336567 0 22336567 T T T T T T T T A A A A T T T T T T A A
3 chr3_22342551 0 22342551 C C C G C C C C G G G G G G G G G G G G
3 chr3_22350558 0 22350558 A A A A A A A A A A A A A A A A T T A A
3 chr3_22453839 0 22453839 G G G G G G G G G G G G G G C C C C G G
3 chr3_22459634 0 22459634 C C C C C C C C A A A A C C C C C C A A
3 chr3_22462816 0 22462816 A A A A A A C C A A A A A A A A A A A A
3 chr3_22474885 0 22474885 T T G T T T T T T T T T G G G G G G T T
3 chr3_22479524 0 22479524 C C C C C C C C G G G G C C C C C C C C
3 chr3_22484656 0 22484656 A A A A A A A A A A A A A C A A A A A A
3 chr3_22488625 0 22488625 C C C C C C C C C C C C C C C C A A C C
3 chr3_22492156 0 22492156 G G G G C C G G G G G G G G G G G G G G
3 chr3_22498731 0 22498731 T T T T T T T T A T T T T T T T T T T T
3 chr3_22503478 0 22503478 T T T T T T T T G G G G T T T T T T G G
3 chr3_22507965 0 22507965 A A A A A A A A C C C C A A A A A A C C
3 chr3_22514549 0 22514549 G T G G G G G G G G G G G G G G G G G G
3 chr3_22523287 0 22523287 A A A A A A A A T T T T A A A A A A T T
3 chr3_22528724 0 22528724 A A A A C C A A A A A A A A A A A A A A
3 chr3_22540243 0 22540243 T T T T G G T T T T T T T T T T T T T T
3 chr3_22585934 0 22585934 G G G G G G G G T T T T G G G G G G T T
3 chr3_22621161 0 22621161 G G G G G G G G C G G G G G G G G G G G
3 chr3_22628827 0 22628827 C C C C C C C C A A A A C C C C C C A A
3 chr3_22633994 0 22633994 T T T T T T T T A A A A T T T T T T A A
3 chr3_22650760 0 22650760 C C A A A A C C A A A A A A A A A A A A
3 chr3_22651049 0 22651049 T T T T T T T T T T T T G T T T T T T T
3 chr3_22664646 0 22664646 G G G G T T G G G G G G G G G G G G G G
3 chr3_22685277 0 22685277 G G G G G G G G G G G G G G G G T T G G
3 chr3_22709708 0 22709708 C C C C C C C C A C A C C C C C C C C C
3 chr3_22738937 0 22738937 G G G G G G G G G G G G G G G G G T G G
3 chr3_22745071 0 22745071 C C C C C C C C C C C C C C C C A C C C
3 chr3_22757912 0 22757912 G G G G G G G G T T T T G G G G G G T T
3 chr3_22758594 0 22758594 G G G G G G G G T T T T G G G G G G T T
3 chr3_22790158 0 22790158 A A A A A A A A A A A A A T A A A A A A
3 chr3_22790674 0 22790674 A A A A A A A A A A C C A A A A A A A A
3 chr3_22813762 0 22813762 C G G G G G G G G G G G G G G G G G G G
3 chr3_22816035 0 22816035 C C C C C C C C G G G G C C C C C C G G
3 chr3_22821848 0 22821848 G G G G G G G G G G G G G G G G C C G G
3 chr3_22831576 0 22831576 G G G G G G G G G G G G G T G G G G G G
3 chr3_22838817 0 22838817 A A A A A A A A A A A A A A T T T T A A
3 chr3_22854658 0 22854658 T T A T T T T T T T T T T T T T T T T T
3 chr3_22864197 0 22864197 G G G G G G G G G G G G G G G G T T G G
3 chr3_22895598 0 22895598 C C C C C C C C C C C C A A C C A A C C
3 chr3_22928567 0 22928567 C C C C C C C C G G G G C C C C C C G G
3 chr3_22940136 0 22940136 T T G G G G T T T T T T T T T T T T T T
3 chr3_22949884 0 22949884 C C C C C C C C A A A A C C C C C C A A
3 chr3_22950298 0 22950298 C C C C C C C C C C C C A C C C C C C C
3 chr3_22960939 0 22960939 A A T T A A A A A A A A A A A A A A A A
3 chr3_22963567 0 22963567 A A A A A A A A T T T T A A A A A A T T
3 chr3_22981680 0 22981680 T T T T T T T T T T G T T T T T T T T T
3 chr3_22990592 0 22990592 A A A A A A A A A A A C A A A A A A A A
3 chr3_22992921 0 22992921 T T T T T T A T T T T T T T T T T T T T
3 chr3_22995826 0 22995826 T T T T T T T T G G G G T T T T T T G G
3 chr3_23003240 0 23003240 C C C C C C C C C C C C A C C C C C C C
3 chr3_23010268 0 23010268 A A C C C C A A C C C C C C C C C C C C
3 chr3_23041227 0 23041227 G G G G G G G G G G G G C G G G G G G G
3 chr3_23067185 0 23067185 C C C C C C C C A C A A C C C C C C C C
3 chr3_23079040 0 23079040 A A A A A A A A T T T T A A A A A A T T
3 chr3_23083874 0 23083874 A A A A A A A A A A T T A A A A A A A A
3 chr3_23084138 0 23084138 C C C C C C C C A C C C C C C C C C A A
3 chr3_23112605 0 23112605 A A A A A A A C A A A A A A A A A A A A
3 chr3_23119344 0 23119344 C C C C C C C C A A A A C C C C C C A A
3 chr3_23187062 0 23187062 T T G G G G T T G G G G G G G G G G G G
3 chr3_23190013 0 23190013 C C A A C C C C C C C C C C C C C C C C
3 chr3_23195444 0 23195444 G G G G G G G G C C C C G G G G G G C C
3 chr3_23257680 0 23257680 G G G G G G G G G G G G G G G T G G G G
3 chr3_23259462 0 23259462 G T T T T T T T T T T T T T T T T T T T
3 chr3_23262505 0 23262505 G G G G G G G G G G G G G G G G C G G G
3 chr3_23263346 0 23263346 G G G G G G G G G G G G G G G G C C G G
3 chr3_23275705 0 23275705 C G G G G G G G G G G G G G G G G G G G
3 chr3_23277541 0 23277541 C C C C C C C C G G G G C C C C C C G G
3 chr3_23298604 0 23298604 T T T T T T T T T T T T T T T T G G T T
3 chr3_23327086 0 23327086 A T T T T T A A T T T T T T T T T T T T
3 chr3_23327302 0 23327302 G G G G G G G G G G G G G G G T G G G G
3 chr3_23350035 0 23350035 G G G G G G G G C C C C G G G G G G C C
3 chr3_23428471 0 23428471 G G G G G G G G G G G G G G G T G G G G
3 chr3_23464850 0 23464850 G G G G G G G G G G G G G G G G C C G G
3 chr3_23465777 0 23465777 G G G G G G G G G G G G C G G G G G G G
3 chr3_23468167 0 23468167 A A A A A A A A A A A A A A A A A T A A
3 chr3_23474012 0 23474012 C C C C C C C C A A A A C C C C C C A A
3 chr3_23474106 0 23474106 C C G G G G C C G G G G G G G G G G G G
3 chr3_23660278 0 23660278 C G C C C C C C C C C C C C C C C C C C
3 chr3_23662300 0 23662300 C C C C C C C C C C C C C C C C A A C C
3 chr3_23665858 0 23665858 T T A A T T T T T T T T T T T T T T T T
3 chr3_23666531 0 23666531 T T T T T T T T G G G G T T T T T T G G
3 chr3_23666604 0 23666604 G G C C G G G G G G G G G G G G G G G G
3 chr3_23670569 0 23670569 C C C C C C C C C C C C C C C G C C C C
3 chr3_23674409 0 23674409 T T T T T T T T T T T T T T G T T T T T
3 chr3_23678447 0 23678447 G G G G G G G G G G G G G G G G C G G G
3 chr3_23678496 0 23678496 T T T T T T T T G T G T T T T T T T G G
3 chr3_23684640 0 23684640 G G T T T T G G T T T T T T T T T T T T
3 chr3_23686514 0 23686514 G G G G G G G G C C C C G G G G G G C C
3 chr3_23717026 0 23717026 A A A A A A A A T T T T A A A A A A T T
3 chr3_23760883 0 23760883 A A A A A A A A C C C C A A A A A A C C
3 chr3_23775472 0 23775472 T T T T T T T T T T T T G G T T T T T T
3 chr3_23792280 0 23792280 C C C C C C C C C C C C C C C C G G C C
3 chr3_23800365 0 23800365 T T T T T T T T G G G G T T T T T T G G
3 chr3_23806100 0 23806100 T T G G G G T T T T T T T T T T T T T T
3 chr3_23816481 0 23816481 C C C G G G C C C C C C C C C C C C C C
3 chr3_23817280 0 23817280 A A A C A A A A A A A A A A A A A A A A
3 chr3_23836387 0 23836387 G G G G G G G G G G G G G T G G G G G G
3 chr3_23838707 0 23838707 A A A A T T A A A A A A A A A A A A A A
3 chr3_23878499 0 23878499 A A A A A A A A A A A A A A A A A C A A
3 chr3_23893767 0 23893767 T T T T T T T T T T T T T T G T T T T T
3 chr3_23895581 0 23895581 T T T T T T T T G G G G T T T T T T G G
3 chr3_23928434 0 23928434 G G G G T T G G G G G G G G G G G G G G
3 chr3_23928672 0 23928672 A A A A A A A A C C C C A A A A A A C C
3 chr3_23933383 0 23933383 T T T T T T T T T T T T T T A A T T T T
3 chr3_23983707 0 23983707 T T A A A A T T T T T T T T T T T T T T
3 chr3_23989654 0 23989654 G G G G G G G G G G G G G G C G G G G G
3 chr3_23999042 0 23999042 T T T T T T T T A A A A T T T T T T A A
3 chr3_24008389 0 24008389 A T A A A A T T A A A A A A A A A A A A
3 chr3_24044709 0 24044709 T T T T T T T T G G G G T T T T T T G G
3 chr3_24061475 0 24061475 G G G G G G G G G G C G G G G G G G G G
3 chr3_24067406 0 24067406 G G G G G G G G G G G G C G G G G G G G
3 chr3_24069122 0 24069122 C C C C C C C C C C C C C C C C G G C C
3 chr3_24116616 0 24116616 C C C G G G C C G G G G C C C C C C G G
3 chr3_24119699 0 24119699 A A A A A A A A C C C C A A A A A A C C
3 chr3_24127529 0 24127529 G G G G G G G G C C C C G G G G G G C C
3 chr3_24132818 0 24132818 C C C C C G C C C C C C C C C C C C C C
3 chr3_24140778 0 24140778 C C C C C C A C C C C C C C C C C C C C
3 chr3_24160990 0 24160990 T T T T T T T T T T T T G T T T T T T T
3 chr3_24175362 0 24175362 T T T T T T T T T T G T T T T T T T T T
3 chr3_24179488 0 24179488 G G G G G G G G G G G G G T G G G G G G
3 chr3_24203835 0 24203835 C C C C C C C C C C C G C C C C C C C C
3 chr3_24209506 0 24209506 C C C C C C C C C C A C C C C C C C C C
3 chr3_24219729 0 24219729 C C C C C C C C C C C C G G C C C C C C
3 chr3_24222780 0 24222780 C C C C C C C C C C C C A A C C C C C C
3 chr3_24227669 0 24227669 A A A A A A A A C C C C C C C C C C C C
3 chr3_24308269 0 24308269 T T T T T T T T A A A A T T T T T T A A
3 chr3_24314149 0 24314149 C C C C C C C C C C C C C C A A C C C C
3 chr3_24321199 0 24321199 C G C C C C C C C C C C C C C C C C C C
3 chr3_24327558 0 24327558 G G G G G G G G C G C G G G G G G G G G
3 chr3_24328275 0 24328275 T T T T G G T T T T T T T T T T T T T T
3 chr3_24329765 0 24329765 A A C C C C A A A A A A A A A A A A A A
3 chr3_24352943 0 24352943 G G G G G G G G G G G G C G G G G G G G
3 chr3_24359844 0 24359844 G G G G G G G G G G C G G G G G G G G G
3 chr3_24423090 0 24423090 C C C C C C C C A A A A C C C C C C A A
3 chr3_24430607 0 24430607 C C C C C C C C C C C C C G C C C C C C
3 chr3_24431055 0 24431055 G G C G G G G G G G G G G G G G G G G G
3 chr3_24440126 0 24440126 G G G G G G G G C G C C G G G G G G G G
3 chr3_24445430 0 24445430 A A A A A A A A A A A A A C C C A A A A
3 chr3_24490961 0 24490961 G G G G G G G G G G G G G G G G T T G G
3 chr3_24553245 0 24553245 C C C C C C C C C C C C C C C G C C C C
3 chr3_24607546 0 24607546 C C C C C C C C C C C C C C G G C C C C
3 chr3_24653039 0 24653039 G G G G G G G G G G G G G G G T G G G G
3 chr3_24660904 0 24660904 T T T T T T T T T T T T T T G G T T T T
3 chr3_24670837 0 24670837 C C C C C C C C C C A C C C C C C C A A
3 chr3_24679400 0 24679400 G G G G G G G G C C C C G G G G G G C C
3 chr3_24681828 0 24681828 A A A A A A A A T T T T A A A A A A T T
3 chr3_24694088 0 24694088 C C C C G G C C C C C C C C C C C C C C
3 chr3_24702086 0 24702086 G G C C C C G G C C C C C C C C C C C C
3 chr3_24718254 0 24718254 A A A A A A A A A A A A A C A A A A A A
3 chr3_24747044 0 24747044 A A A A A A A A C C C C A A A A A A C C
3 chr3_24790189 0 24790189 T T A A A A T T A A A A A A A A A A A A
3 chr3_24848618 0 24848618 G G G G G G G T G G G G G G G G G G G G
3 chr3_24850221 0 24850221 A C A A A A A A A A A A A A A A A A A A
3 chr3_24851222 0 24851222 A A A A A A A A C C C C A A A A A A C C
3 chr3_24902568 0 24902568 A A A A A A A T A A A A A A A A A A A A
3 chr3_24937432 0 24937432 G G G G G G G G C C C C G G G G G G C C
3 chr3_24969147 0 24969147 G G G G G G G G C G G G G G G G G G G G
3 chr3_24982027 0 24982027 C C C C C C C C C C C C C C G G C C C C
3 chr3_25003088 0 25003088 A A A A A A A A A A A A A A A A T T A A
3 chr3_25012516 0 25012516 C C C C C C C C G G G G C C C C C C G G
3 chr3_25022551 0 25022551 T T G T T T T T G G G G G G G G G G G G
3 chr3_25032035 0 25032035 C C A A A A A A A A A A A A A A A A A A
3 chr3_25033141 0 25033141 C C C C C C C C C C C C C C C G C C C C
3 chr3_25038946 0 25038946 A A A A A A A A A A A A C C C C A A A A
3 chr3_25041782 0 25041782 T T T T T T T T A T A T T T T T T T T T
3 chr3_25051887 0 25051887 G G G G G G G G G G G G G G G G C G G G
3 chr3_25057908 0 25057908 A A A A A A A A A A A A A C A A A A A A
3 chr3_25066351 0 25066351 T T T T T T T T T T T T T T T T G G T T
3 chr3_25089532 0 25089532 C C C C A A C C C C C C C C C C C C C C
3 chr3_25091559 0 25091559 G G G G G G G G T T T T G G G G G G T T
3 chr3_25093663 0 25093663 C C C C G G C C C C C C C C C C C C C C
3 chr3_25111700 0 25111700 T T T T G G T T T T T T T T T T T T T T
3 chr3_25130643 0 25130643 T T T T T T T T A A A A T T T T T T A A
3 chr3_25137158 0 25137158 T T T T T T T T G G G G T T T T T T G G
3 chr3_25173428 0 25173428 T T T T T T T T A A A A T T T T T T A A
3 chr3_25185136 0 25185136 G G G G G G G G G G G G G G G G C G G G
3 chr3_25208270 0 25208270 G G G G G G G G G G G G G G C G G G G G
3 chr3_25218595 0 25218595 C C C C A A C C C C C C C C C C C C C C
3 chr3_25266856 0 25266856 G G T T T T G T T T T T T T T T T T T T
3 chr3_25291460 0 25291460 A A A A A A A A T T T T A A A A A A T T
3 chr3_25345339 0 25345339 G G G G G G G G G T G G G G G G G G G G
3 chr3_25403876 0 25403876 C C C C C C C C A C C C C C C C C C C C
3 chr3_25428952 0 25428952 G G C G C C G G G G G G G G G G G G G G
3 chr3_25431787 0 25431787 C C C C C C C C C C C C C C A C C C C C
3 chr3_25433547 0 25433547 T T A A A A T T A A A A A A A A A A A A
3 chr3_25463392 0 25463392 T T G G G G T T T T T T T T T T T T T T
3 chr3_25472330 0 25472330 A A A C A A A A A A A A A A A A A A A A
3 chr3_25514877 0 25514877 T T G T T T T T T T T T T T T T T T T T
3 chr3_25518986 0 25518986 C C A C C C C C C C C C C C C C C C C C
3 chr3_25539757 0 25539757 C C C C C C C C C C C C G G G G C C C C
3 chr3_25545550 0 25545550 T T T T T T T T A A A A T T T T T T A A
3 chr3_25545878 0 25545878 A A A A A A A A A C A A A A A A A A A A
3 chr3_25552339 0 25552339 G G G G G G G G T T T T G G G G G G T T
3 chr3_25567114 0 25567114 A C C C C C A A C C C C C C C C C C C C
3 chr3_25589968 0 25589968 G G C G G G G G G G G G G G G G G G G G
3 chr3_25594301 0 25594301 G G G G G G G G G G G G G G T T G G G G
3 chr3_25597715 0 25597715 C C C C C C C C A A A A C C C C C C A A
3 chr3_25601250 0 25601250 G G G G G G G G G G G G G G G G G T G G
3 chr3_25602007 0 25602007 C C C C C C C C A A A A C C C C C C A A
3 chr3_25632610 0 25632610 C C C C C C C C C C C C C C G G C C C C
3 chr3_25672735 0 25672735 G G G G G G G G G T T T G G G G G G T T
3 chr3_25678277 0 25678277 A A A A A A A A C C C C A A A A A A C C
3 chr3_25705740 0 25705740 C C A A A A A A A A A A A A A A A A A A
3 chr3_25748563 0 25748563 C C G G C C C C C C C C C C C C C C C C
3 chr3_25767178 0 25767178 A A A A A A A C A A A A A A A A A A A A
3 chr3_25768302 0 25768302 A C A A A A A A A A A A A A A A A A A A
3 chr3_25787198 0 25787198 A A A A A A A A T T T T A A A A A A T T
3 chr3_25793408 0 25793408 A A A A A A A A A A A A A C A A A A A A
3 chr3_25801479 0 25801479 G G G G G G G G T T T T G G G G G G T T
3 chr3_25814714 0 25814714 G G G G G G G G G G G G G G G G G T G G
3 chr3_25830811 0 25830811 G G G G C C C C C C C C C C C C C C C C
3 chr3_25840557 0 25840557 C C A A A A A C A A A A A A A A A A A A
3 chr3_25915619 0 25915619 A A A A A A A A A A A A A C A A A A A A
3 chr3_25920151 0 25920151 G G G G C G G G G G G G G G G G G G G G
3 chr3_25921149 0 25921149 G G G G G G G G C G C G G G G G G G G G
3 chr3_25933153 0 25933153 C C C C A C C C C C C C C C C C C C C C
3 chr3_25935892 0 25935892 T T T T T T T T T T T T T T T T A A T T
3 chr3_25937402 0 25937402 C C C C C C A C C C C C C C C C C C C C
3 chr3_25957071 0 25957071 C G C C C C C C C C C C C C C C C C C C
3 chr3_25959400 0 25959400 G G G G G G G G G G G G G G C C G G G G
3 chr3_26023053 0 26023053 C C C C C C C C A A A A C C C C C C A A
3 chr3_26072961 0 26072961 T T T T T T T T T T T T A T T T T T T T
3 chr3_26086689 0 26086689 T T T T T T T T T T T T G T T T T T T T
3 chr3_26104342 0 26104342 C C C C C C C C C C C C C C A C C C C C
3 chr3_26105540 0 26105540 G G G G G G G G T T T T G G G G G G T T
3 chr3_26110768 0 26110768 G G G G G G G G C C C C G G G G G G C C
3 chr3_26115467 0 26115467 T T T T T T T T G G G G T T T T T T G G
3 chr3_26116910 0 26116910 T T T T T T T T A A A A T T T T T T A A
3 chr3_26131693 0 26131693 C G C C C C C C C C C C C C C C C C C C
3 chr3_26145977 0 26145977 C C C C C C C C G G G G C C C C C C G G
3 chr3_26146295 0 26146295 G G G T T T G G G G G G G G G G G G G G
3 chr3_26149685 0 26149685 C C G G G G G G G G G G G G G G G G G G
3 chr3_26161096 0 26161096 C C C C A C C C C C C C C C C C C C C C
3 chr3_26191531 0 26191531 C C C C C G C C C C C C C C C C C C C C
3 chr3_26194918 0 26194918 C C C C C G C C C C C C C C C C C C C C
3 chr3_26201073 0 26201073 C C C C C C C C G G G G C C C C C C G G
3 chr3_26201750 0 26201750 C C C C C C C C G G G G C C C C C C G G
3 chr3_26209731 0 26209731 C C C C C C C C C C C C C G C C C C C C
3 chr3_26217106 0 26217106 C C A C C C C C C C C C C C C C C C C C
3 chr3_26220887 0 26220887 C C C C C C C C C C C C C C C G C C C C
3 chr3_26239248 0 26239248 C C C C C C C C C C C C A C C C C C C C
3 chr3_26255588 0 26255588 G G G G G G G G C G G G G G G G G G G G
3 chr3_26277051 0 26277051 T T T T T T T T T T T T A A A A A A T T
3 chr3_26301162 0 26301162 A A A A A A A A A A A A A T A A A A A A
3 chr3_26311704 0 26311704 A A A A A A A A T T T T A A A A A A T T
3 chr3_26318694 0 26318694 C C C C A C C C C C C C C C C C C C C C
3 chr3_26318928 0 26318928 C C C C C C C C C G C G C C C C C C G G
3 chr3_26319581 0 26319581 A A A A A A A A C C C C A A A A A A C C
3 chr3_26320659 0 26320659 G G G G G G G G G T G T G G G G G G T T
3 chr3_26320788 0 26320788 C G C C C C C C C C C C C C C C C C C C
3 chr3_26323386 0 26323386 C C C C C C C C C C C C C G C C C C C C
3 chr3_26332900 0 26332900 G G G G G G G G T T T T G G G G G G T T
3 chr3_26409582 0 26409582 T T T T T T T T T T G T T T T T T T T T
3 chr3_26446604 0 26446604 A A A A A A A A C C C C A A A A A A C C
3 chr3_26455443 0 26455443 T T T T T T A T T T T T T T T T T T T T
3 chr3_26503748 0 26503748 A A C C C C A A C C C C C C C C C C C C
3 chr3_26509984 0 26509984 T T T T T T T T G G G G T T T T T T G G
3 chr3_26539262 0 26539262 C C C C C C C C A A A A C C C C C C A A
3 chr3_26539526 0 26539526 G G G G G G G G T T T T G G G G G G T T
3 chr3_26545934 0 26545934 C G G G G G G G G G G G G G G G G G G G
3 chr3_26564071 0 26564071 A A A A A A A A A A A A A C A A A A A A
3 chr3_26604399 0 26604399 T T A A T T T T T T T T T T T T T T T T
3 chr3_26611495 0 26611495 G G G G T T G G G G G G G G G G G G G G
3 chr3_26626401 0 26626401 A A A A A A A A A A A A A A A C A A A A
3 chr3_26646579 0 26646579 T T T T G T T T T T T T T T T T G G T T
3 chr3_26669613 0 26669613 T T T T T T T T T T T T G T T T T T T T
3 chr3_26686142 0 26686142 A A A A A A A A C C C C A A A A A A C C
3 chr3_26693649 0 26693649 T T T T T T T T G G G G T T T T T T G G
3 chr3_26694015 0 26694015 C C C C C C C C A C C C C C C C C C C C
3 chr3_26694528 0 26694528 T T T T T T T T T T T T T T T T G G T T
3 chr3_26695945 0 26695945 G G T T G G G G G G G G G G G G G G G G
3 chr3_26698064 0 26698064 C C C C C G C C C C C C C C C C C C C C
3 chr3_26723657 0 26723657 C C A C A A C C C C C C C C C C C C C C
3 chr3_26728221 0 26728221 T T T T G T T T T T T T T T T T T T T T
3 chr3_26736229 0 26736229 T T T T T T T T T T T T G G G G G G T T
3 chr3_26742860 0 26742860 G G G G G G G G C G C G G G G G G G G G
3 chr3_26761391 0 26761391 A A A A A A A A C C C C A A A A A A C C
3 chr3_26785170 0 26785170 C C G G G G G G C C C C G G G G G G C C
3 chr3_26823689 0 26823689 A A A A A A A A A A A A A A T T A A A A
3 chr3_26841756 0 26841756 G G G G G G G G G G G T G G G G G G G G
3 chr3_26866556 0 26866556 G G G G G G G G G G G G C G G G G G G G
3 chr3_26868044 0 26868044 A A A A A A A A A A A A A T A A A A A A
3 chr3_26868585 0 26868585 C C C C C G C C C C C C C C C C C C C C
3 chr3_26874679 0 26874679 G G G G G G G G G G G G C G G G G G G G
3 chr3_26905072 0 26905072 T T T T T T T T T T T T T T T T A A T T
3 chr3_26912516 0 26912516 T T G G G G T T G G G G G G G G G G G G
3 chr3_26921564 0 26921564 G G G G G G G G C G C G G G G G G G G G
3 chr3_26936747 0 26936747 A A A A A A A A T T T T A A A A A A T T
3 chr3_26943205 0 26943205 T T T T T T T T G G G G T T T T T T G G
3 chr3_26950979 0 26950979 G T G G G G G G G G G G G G G G G G G G
3 chr3_26952530 0 26952530 C C C C C C C C C G C C C C C C C C C C
3 chr3_26959346 0 26959346 C C G G G G C C C C C C C C C C C C C C
3 chr3_26986870 0 26986870 G G G G G G G G G G G G G G C G G G G G
3 chr3_26990114 0 26990114 C C C C C C C C C C C G C C C C C C C C
3 chr3_27021897 0 27021897 G T G G G G G G G G G G G G G G G G G G
3 chr3_27046744 0 27046744 T T G G G G T T G G G G G G G G G G G G
3 chr3_27054678 0 27054678 G G G G G G G G C C C C G G G G G G C C
3 chr3_27069223 0 27069223 A A A A A A A A A A A A A T A A A A A A
3 chr3_27088091 0 27088091 A C A A A A A A A A A A A A A A A A A A
3 chr3_27088287 0 27088287 G G G G G G G G G G G G G G G T G G G G
3 chr3_27094488 0 27094488 A A A A A A A A A A A A A A C C A A A A
3 chr3_27121026 0 27121026 C G C C C C G G C C C C C C C C C C C C
3 chr3_27136090 0 27136090 G G T T T T G G T T T T T T T T T T T T
3 chr3_27140302 0 27140302 C C A C C C C C C C C C C C C C C C C C
3 chr3_27149084 0 27149084 C C C C C C C C C C C C C G C C C C C C
3 chr3_27174082 0 27174082 G G G G G G G G T T T T G G G G G G T T
3 chr3_27183474 0 27183474 T T T T T T T T G G G G T T T T T T G G
3 chr3_27192115 0 27192115 A A A A A A A A A A A A A C A A A A A A
3 chr3_27196897 0 27196897 A A A A A A A A A A A A A A A T A A A A
3 chr3_27242811 0 27242811 G G G G G G G G C C C C G G G G G G C C
3 chr3_27255812 0 27255812 C C C C G G C C C C C C C C C C C C C C
3 chr3_27276405 0 27276405 A A A A A A A A A A A A C C C C C C A A
3 chr3_27287009 0 27287009 C C C C C C C C C C A C C C C C C C C C
3 chr3_27291841 0 27291841 A A A A A A A A C C C C A A A A A A C C
3 chr3_27298095 0 27298095 C C C C C C C C A C A A C C C C C C A A
3 chr3_27304924 0 27304924 C C C C C C C C A C C C C C C C C C C C
3 chr3_27312124 0 27312124 T T T T T T G T T T T T T T T T T T T T
3 chr3_27312604 0 27312604 C C C C C C C C C G C G C C C C C C C C
3 chr3_27360812 0 27360812 C C C C C C C C G G G G C C C C C C G G
3 chr3_27378631 0 27378631 C C A A A A C C C C C C C C C C C C C C
3 chr3_27405380 0 27405380 T T T T T T T T G G G G T T T T T T G G
3 chr3_27409923 0 27409923 C C C G C C C C C C C C C C C C C C C C
3 chr3_27410905 0 27410905 G G G G G G G T G G G G G G G G G G G G
3 chr3_27417151 0 27417151 A A A A A A A A A A A A C C A A A A A A
3 chr3_27432356 0 27432356 C C C C C C G G C C C C C C C C C C C C
3 chr3_27436694 0 27436694 A A A A A A A A T T T T A A A A A A T T
3 chr3_27441780 0 27441780 A A A A A A A A T T T T A A A A A A T T
3 chr3_27471395 0 27471395 G G G G G G G G G G G T G G G G G G G G
3 chr3_27482090 0 27482090 A A C C C C A A A A A A A A A A A A A A
3 chr3_27482567 0 27482567 G G G G G G G G C G G G G G G G G G G G
3 chr3_27484480 0 27484480 C C C C C C C C A A A A C C C C C C A A
3 chr3_27492351 0 27492351 A A A A A A A A A C A A A A A A A A A A
3 chr3_27493212 0 27493212 G G G G G G T T G G G G G G G G G G G G
3 chr3_27547773 0 27547773 A A A A A A A A T T T T A A A A A A T T
3 chr3_27548230 0 27548230 C C C C C C C C C C C C A A A A C C C C
3 chr3_27553239 0 27553239 G G G G G G G G G G G G C C G G G G G G
3 chr3_27568991 0 27568991 G G G G G G G G G G G G G G C C G G G G
3 chr3_27570107 0 27570107 G G G G G G G G C C C C G G G G G G C C
3 chr3_27572454 0 27572454 G G G G G G G G T T T T G G G G G G T T
3 chr3_27612544 0 27612544 C C C C C C A C C C C C C C C C C C C C
3 chr3_27629834 0 27629834 C C C C C C C G C C C C C C C C C C C C
3 chr3_27646369 0 27646369 C C C C C C C C A A A A C C C C C C A A
3 chr3_27646434 0 27646434 G G T T T T G G T T T T T T T T T T T T
3 chr3_27685115 0 27685115 A C C C C C C C C C C C C C C C C C C C
3 chr3_27691008 0 27691008 T T T T T T T T G G G G T T T T T T G G
3 chr3_27695905 0 27695905 C C C C C C C C G G G G C C C C C C G G
3 chr3_27706354 0 27706354 G G G G G G G G G G G G C G G G G G G G
3 chr3_27711803 0 27711803 C C C C C C C C C C C C C C C C G G C C
3 chr3_27716324 0 27716324 G G G G G G G G C C C C G G G G G G C C
3 chr3_27740293 0 27740293 A A A A A A A A A A A A A A A C A A A A
3 chr3_27741953 0 27741953 G G G G G G G G G G G G G G C G G G G G
3 chr3_27745513 0 27745513 A A A A A A A A A A A A A T A A A A A A
3 chr3_27747069 0 27747069 G G G G G G G G G G G G G T G G G G G G
3 chr3_27755443 0 27755443 A A A A A A A A A A A A A T A A A A A A
3 chr3_27756854 0 27756854 C C C C C C C C C C C C C C C C G G C C
3 chr3_27762089 0 27762089 C C C C C C C C A A A A C C C C C C A A
3 chr3_27769862 0 27769862 G G G G G G G G T T T T G G G G G G T T
3 chr3_27779607 0 27779607 G G G G C G G G G G G G G G G G G G G G
3 chr3_27783551 0 27783551 G G G G G G G G T T T T G G G G G G T T
3 chr3_27802350 0 27802350 C C C C C C C C A A A A C C C C C C A A
3 chr3_27813470 0 27813470 T T T T T T T T G G G G T T T T T T G G
3 chr3_27813768 0 27813768 T T T T T T T T T T T T G T T T T T T T
3 chr3_27823768 0 27823768 A A A T A T A A A A A A A A A A A A A A
3 chr3_27827795 0 27827795 C C C C C C C C A A A A C C C C C C A A
3 chr3_27832377 0 27832377 A A A A A A A A C C C C A A A A A A C C
3 chr3_27840106 0 27840106 G G G G G G G G G G G G C G G G G G G G
3 chr3_27841276 0 27841276 T T A A A A T T T T T T T T T T T T T T
3 chr3_27842467 0 27842467 G G G G G G G G C C C C G G G G G G C C
3 chr3_27847164 0 27847164 C C C C C G C C C C C C C C C C C C C C
3 chr3_27853700 0 27853700 C C C C C C C C A A A A C C C C C C A A
3 chr3_27882252 0 27882252 G G C C C C C C C C C C C C C C C C C C
3 chr3_27889758 0 27889758 T T T T T T T T A A A A T T T T T T A A
3 chr3_27893366 0 27893366 A A A A A A A A C C C C A A A A A A C C
3 chr3_27904999 0 27904999 G G T T T T G G G G G G G G G G G G G G
3 chr3_27909624 0 27909624 C C G G C C C C G G G G G G G G G G G G
3 chr3_27930609 0 27930609 C C C G G G C C G G G G G G G G G G G G
3 chr3_27951365 0 27951365 C C C C C C C C C C C C C C C C C G C C
3 chr3_27961551 0 27961551 C C A A C C C C C C C C C C C C C C C C
3 chr3_27972514 0 27972514 A A C C C C A A C C C C C C C C C C C C
3 chr3_27996544 0 27996544 A A T T T T A A A A A A A A A A A A A A
3 chr3_27999349 0 27999349 T T T T T T T T T T T T G G G G T T T T
3 chr3_28026158 0 28026158 A A A A A A A A A A A A A A T T A A A A
3 chr3_28040364 0 28040364 T T A A A A T T A A A A A A A A A A A A
3 chr3_28049374 0 28049374 A A A A A C A A A A A A A A A A A A A A
3 chr3_28072718 0 28072718 T T T T T T T T T T T T T T T T G G T T
3 chr3_28073293 0 28073293 G G G G G G G G T T T T G G G G G G T T
3 chr3_28086238 0 28086238 A C A A A A A A A A A A A A A A A A A A
3 chr3_28089981 0 28089981 C C A A A C C C C C C C C C C C C C C C
3 chr3_28131286 0 28131286 T T T T T T T T A A A A T T T T T T A A
3 chr3_28150779 0 28150779 G G G G G G G G T T T T G G G G G G T T
3 chr3_28154175 0 28154175 C C C C C C C C G G G G C C C C C C G G
3 chr3_28158729 0 28158729 C C C C C C C C C G C C C C C C C C C C
3 chr3_28160565 0 28160565 G G G G G G G G T T T T T T G G G G T T
3 chr3_28161184 0 28161184 C C G G C C C C C C C C C C C C C C C C
3 chr3_28166024 0 28166024 C C A C C C C C C C C C C C C C C C C C
3 chr3_28187964 0 28187964 T T T T T T T T A A A A T T T T T T A A
3 chr3_28190092 0 28190092 T T T T T T T T G G G G T T T T T T G G
3 chr3_28211858 0 28211858 T T T T T T T T A A A A T T T T T T A A
3 chr3_28218522 0 28218522 C C C C C C C C G G G G C C C C C C G G
3 chr3_28221159 0 28221159 G G C C C C G G C C C C C C C C C C C C
3 chr3_28234692 0 28234692 C C C C C C C C C C C C C C A C C C C C
3 chr3_28245189 0 28245189 C C C C C C C C C C C G C C C C C C C C
3 chr3_28250465 0 28250465 A A A A A A A A A A A A A A C C A A A A
3 chr3_28289412 0 28289412 C C C C C C C C A A A A C C C C C C A A
3 chr3_28298758 0 28298758 A A A A A A A A A A A A A A A A A C A A
3 chr3_28304887 0 28304887 T T T T T T T T T T T T T T G T T T T T
3 chr3_28306347 0 28306347 T T T T G T T T T T T T T T T T T T T T
3 chr3_28327629 0 28327629 C C C C C C C C A A A A C C C C C C A A
3 chr3_28331642 0 28331642 C C C C C C C G C C C C C C C C C C C C
3 chr3_28337908 0 28337908 C C A A A A A A A A A A A A A A A A A A
3 chr3_28338122 0 28338122 A A A A A A A A C C C C C C C C C C C C
3 chr3_28344243 0 28344243 A A A C A A A A A A A A A A A A A A A A
3 chr3_28403502 0 28403502 G G G G G G G G C G C G G G G G G G G G
3 chr3_28403911 0 28403911 C C C C C C C C C G C C C C C C C C G G
3 chr3_28457639 0 28457639 T T T T A T T T T T T T T T T T T T T T
3 chr3_28473839 0 28473839 G G G G G G G G G G G G G G G T G G G G
3 chr3_28482446 0 28482446 G G G G G G G G T T T T G G G G G G T T
3 chr3_28483689 0 28483689 T T T T T T A A T T T T T T T T T T T T
3 chr3_28485911 0 28485911 A C A A A A A A A A A A A A A A A A A A
3 chr3_28492462 0 28492462 G G G G G G G G G G G G G G C G G G G G
3 chr3_28506614 0 28506614 G G C C G G G G G G G G G G G G G G G G
3 chr3_28507450 0 28507450 G G G G G G G G G T T T G G G G G G T T
3 chr3_28512895 0 28512895 C C C C C C C C A A A A C C C C C C A A
3 chr3_28531359 0 28531359 G G G G G G G G C C C C G G G G G G C C
3 chr3_28541232 0 28541232 G G G G T T G G G G G G G G G G G G G G
3 chr3_28548479 0 28548479 C C A C C C C C C C C C C C C C C C C C
3 chr3_28565485 0 28565485 G G G G G G G G T T T T G G G G G G T T
3 chr3_28592776 0 28592776 A A A A A A A A T T T T A A A A A A T T
3 chr3_28597976 0 28597976 C G G G G G G G G G G G G G G G G G G G
3 chr3_28607954 0 28607954 A A A A A A A A T T T T A A A A A A T T
3 chr3_28610414 0 28610414 G G G G G G G G G G G G T T G G G G G G
3 chr3_28623061 0 28623061 T T T T T T T T A A A A T T T T T T A A
3 chr3_28672862 0 28672862 G G G G G G G G G G G G G G G G T T G G
3 chr3_28676250 0 28676250 T T T T T T T T G G G G T T T T T T G G
3 chr3_28686126 0 28686126 C C C C C C C C A A A A C C C C C C A A
3 chr3_28686285 0 28686285 C C A A C C C C C C C C C C C C C C C C
3 chr3_28691092 0 28691092 G G G G G G G G T T T T G G G G G G T T
3 chr3_28691833 0 28691833 A C C C C C C C C C C C C C C C C C C C
3 chr3_28724514 0 28724514 T T T T T T T T A A A A T T T T T T A A
3 chr3_28725394 0 28725394 G G G G G G G G C C C C G G G G G G C C
3 chr3_28727227 0 28727227 C C C C C C C C C C C C G G G G G G C C
3 chr3_28741350 0 28741350 G G G G G G G G G G G G G G G T G G G G
3 chr3_28755563 0 28755563 C C A A C C C C C C C C C C C C C C C C
3 chr3_28760096 0 28760096 C C C C C C C C G G G G C C C C C C G G
3 chr3_28765588 0 28765588 T T T T T T T T G G G G T T T T T T G G
3 chr3_28768011 0 28768011 T T T T T T T T T T A T T T T T T T T T
3 chr3_28768210 0 28768210 T T T T T T T T G G G G T T T T T T G G
3 chr3_28771784 0 28771784 T T T T T T T T A A A A T T T T T T A A
3 chr3_28790170 0 28790170 T T T T T T T T T T T T A A T T T T T T
3 chr3_28804399 0 28804399 G T T T T T G G T T T T T T T T T T T T
3 chr3_28828386 0 28828386 A A A A A A A A A A A A A A A A A C A A
3 chr3_28838705 0 28838705 A A A A A A A A C C C C A A A A A A C C
3 chr3_28844121 0 28844121 A A A A A A A A C C C C A A A A A A C C
3 chr3_28854730 0 28854730 C C C C C C C C C C C C G G C C C C C C
3 chr3_28871396 0 28871396 C C A C A A C C C C C C C C C C C C C C
3 chr3_28889311 0 28889311 G G C G C C G G G G G G G G G G G G G G
3 chr3_28900542 0 28900542 T T T T T T T T G G G G T T T T T T T T
3 chr3_28918192 0 28918192 C C C C C C C C C C C C C G C C C C C C
3 chr3_28918744 0 28918744 C G G G G G C G G G G G G G G G G G G G
3 chr3_28930161 0 28930161 T T T T A T T T T T T T T T T T T T T T
3 chr3_28931187 0 28931187 A A A A A A A A A A A C A A A A A A A A
3 chr3_28945347 0 28945347 C C C C C G C C C C C C C C C C C C C C
3 chr3_28946214 0 28946214 C C C C C C C C C C A C C C C C C C C C
3 chr3_28976028 0 28976028 T T T T T T T T A A A A T T T T T T A A
3 chr3_28994828 0 28994828 T T T T T T T T T T T T T T T T G T T T
3 chr3_29009136 0 29009136 A A A A A A A A A A A A A T A A A A A A
3 chr3_29011841 0 29011841 G G G G G G G G G G G G G G T T G G G G
3 chr3_29028099 0 29028099 G G G G G G G G G G G G T T T T T T G G
3 chr3_29047722 0 29047722 C C C C C C C C G G G G C C C C C C G G
3 chr3_29054941 0 29054941 C C A C C C C C C C C C C C C C C C C C
3 chr3_29063419 0 29063419 A A A T A A A A A A A A A A A A A A A A
3 chr3_29066075 0 29066075 A A A A A A A C A A A A A A A A A A A A
3 chr3_29073772 0 29073772 G G G G G G C G G G G G G G G G G G G G
3 chr3_29098426 0 29098426 C C C C A C C C C C C C C C C C C C C C
3 chr3_29099438 0 29099438 G G G G G G G G G G G T G G G G G G G G
3 chr3_29126226 0 29126226 G G G G G G G G G G G G C G G G G G G G
3 chr3_29134885 0 29134885 G G G G G G G G G G G T G G G G G G G G
3 chr3_29147146 0 29147146 C C C C A C C C C C C C C C C C C C C C
3 chr3_29162130 0 29162130 C C C C C C C C G G G G C C C C C C G G
3 chr3_29167182 0 29167182 C C C C C C C C A A A A C C C C C C A A
3 chr3_29176417 0 29176417 C C C C C C C C C C C C C G C C C C C C
3 chr3_29207397 0 29207397 C C C C C C C C G G G G C C C C C C G G
3 chr3_29209363 0 29209363 C C C C C C C C C C A C C C C C C C C C
3 chr3_29210408 0 29210408 C C G G C C C C C C C C C C C C C C C C
3 chr3_29222445 0 29222445 G G G G G G G G C C C C G G G G G G C C
3 chr3_29222861 0 29222861 C C G G G G C C C C C C C C C C C C C C
3 chr3_29225755 0 29225755 T T A A T T T T T T T T T T T T T T T T
3 chr3_29296312 0 29296312 T T G G T T T T T T T T T T T T T T T T
3 chr3_29322315 0 29322315 A A A A T T A A A A A A A A A A A A A A
3 chr3_29322612 0 29322612 T T T T T T T T A A A A T T T T T T A A
3 chr3_29361572 0 29361572 A A A A A A A A C C C C A A A A A A C C
3 chr3_29362090 0 29362090 G G G G G G G G G G G G C G G G G G G G
3 chr3_29366912 0 29366912 T T T T T T T T G G G G T T T T T T G G
3 chr3_29369012 0 29369012 G G C G C C G G G G G G G G G G G G G G
3 chr3_29379879 0 29379879 T T T T T T T T A A A A T T T T T T A A
3 chr3_29407211 0 29407211 G G G G G G G G G G G G C C G G G G G G
3 chr3_29412215 0 29412215 A A A A A A A A A A A A A T A A A A A A
3 chr3_29422680 0 29422680 A A A A A A A A C C C C A A A A A A C C
3 chr3_29423816 0 29423816 T T G G G G T T T T T T T T T T T T T T
3 chr3_29426840 0 29426840 C C C C C C C C C C C C C C A A C C C C
3 chr3_29428711 0 29428711 C C C C C C C C C C C C C G C C C C C C
3 chr3_29430876 0 29430876 T T T T T T T T A A A A T T T T T T A A
3 chr3_29438817 0 29438817 C C C C C C C C A A A A C C C C C C A A
3 chr3_29451403 0 29451403 T T G T T T T T T T T T T T T T T T T T
3 chr3_29457341 0 29457341 T T T T T T T T A A A A T T T T T T A A
3 chr3_29461120 0 29461120 C G C C C C C C C C C C C C C C C C C C
3 chr3_29476849 0 29476849 T T T T T T T T T T T T T T G T T T T T
3 chr3_29480232 0 29480232 G G G G G G G G G G G G G G G T T T G G
3 chr3_29482712 0 29482712 T T T T T T T T A A A A T T T T T T A A
3 chr3_29505827 0 29505827 A A A A A A A A C C C C A A A A A A C C
3 chr3_29515748 0 29515748 T T T T T T T T G G G G T T T T T T G G
3 chr3_29536440 0 29536440 G T T T T T T T T T T T T T T T T T T T
3 chr3_29552639 0 29552639 A A A A A A A A A A A A A A A A T T A A
3 chr3_29554384 0 29554384 A A A A A A A A C C C C A A A A A A C C
3 chr3_29557816 0 29557816 G G G G G G G G C C C C G G G G G G C C
3 chr3_29560151 0 29560151 T T T T T T T T G G G G T T T T T T G G
3 chr3_29560245 0 29560245 T T T T T T T T G G G G T T T T T T G G
3 chr3_29562934 0 29562934 C C C C C C C C G G G G C C C C C C G G
3 chr3_29606411 0 29606411 T T G G G G T T G G G G G G G G G G G G
3 chr3_29613626 0 29613626 C C C C C C C C C G C C C C C C C C C C
3 chr3_29629442 0 29629442 T T T T T T T T T T T T G T T T T T T T
3 chr3_29655567 0 29655567 G G G G G G G G C C C C G G G G G G C C
3 chr3_29661028 0 29661028 T T T T T T T T A T T T T T T T T T T T
3 chr3_29687976 0 29687976 T T T T T T T T T T T T T T T T A A T T
3 chr3_29688396 0 29688396 T T T T T T T T A A A A T T T T T T A A
3 chr3_29711716 0 29711716 T T T T T T T T T T T T G T T T T T T T
3 chr3_29737960 0 29737960 A A A A A A A A A A A A A A A A C C A A
3 chr3_29766397 0 29766397 G T G G G G G G G G G G G G G G G G G G
3 chr3_29769498 0 29769498 C C C C A A C C C C C C C C C C C C C C
3 chr3_29784198 0 29784198 C C C C C C C C C C C C A C C C C C C C
3 chr3_29791707 0 29791707 G G G G G G G G C C C C G G G G G G C C
3 chr3_29796935 0 29796935 A T T T T T T T T T T T T T T T T T T T
3 chr3_29799059 0 29799059 G G T T G G G G G G G G G G G G G G G G
3 chr3_29799656 0 29799656 C C C C C C C C G G G G C C C C C C G G
3 chr3_29812496 0 29812496 C C C C C C C C C G C C C C C C C C C C
3 chr3_29817369 0 29817369 T T T T T T T T G G G G T T T T T T G G
3 chr3_29823280 0 29823280 T T T T T T T T A A A A T T T T T T A A
3 chr3_29842343 0 29842343 T T T T T T T T T T T T G T T T T T T T
3 chr3_29844178 0 29844178 T T T T T T T T T T A T T T T T T T T T
3 chr3_29847573 0 29847573 A A A A A A A A C C C C A A A A A A C C
3 chr3_29849028 0 29849028 C C C C C C A C C C C C C C C C C C C C
3 chr3_29863732 0 29863732 A A A A A A A A A A A A C C A A A A A A
3 chr3_29864672 0 29864672 G G G G G G G G C C C C C C C C C C C C
3 chr3_29864766 0 29864766 T T T T T T T T T T T T G T T T T T T T
3 chr3_29864884 0 29864884 A A A A A A A A C C C C A A A A A A C C
3 chr3_29869336 0 29869336 C C C C C C A A C C C C C C C C C C C C
3 chr3_29876925 0 29876925 T T T T T T T T G G G G T T T T T T G G
3 chr3_29892605 0 29892605 C C C C C C A C C C C C C C C C C C C C
3 chr3_29905286 0 29905286 T T T T T T T T G T T T T T T T T T T T
3 chr3_29909750 0 29909750 A A A A A A A A T T T T A A A A A A T T
3 chr3_29915635 0 29915635 T T T T T T T T T T T T T T T T G G T T
3 chr3_29928325 0 29928325 C C C C C C C C C C C C C C A C C C C C
3 chr3_29936642 0 29936642 G G G G G G G G T T T T G G G G G G T T
3 chr3_29951533 0 29951533 G G G G G G G G C C C C G G G G G G C C
3 chr3_29955326 0 29955326 A T T T T T T T T T T T T T T T T T T T
3 chr3_29963761 0 29963761 A A A A C C A A A A A A A A A A A A A A
3 chr3_29970225 0 29970225 T T T T T T T T A A A A T T T T T T A A
3 chr3_29978317 0 29978317 A A A A A A A A A A A A A A A A A C A A
3 chr3_29988271 0 29988271 G G G G G G G G G G G G G G G G C G G G
3 chr3_29996523 0 29996523 T T T T T T T T A T T T T T T T T T T T
3 chr3_30001256 0 30001256 G G T T T T G G T T T T T T T T T T T T
3 chr3_30004729 0 30004729 C C C C C C C C G G G G C C C C C C G G
3 chr3_30006271 0 30006271 A A A A A A A A C C C C A A A A A A C C
3 chr3_30021899 0 30021899 C C C C A C C C C C C C C C C C C C C C
3 chr3_30022966 0 30022966 G G G G G G G G G G G G C G G G G G G G
3 chr3_30030346 0 30030346 C C C C C C C C C C A C C C C C C C C C
3 chr3_30032601 0 30032601 A A A A A A A A A A A A A A A A T T A A
3 chr3_30036671 0 30036671 T T T T T T T T G G G G T T T T T T G G
3 chr3_30048728 0 30048728 G G G G G G G G G G C G G G G G G G G G
3 chr3_30057444 0 30057444 G G C C C C C C C C C C C C C C C C C C
3 chr3_30081419 0 30081419 T T T T G T T T T T T T T T T T T T T T
3 chr3_30106128 0 30106128 A A A A A A A A C C C C A A A A A A C C
3 chr3_30113472 0 30113472 T T T T T T T T T T T T T T T T A A T T
3 chr3_30120007 0 30120007 A A A A A A A A C C C C A A A A A A C C
3 chr3_30136774 0 30136774 C C C C C C C C C C C C C G C C C C C C
3 chr3_30141776 0 30141776 T T T T A T T T T T T T T T T T T T T T
3 chr3_30146477 0 30146477 C C C C C C C C G G G G C C C C C C G G
3 chr3_30157415 0 30157415 C C C C C C C C G G G G C C C C C C G G
3 chr3_30168513 0 30168513 C C C C C C C C C C C C C C C G C C C C
3 chr3_30183245 0 30183245 C C C C C C G G C C C C C C C C C C C C
3 chr3_30197667 0 30197667 G G G G G G G G G G G G G G C C G G G G
3 chr3_30201852 0 30201852 C C A C A A C C C C C C C C C C C C C C
3 chr3_30202755 0 30202755 C C C G C C C C C C C C C C C C C C C C
3 chr3_30209040 0 30209040 G G G G G G G G G G G G G G G G G T G G
3 chr3_30210606 0 30210606 A T T T T T A T T T T T T T T T T T T T
3 chr3_30211257 0 30211257 C C C C C C C C G G G G C C C C C C G G
3 chr3_30223009 0 30223009 C C C C C C C C C C C C C C C C A A C C
3 chr3_30254911 0 30254911 C C C C C C C C C C C C A A C C C C C C
3 chr3_30256295 0 30256295 C C C C C C C C C C C C C C G G C C C C
3 chr3_30266368 0 30266368 G G G G G T G G G G G G G G G G G G G G
3 chr3_30274621 0 30274621 C C C C C C C C C C C C C C C C A A C C
3 chr3_30294368 0 30294368 C C C C C C C C C C C C G G G G G G C C
3 chr3_30328066 0 30328066 C C C C C C C C C C C C C C A C C C C C
3 chr3_30349082 0 30349082 A A A A A A A A A A A C A A A A A A A A
3 chr3_30350737 0 30350737 T T T T T T T T G G G G G G G G G G G G
3 chr3_30351836 0 30351836 T T G G G G G G G G G G G G G G G G G G
3 chr3_30355634 0 30355634 C C A A A A C C A A A A A A A A A A A A
3 chr3_30355884 0 30355884 T T T T T T T T T T T T T T A A T T T T
3 chr3_30355950 0 30355950 A A A A A A A C A A A A A A A A A A A A
3 chr3_30359184 0 30359184 A A C C A C A A C C C C A A A A A A C C
3 chr3_30370460 0 30370460 T T T T T T T T G G G G T T T T T T G G
3 chr3_30382799 0 30382799 G G G G G G G G G G C G G G G G G G G G
3 chr3_30396481 0 30396481 G G G G G T G G G G G G G G G G G G G G
3 chr3_30429270 0 30429270 A A A A A A A A C C C C A A A A A A C C
3 chr3_30438246 0 30438246 T T T T T T T T G T T T T T T T T T G G
3 chr3_30438849 0 30438849 C C C C C C C C C G C G C C C C C C C C
3 chr3_30440927 0 30440927 T T T T T T T T T T T T A A T T T T T T
3 chr3_30478275 0 30478275 A C A A A A A C A A A A A A A A A A A A
3 chr3_30483833 0 30483833 G G G G G G G G G G G G C G G G G G G G
3 chr3_30490968 0 30490968 T T G T T T T T T T T T T T T T T T T T
3 chr3_30493443 0 30493443 C C C C C C C C C C C C A A C C C C C C
3 chr3_30498494 0 30498494 G G C G G G G G G G G G G G G G G G G G
3 chr3_30500650 0 30500650 C C C G C C C C C C C C C C C C C C C C
3 chr3_30519787 0 30519787 G G G G G G G G G G G G G G G G C C G G
3 chr3_30546169 0 30546169 A A A A A A A A C C C C A A A A A A C C
3 chr3_30568413 0 30568413 G G G G G T G G G G G G G G G G G G G G
3 chr3_30573504 0 30573504 T T T T T T T T A A A A T T T T T T A A
3 chr3_30577433 0 30577433 G G G G G G G G G G G G G G G G G T G G
3 chr3_30591279 0 30591279 C C C C C C C C A A A A C C C C C C A A
3 chr3_30594932 0 30594932 T T A A T T T T T T T T T T T T T T T T
3 chr3_30598475 0 30598475 A A A A A A A A A A A A A A A A C C A A
3 chr3_30618152 0 30618152 T T T T T T T T T T T T T T G T T T T T
3 chr3_30625557 0 30625557 C C C C C C C C A A A A A A A A C C A A
3 chr3_30647119 0 30647119 C C A A A A C C A A A A A A A A A A A A
3 chr3_30692883 0 30692883 A A A A A A A A C C A C A A A A A A C C
3 chr3_30703162 0 30703162 G G G G G G G G G G G G C G G G G G G G
3 chr3_30716613 0 30716613 G G G G G G G G C C C C G G G G G G C C
3 chr3_30719037 0 30719037 T T T T T T T T G T G T T T T T T T G G
3 chr3_30729311 0 30729311 G G G G G G G G G G G G C G G G G G G G
3 chr3_30731691 0 30731691 A A T T T T T T T T T T T T T T T T T T
3 chr3_30737210 0 30737210 A A A A A A A A A A A A A C A A A A A A
3 chr3_30743843 0 30743843 C C C C C C C C C C C C C C C C G G C C
3 chr3_30750631 0 30750631 A A A A A A A A A T A T A A A A A A A A
3 chr3_30755158 0 30755158 A A A A A A A A A A A T A A A A A A A A
3 chr3_30763470 0 30763470 G G G G G G C C G G G G G G G G G G G G
3 chr3_30770736 0 30770736 A A C C C C A A A A A A A A A A A A A A
3 chr3_30787972 0 30787972 G G C G G G G G G G G G G G G G G G G G
3 chr3_30792248 0 30792248 G G G G G G G G C G C C G G G G G G C C
3 chr3_30798279 0 30798279 C C C G C C C C C C C C C C C C C C C C
3 chr3_30798365 0 30798365 G G G T T T G G G G G G G G G G G G G G
3 chr3_30842939 0 30842939 T T T T T T T T G G G G T T T T T T G G
3 chr3_30845911 0 30845911 C C G G G G G G G G G G G G G G G G G G
3 chr3_30859024 0 30859024 C C C C C C C C C C C C C C C C A A C C
3 chr3_30861222 0 30861222 T T A T T T T T T T T T T T T T T T T T
3 chr3_30872841 0 30872841 G G G G G G G G T T T T G G G G G G T T
3 chr3_30873437 0 30873437 C C C C C C C C C C C C C G C C C C C C
3 chr3_30887153 0 30887153 A A T T T T A A T T T T A T A A A A T T
3 chr3_30900692 0 30900692 C C C C C C C C G G G G C C C C C C G G
3 chr3_30922143 0 30922143 A A A A A A A A C C C C A A A A A A C C
3 chr3_30930821 0 30930821 G G G G G G G G T T T T G G G G G G T T
3 chr3_30935108 0 30935108 C C C C C C C C A A A A C C C C C C A A
3 chr3_30961223 0 30961223 G G C C C C G G G G G G G G G G G G G G
3 chr3_30963998 0 30963998 G G G G G G G G G G G G C G G G G G G G
3 chr3_30973490 0 30973490 G G G G G G G G G G G G G G G G C G G G
3 chr3_31016262 0 31016262 C C C C C C C C C C C C C C C C C G C C
3 chr3_31036278 0 31036278 T T T T A A T T T T T T T T T T T T T T
3 chr3_31049098 0 31049098 T T T T T T T T G T G G T T T T T T G G
3 chr3_31051732 0 31051732 T T T T T T T T T T T T G T T T T T T T
3 chr3_31054357 0 31054357 A A A A A A A A A A A A C C C C C C A A
3 chr3_31060637 0 31060637 T T T T T T T T T T T T T T T T G T T T
3 chr3_31077074 0 31077074 A A A A A A A A A A A A A A C C A A A A
3 chr3_31079634 0 31079634 A A A A A A A A A C C C A A A A A A C C
3 chr3_31094060 0 31094060 T T T T T T T T A T A A T T T T T T A A
3 chr3_31106997 0 31106997 G G G G G G G G G T G G G G G G G G G G
3 chr3_31114334 0 31114334 T T T T T T T T G G G G T T T T T T G G
3 chr3_31126444 0 31126444 G G G G G G G G C C C C G G G G G G C C
3 chr3_31131737 0 31131737 T T T T T T T T T T G T T T T T T T T T
3 chr3_31185398 0 31185398 C C C C C C C C C C C C C C A A C C C C
3 chr3_31189166 0 31189166 C C C C C C C C A A A A C C C C C C A A
3 chr3_31194758 0 31194758 A A A A A A A A T T T T A A A A A A T T
3 chr3_31199735 0 31199735 G G G G G G G G C C C C G G G G G G C C
3 chr3_31210582 0 31210582 A A A A A A A A A C A A A A A A A A A A
3 chr3_31241826 0 31241826 G G G G C C G G G G G G G G G G G G G G
3 chr3_31253031 0 31253031 G G T T T T G T T T T T T T T T T T T T
3 chr3_31257225 0 31257225 A A A A A A A A A A A A A A T T A A A A
3 chr3_31272918 0 31272918 C C C C C C C C C C C G C C C C C C C C
3 chr3_31286673 0 31286673 T T T T G G T T T T T T T T T T T T T T
3 chr3_31299511 0 31299511 C C G G G G C C C C C C G G G G G G C C
3 chr3_31313912 0 31313912 C C C C C C C C A A A A C C C C C C A A
3 chr3_31315615 0 31315615 G G G G G G G G G G G G G G G G T T G G
3 chr3_31322372 0 31322372 C C C C C C C C A A A A C C C C C C A A
3 chr3_31329542 0 31329542 G G G G G G G G C C C C G G G G G G C C
3 chr3_31342364 0 31342364 C C C C C C C C G G G G C C C C C C G G
3 chr3_31359546 0 31359546 A A A A A A A A C C C C A A A A A A C C
3 chr3_31359586 0 31359586 C C C C C C C G C C C C C C C C C C C C
3 chr3_31363136 0 31363136 G G C G G G G G G G G G G G G G G G G G
3 chr3_31373981 0 31373981 C C C C C C G G C C C C C C C C C C C C
3 chr3_31375574 0 31375574 G G G G G G G G C C C C G G G G G G C C
3 chr3_31393035 0 31393035 G G G G G G G G C C C C G G G G G G C C
3 chr3_31393727 0 31393727 G G G G G G G G G G G G G G C G G G G G
3 chr3_31393811 0 31393811 G G G G G G G G G G G G T T G G G G G G
3 chr3_31408398 0 31408398 G G G G G G G G G T G T G G G G G G G G
3 chr3_31409118 0 31409118 A A C C A A A A A A A A A A A A A A A A
3 chr3_31418653 0 31418653 T T T T T T T T G G G G T T T T T T G G
3 chr3_31426882 0 31426882 A A A A A A A A T T T T A A A A A A T T
3 chr3_31443715 0 31443715 G G G G G G G G T T T T G G G G G G T T
3 chr3_31452452 0 31452452 C G G G G G G G G G G G G G G G G G G G
3 chr3_31463968 0 31463968 A A A A A A A T A A A A A A A A A A A A
3 chr3_31473775 0 31473775 G G G G G G G G C C C G G G G G G G C C
3 chr3_31478276 0 31478276 T T T T T T T T T T G T T T T T T T T T
3 chr3_31483912 0 31483912 C C C C C C C C C C C G C C C C C C C C
3 chr3_31490419 0 31490419 A A A A A A A A A A A A A T A A A A A A
3 chr3_31509134 0 31509134 T T T T T T T T T T T T G T T T T T T T
3 chr3_31516562 0 31516562 C G C C C C C G C C C C C C C C C C C C
3 chr3_31521119 0 31521119 C C C C C C C C G G G G C C C C C C G G
3 chr3_31533979 0 31533979 G G G G G G G G G G G G G G C C G G G G
3 chr3_31534970 0 31534970 C C C C C C C C C C C C C C C C C G C C
3 chr3_31543217 0 31543217 T T T T T T T T T T T T T T G T T T T T
3 chr3_31559272 0 31559272 G G G G G G G G C C C C G G G G G G C C
3 chr3_31574321 0 31574321 A A A A A A A A T T T T A A A A A A T T
3 chr3_31585070 0 31585070 G G G G G G G G C C C C G G G G G G C C
3 chr3_31591019 0 31591019 C C A A A A A A A A A A A A A A A A A A
3 chr3_31619098 0 31619098 G G G T T T G G G G G G G G G G G G G G
3 chr3_31633014 0 31633014 A A C C C C A A A A A A A A A A A A A A
3 chr3_31637417 0 31637417 G G G G G G G G G G G G G G G G C C G G
3 chr3_31660334 0 31660334 T T T T T T T T A A A A T T T T T T A A
3 chr3_31664462 0 31664462 A A A A A A A A A A A A C C C C C C A A
3 chr3_31665611 0 31665611 T T T T T T T T T T T T T T T T G G T T
3 chr3_31690295 0 31690295 C C C C C C C C A A C C C C C C C C C C
3 chr3_31702592 0 31702592 T T G G G G G G G G G G G G G G G G G G
3 chr3_31711754 0 31711754 C C C C C C C C A A A A C C C C C C A A
3 chr3_31728885 0 31728885 T T A A A A T T A A A A A A A A A A A A
3 chr3_31731826 0 31731826 C C C C C C C C C C C C C G C C C C C C
3 chr3_31742392 0 31742392 A A A A A A A A T T T T A A A A A A T T
3 chr3_31787548 0 31787548 G G C C C C G G G G G G G G G G G G G G
3 chr3_31790958 0 31790958 C C C C C C C C G G G G C C C C C C G G
3 chr3_31791844 0 31791844 T T T T T T T T T T T T G G T T T T T T
3 chr3_31825025 0 31825025 A A A A A A A A C C C C A A A A A A C C
3 chr3_31844480 0 31844480 G G G G G G G G C C C C G G G G G G C C
3 chr3_31860962 0 31860962 G G G G G G G G T T T T G G G G G G T T
3 chr3_31861227 0 31861227 T T T T T T T T T T T T T T T T A A T T
3 chr3_31863723 0 31863723 A A C C C C A A A A A A A A A A A A A A
3 chr3_31905131 0 31905131 T T T T T T T T G G G G T T T T T T G G
3 chr3_31915197 0 31915197 C C C C C C C C C C C C C C C C G G C C
3 chr3_31925799 0 31925799 G G G G G G G G G G G G G T G G G G G G
3 chr3_31936860 0 31936860 A A A A A A A A A A A A T T A A A A A A
3 chr3_31959034 0 31959034 G G G G G G G G T T G T G G G G G G T T
3 chr3_31962931 0 31962931 T T T T T T T T T T A T T T T T T T T T
3 chr3_31970151 0 31970151 G G G G G G G G C C C C G G G G G G C C
3 chr3_31976447 0 31976447 T T T T T T T T G G G G T T T T T T G G
3 chr3_31977979 0 31977979 G G G G G G G G C C C C G G G G G G C C
3 chr3_31979015 0 31979015 T T T T T T G T T T T T T T T T T T T T
3 chr3_31984681 0 31984681 G G G G G G G G G T G T G G G G G G G G
3 chr3_32009430 0 32009430 T T T T T T T T G G G G T T T T T T G G
3 chr3_32010120 0 32010120 G G G G G G G G G G G G G G C C G G G G
3 chr3_32015571 0 32015571 G G G G G G G G G G G G G G G G C C G G
3 chr3_32032846 0 32032846 T T A A A A T T T T T T T T T T T T T T
3 chr3_32046312 0 32046312 G G G G T T G G G G G G G G G G G G G G
3 chr3_32063934 0 32063934 G G G G G G G G T T T T G G G G G G T T
3 chr3_32082052 0 32082052 G G C C C C G G C C C C C C C C C C C C
3 chr3_32084107 0 32084107 T T T T T T T T G G G G T T T T T T G G
3 chr3_32086195 0 32086195 C C C C C C C C C C C C C C C C A A C C
3 chr3_32088214 0 32088214 C C C C C C C C G G G G C C C C C C G G
3 chr3_32090461 0 32090461 A A A A A A A A C C C C A A A A A A C C
3 chr3_32100385 0 32100385 C C C C C C C C A A A A C C C C C C A A
3 chr3_32102440 0 32102440 C C G G C C C C C C C C C C C C C C C C
3 chr3_32103533 0 32103533 A A A A A A A A C C C C A A A A A A C C
3 chr3_32123107 0 32123107 C C C C C C C C C C C C A A A A C C C C
3 chr3_32124712 0 32124712 C C C C G G C C C C C C C C C C C C C C
3 chr3_32161115 0 32161115 G G G G G G G G T T T T G G G G G G T T
3 chr3_32184362 0 32184362 C C C C C C C C A A A A C C C C C C A A
3 chr3_32193707 0 32193707 C C C C C C C C G G G G C C C C C C G G
3 chr3_32222586 0 32222586 C C C C C C C C G G G G C C C C C C G G
3 chr3_32222738 0 32222738 T T T T T T T T G G G G T T T T T T G G
3 chr3_32254007 0 32254007 T T A A A A A A A A A A T T T T T T A A
3 chr3_32254795 0 32254795 C C C C C C C C G G G G C C C C C C G G
3 chr3_32257826 0 32257826 T T T T T T T T T T T T T T T T A T T T
3 chr3_32283249 0 32283249 C C C C C C C C G G G G C C C C C C G G
3 chr3_32307003 0 32307003 G G G G C C G G G G G G G G G G G G G G
3 chr3_32318459 0 32318459 T T G T T T T T T T T T T T T T T T T T
3 chr3_32335956 0 32335956 T T G T T T T T T T T T T T T T T T T T
3 chr3_32364956 0 32364956 C C C C C C C C C C C C A C C C C C C C
3 chr3_32376958 0 32376958 A A A A A C A A A A A A A A A A A A A A
3 chr3_32405878 0 32405878 G G G G G G G G G G G G G G C G G G G G
3 chr3_32411514 0 32411514 C C C C C C C C A A A A C C C C C C A A
3 chr3_32413851 0 32413851 C C G G C C C C C C C C C C C C C C C C
3 chr3_32419529 0 32419529 A A A A A A A A C C C C A A A A A A C C
3 chr3_32426256 0 32426256 G G C C G G G G G G G G G G C C G G G G
3 chr3_32445257 0 32445257 C C C C C C C C G G G G C C C C C C G G
3 chr3_32455513 0 32455513 A A A A A A A A C C C C A A A A A A C C
3 chr3_32456288 0 32456288 C C C C C C C C C C C C C C C C G G C C
3 chr3_32488834 0 32488834 G G C C G G G G G G G G G G G G G G G G
3 chr3_32491693 0 32491693 C C C C C C C C G G G G C C C C C C G G
3 chr3_32498717 0 32498717 C C G G G G C C G G G G G G C C G G G G
3 chr3_32518738 0 32518738 C C C C C C C C A A A A C C C C C C A A
3 chr3_32522205 0 32522205 G G G G G G G G G G G G T T T T T T G G
3 chr3_32524186 0 32524186 A A C C C C A A A A A A C C C C C C A A
3 chr3_32524485 0 32524485 G G G G G G G G T T T T G G G G G G T T
3 chr3_32546140 0 32546140 G G G G G G G G G G G G T T G G G G G G
3 chr3_32554557 0 32554557 G G T T G G G G G G G G G G G G G G G G
3 chr3_32616775 0 32616775 C C A A C C C C C C C C C C C C C C C C
3 chr3_32621950 0 32621950 C C C C C C G G C C C C C C C C C C C C
3 chr3_32632240 0 32632240 G G C C G G G G G G G G G G G G G G G G
3 chr3_32632808 0 32632808 G T G G G G G G G G G G G G G G G G G G
3 chr3_32633605 0 32633605 C C C C C C C G C C C C C C C C C C C C
3 chr3_32640947 0 32640947 G G G G G G G G G G G G C C G G G G G G
3 chr3_32644540 0 32644540 A A A A A A A A T T T T A A A A A A T T
3 chr3_32648209 0 32648209 C C C C C C C C C C C C C C C C A C C C
3 chr3_32656143 0 32656143 C C C C C C C C C C C C G G G G C C C C
3 chr3_32660669 0 32660669 T T T T T T T T G G G G T T T T T T G G
3 chr3_32662083 0 32662083 C C G G G G G G G G G G G G G G G G G G
3 chr3_32670062 0 32670062 G G T T T T T T T T T T T T T T T T T T
3 chr3_32677132 0 32677132 C C C C C C C G C C C C C C C C C C C C
3 chr3_32696020 0 32696020 T T T T T T T T A A A A T T T T T T A A
3 chr3_32704319 0 32704319 T T T T T T T T T T T T G G T T T T T T
3 chr3_32736819 0 32736819 T T T T T T T T T T T T T T T T G G T T
3 chr3_32775144 0 32775144 A A A A A A A A A A A A A A T T A A A A
3 chr3_32784163 0 32784163 G G G G G G G G G G G G C G G G G G G G
3 chr3_32795037 0 32795037 T T T T T T A A T T T T T T T T T T T T
3 chr3_32795236 0 32795236 G G G G G G G G C C C C G G G G G G G G
3 chr3_32806128 0 32806128 A A C C C C A A C C C C C C C C C C C C
3 chr3_32811628 0 32811628 C G G G G G G G G G G G G G G G G G G G
3 chr3_32829971 0 32829971 A A A A A A A A T T T T A A A A A A T T
3 chr3_32834071 0 32834071 A A A A A A A A C C C C A A A A A A C C
3 chr3_32839136 0 32839136 C G G G G G G G G G G G G G G G G G G G
3 chr3_32865188 0 32865188 A C C C C C C C C C C C C C C C C C C C
3 chr3_32882037 0 32882037 G G G G G G G G T T T T G G G G G G T T
3 chr3_32895681 0 32895681 C C C C C C C C A A A A C C C C C C A A
3 chr3_32896758 0 32896758 T T T T T T T T A A A A T T T T T T A A
3 chr3_32935253 0 32935253 T T T T T T T T G G G G T T T T T T G G
3 chr3_32940962 0 32940962 T T G G G G T T T T T T T T T T T T T T
3 chr3_32962517 0 32962517 T T T T T T T T T T T T G T T T T T T T
3 chr3_32969390 0 32969390 C C C C C C C C G G G G C C C C C C G G
3 chr3_32969591 0 32969591 C C C C C C C C C C C C G G G G C C C C
3 chr3_32979513 0 32979513 C C A C C C C C C C C C C C C C C C C C
3 chr3_32998537 0 32998537 G G G G G G G G G G G G G T G G G G G G
3 chr3_33017661 0 33017661 T T T T T T T T G G G G T T T T T T G G
3 chr3_33028074 0 33028074 C C A C C C C C C C C C C C C C C C C C
3 chr3_33032953 0 33032953 A A A A A A A A C C C C A A A A A A C C
3 chr3_33062429 0 33062429 C C C C C C C C C C C C C C C C A A C C
3 chr3_33073031 0 33073031 C C C C C C C C C C C C C C A C C C C C
3 chr3_33081059 0 33081059 G G G G G G G G T T T T G G G G G G T T
3 chr3_33081337 0 33081337 A A A A A A A A C C C C A A A A A A C C
3 chr3_33087585 0 33087585 G G G G G G G G C C C C G G G G G G C C
3 chr3_33089475 0 33089475 G G G G G G G G C G G G G G G G G G G G
3 chr3_33098477 0 33098477 A A A A A A A A T T T T A A A A A A T T
3 chr3_33161212 0 33161212 T T T T T T T T G G G G T T T T T T G G
3 chr3_33170091 0 33170091 G G G G G G G T G G G G G G G G G G G G
3 chr3_33180246 0 33180246 A A A A A A A A C C C C A A A A A A C C
3 chr3_33180973 0 33180973 C C A A A A C C C C C C C C C C C C C C
3 chr3_33186998 0 33186998 C C A A A A C C A A A A A A A A A A A A
3 chr3_33187166 0 33187166 G G G G G G G G G G G G G G C G G G G G
3 chr3_33187302 0 33187302 C C C C C C C C C C C C C C C G C C C C
3 chr3_33190732 0 33190732 G G G G G G G G G G G G G G C C C G G G
3 chr3_33205622 0 33205622 G G G G G T G G G G G G G G G G G G G G
3 chr3_33229618 0 33229618 A A A A A A A A A A A A C C C C C C A A
3 chr3_33236217 0 33236217 T T T T G T T T T T T T T T T T T T T T
3 chr3_33245788 0 33245788 C C C C C C C C A A A A C C C C C C A A
3 chr3_33258189 0 33258189 C C C C C C C C A A A A C C C C C C A A
3 chr3_33259996 0 33259996 T T G G G G T T G G G G G G G G G G G G
3 chr3_33260006 0 33260006 C C C C A A C C C C C C C C C C C C C C
3 chr3_33272081 0 33272081 G G G G G G G G C C C C G G G G G G C C
3 chr3_33288513 0 33288513 C C C C C C C C A A A A C C C C C C A A
3 chr3_33289986 0 33289986 C C C C C C C C A C C C C C C C C C C C
3 chr3_33298524 0 33298524 G G G G G G G G C C C C G G G G G G C C
3 chr3_33300026 0 33300026 C C C C C C C C A A A A C C C C C C A A
3 chr3_33301048 0 33301048 C C C C C C C C C C C C A C C C C C C C
3 chr3_33305313 0 33305313 G G G G G G G G C C C C G G G G G G C C
3 chr3_33345547 0 33345547 A A A A A A A A A A A A A A A T A A A A
3 chr3_33369434 0 33369434 C C C C C C C C C C C C C G C C C C C C
3 chr3_33373681 0 33373681 G G G G G G G G C C C C G G G G G G C C
3 chr3_33378798 0 33378798 C C C C C C C C C C C C G G G G G G C C
3 chr3_33392649 0 33392649 C C C C A C C C C C C C C C C C C C C C
3 chr3_33449454 0 33449454 G G G G G G G G G G G G C G G G G G G G
3 chr3_33464261 0 33464261 C C C C C C C C C C C C C C C C A A C C
3 chr3_33473860 0 33473860 A A A A A A A A A A A A A C A A A A A A
3 chr3_33474224 0 33474224 C C C C C C C C G G G G G G G G G G G G
3 chr3_33475787 0 33475787 C C C C C C C C C C A C C C C C C C A A
3 chr3_33479863 0 33479863 C C C C C C C C G G G G C C C C C C G G
3 chr3_33497754 0 33497754 T T T T T T T T G G G G T T T T T T G G
3 chr3_33500237 0 33500237 A A C C C C A A A A A A A A A A A A A A
3 chr3_33515201 0 33515201 A A A A A A A A A A A A C C A A C C A A
3 chr3_33540179 0 33540179 C G G G G G C C G G G G G G G G G G G G
3 chr3_33561207 0 33561207 G G G G G G C C G G G G G G G G G G G G
3 chr3_33562968 0 33562968 G G G G G G G G T T T T G G G G G G T T
3 chr3_33571357 0 33571357 G G G G G G G G T T T T G G G G G G T T
3 chr3_33580112 0 33580112 G G G G G G G G G G G G G G G G T T G G
3 chr3_33595318 0 33595318 T T G G G G G G G G G G G G G G G G G G
3 chr3_33604851 0 33604851 G G G G G G G G G G G G G G G G C G G G
3 chr3_33627380 0 33627380 G G G G G G G G G G G G G G T T G G G G
3 chr3_33628940 0 33628940 C C C C C C G G C C C C C C C C C C C C
3 chr3_33633704 0 33633704 G G G G G G G G G G G G G G T T G G G G
3 chr3_33638504 0 33638504 C C C C C C C C C C C C C G C C C C C C
3 chr3_33655767 0 33655767 C C C C C C C C C C C C A C C C C C C C
3 chr3_33657242 0 33657242 A A A A A A A A C C C C A A A A A A C C
3 chr3_33659403 0 33659403 C C A A A A C C C C C C C C C C C C C C
3 chr3_33662493 0 33662493 G G G G G G G G C C C C G G G G G G C C
3 chr3_33669903 0 33669903 T T T T T T T T T T T T T T T T G G T T
3 chr3_33680915 0 33680915 T T T T T T T T T T T T T T T T A T T T
3 chr3_33723000 0 33723000 C C C C C C C C G G G G C C C C C C G G
3 chr3_33730222 0 33730222 G G G G G G G G T T T T G G G G G G T T
3 chr3_33744461 0 33744461 A A A A A A A A A A A A A A A C C C A A
3 chr3_33754945 0 33754945 A A A A A A A A C C C C A A A A A A C C
3 chr3_33774120 0 33774120 C C C C C G C C C C C C C C C C C C C C
3 chr3_33795999 0 33795999 G G G G G G G G C C C C G G G G G G C C
3 chr3_33818001 0 33818001 G G G G G G G G G G G G G G G G C C G G
3 chr3_33818212 0 33818212 T T G G G T T T G G G G T T T T T T G G
3 chr3_33823589 0 33823589 G G G G G G G G G G G T G G G G G G G G
3 chr3_33825475 0 33825475 A A A A A A A A A A A A A C A A A A A A
3 chr3_33842107 0 33842107 C C C C C C C C A A A A C C C C C C A A
3 chr3_33844771 0 33844771 T T T T T T T T G G G G T T T T T T G G
3 chr3_33849366 0 33849366 A C C C C C C C C C C C C C C C C C C C
3 chr3_33857430 0 33857430 C C G G C C C C C C C C C C C C C C C C
3 chr3_33866818 0 33866818 G G G G G T G G G G G G G G G G G G G G
3 chr3_33889388 0 33889388 G G G G G G G G G G G G G G G G C C G G
3 chr3_33901344 0 33901344 T T T T T T T T A A A A T T T T T T A A
3 chr3_33910695 0 33910695 A A A A A A A A T T T T A A A A A A T T
3 chr3_33938719 0 33938719 G G C C G G G G G G G G G G G G G G G G
3 chr3_33939430 0 33939430 G G C C G G G G G G G G G G G G G G G G
3 chr3_33954241 0 33954241 A C A A A A A A A A A A A A A A A A A A
3 chr3_33960657 0 33960657 T T T T T T T T G G G G T T T T T T G G
3 chr3_33989535 0 33989535 C C G G G G C C C C C C C C C C C C C C
3 chr3_34007733 0 34007733 A A A A A A C C A A A A A A A A A A A A
3 chr3_34018489 0 34018489 C C C C C G C C C C C C C C C C C C C C
3 chr3_34019706 0 34019706 G G G G G G G G T T T T G G G G G G T T
3 chr3_34022530 0 34022530 G G G G G G G G G G G G G T G G G G G G
3 chr3_34047868 0 34047868 C C C C C C C C A A A A C C C C C C A A
3 chr3_34058499 0 34058499 C C C C C C C C G G G G C C C C C C G G
3 chr3_34072207 0 34072207 C C A A A A C C C C C C C C C C C C C C
3 chr3_34072784 0 34072784 T T T T T T G G T T T T T T T T T T T T
3 chr3_34195507 0 34195507 C C C C C C C C C C C C A C C C C C C C
3 chr3_34196355 0 34196355 C C C G C C C C C C C C C C C C C C C C
3 chr3_34215400 0 34215400 G G G G G G G G G G G G G T G G G G G G
3 chr3_34243320 0 34243320 C C G G G G C C G G G G G G G G G G G G
3 chr3_34248606 0 34248606 T T T T T T T T A T T T T T T T T T T T
3 chr3_34252319 0 34252319 C C C C C C C C G G G G C C C C C C G G
3 chr3_34257021 0 34257021 C C C C C C C C A A A A C C C C C C A A
3 chr3_34269726 0 34269726 C C C C C C C C A A A A C C C C C C A A
3 chr3_34275589 0 34275589 A A A A A A A A C C C C A A A A A A C C
3 chr3_34278916 0 34278916 T T G G G G T T G G G G G G G G G G G G
3 chr3_34294262 0 34294262 G G G G G G G G G G G G G G C G G G G G
3 chr3_34305879 0 34305879 A A A A A A A A C C C C A A A A A A C C
3 chr3_34306852 0 34306852 G G G G G G G G T T T T G G G G G G T T
3 chr3_34307670 0 34307670 G G G G G G G G G G G G G G T T G G G G
3 chr3_34335306 0 34335306 G G C G G G G G G G G G G G G G G G G G
3 chr3_34341619 0 34341619 G G G G G G G G G G G G C C G G G G G G
3 chr3_34352354 0 34352354 A A A A A A A A C C C C A A A A A A C C
3 chr3_34367553 0 34367553 A A A A A A A A C C C C A A A A A A C C
3 chr3_34397028 0 34397028 G G T T T T G G G G G G G G G G G G G G
3 chr3_34412422 0 34412422 G G G G G T G G G G G G G G G G G G G G
3 chr3_34416505 0 34416505 T T T T T T T T G G G G T T T T T T G G
3 chr3_34417455 0 34417455 G G G G G G G G G G G G G G G G T T G G
3 chr3_34417807 0 34417807 G G G G G G G G G G G G G G G T G G G G
3 chr3_34424895 0 34424895 T T T T T T T T A A A A T T T T T T A A
3 chr3_34431490 0 34431490 C C C C C C C C A A A A C C C C C C A A
3 chr3_34452304 0 34452304 G G G G G G G G C C C C G G G G G G C C
3 chr3_34457769 0 34457769 T T T T T T T T G G G G T T T T T T G G
3 chr3_34488265 0 34488265 G G G G G G G G G G G G G G C C G G G G
3 chr3_34505415 0 34505415 C C C C C C C C A A A A C C C C C C A A
3 chr3_34506441 0 34506441 G G G G G G G G C C C C G G G G G G C C
3 chr3_34507013 0 34507013 C C G G G G C C G G G G G G G G G G G G
3 chr3_34514124 0 34514124 C C G G G G C C G G G G G G G G G G G G
3 chr3_34515085 0 34515085 C C C C C C C C G G G G C C C C C C G G
3 chr3_34546178 0 34546178 G G G G G G G G T T T T G G G G G G T T
3 chr3_34548058 0 34548058 G G G G G G G G C C C C G G G G G G C C
3 chr3_34551285 0 34551285 C C C C C C C C A A A A C C C C C C A A
3 chr3_34555277 0 34555277 C C C C C C C C G G G G C C C C C C G G
3 chr3_34556853 0 34556853 C C C C C C C C C C C C A A C C C C C C
3 chr3_34573871 0 34573871 G G G G G G G G G G G G G G G G C C G G
3 chr3_34603433 0 34603433 A A A A A A A A C C C C A A A A A A C C
3 chr3_34608819 0 34608819 C C C C C C C C C C A C C C C C C C C C
3 chr3_34615558 0 34615558 G G C C C C G G G G G G G G G G G G G G
3 chr3_34621232 0 34621232 C G G G G G G G G G G G G G G G G G G G
3 chr3_34646396 0 34646396 C C C C C C C C G G G G C C C C C C G G
3 chr3_34654727 0 34654727 T T T T T T T T A A A A T T T T T T A A
3 chr3_34657404 0 34657404 C C C C C C C C G G G G C C C C C C G G
3 chr3_34658207 0 34658207 T T G G T T T T T T T T T T T T T T T T
3 chr3_34659610 0 34659610 A A A A A A A A A A A A A A A A A T A A
3 chr3_34660876 0 34660876 G G C C G G G G G G G G G G G G G G G G
3 chr3_34661691 0 34661691 G G G G G G G G G G G G G G G G C C G G
3 chr3_34662537 0 34662537 G G G G G G G G G G G G G T G G G G G G
3 chr3_34663662 0 34663662 G G G G G G G G G G G G G T G G G G G G
3 chr3_34669188 0 34669188 C C C C C C C C C C C C G G C C C C C C
3 chr3_34677482 0 34677482 A A A A A A A A T T T T A A A A A A T T
3 chr3_34697370 0 34697370 G G G G G G G G T T T T G G G G G G T T
3 chr3_34698688 0 34698688 G G G G G T G G G G G G G G G G G G G G
3 chr3_34706882 0 34706882 C G G G G G G G G G G G G G G G G G G G
3 chr3_34728157 0 34728157 A A A A A A A A C C C C A A A A A A C C
3 chr3_34734046 0 34734046 A A A A A A A A C C C C C C C C C C C C
3 chr3_34735212 0 34735212 C G C C C C C C C C C C C C C C C C C C
3 chr3_34753415 0 34753415 C C C C C C C C A A A A C C C C C C A A
3 chr3_34760458 0 34760458 T T T T T T T T G G G G T T T T T T G G
3 chr3_34766031 0 34766031 T T T T T T T T G G G G T T T T T T G G
3 chr3_34769438 0 34769438 C C C C C C C C G G G G C C C C C C G G
3 chr3_34771845 0 34771845 A A A A A A A A A A A A A T A A A A A A
3 chr3_34788963 0 34788963 C C C C C C C C C C C C C C G G C C C C
3 chr3_34805875 0 34805875 G G G G G G G G G G G G G G C C G G G G
3 chr3_34809194 0 34809194 G G G G G G G G G G G G T T G G G G G G
3 chr3_34811249 0 34811249 G G C C G G G G G G G G G G G G G G G G
3 chr3_34828637 0 34828637 T T G G G G G G G G G G G G G G G G G G
3 chr3_34835136 0 34835136 A A A A A C A A A A A A A A A A A A A A
3 chr3_34837519 0 34837519 G G C C C C C C C C C C C C C C C C C C
3 chr3_34842136 0 34842136 T T A A A A T T T T T T T T T T T T T T
3 chr3_34844866 0 34844866 T T T T T T T T A A A A T T T T T T A A
3 chr3_34853848 0 34853848 C C C C C C C C A A A C C C C C C C A A
3 chr3_34862040 0 34862040 C C C C C C C C C C C C C C C C A C C C
3 chr3_34887716 0 34887716 G G G G G G G G T T T T G G G G G G T T
3 chr3_35057698 0 35057698 C C C C C C C C A A A A C C C C C C A A
3 chr3_35058296 0 35058296 C C C C C C C C G G G G C C C C C C G G
3 chr3_35067492 0 35067492 T T T T T T T T A A A A T T T T T T A A
3 chr3_35071183 0 35071183 G G G G G G G G C C C C G G G G G G C C
3 chr3_35075816 0 35075816 C C C C C C C C C C C C G G G G C C C C
3 chr3_35087240 0 35087240 C C C C C C C C G G G G C C C C C C G G
3 chr3_35117758 0 35117758 A A A A A A A A A A A A A C A A A A A A
3 chr3_35120548 0 35120548 C C C C C C C C G G G G G G G G G G G G
3 chr3_35168384 0 35168384 G G G G G G C C G G G G G G G G G G G G
3 chr3_35175344 0 35175344 C C C C C C A C C C C C C C C C C C C C
3 chr3_35182851 0 35182851 G G T T T T G G G G G G G G G G G G G G
3 chr3_35187602 0 35187602 T T T T T T T T G G G G T T T T T T G G
3 chr3_35193912 0 35193912 G T G G G G G G G G G G G G G G G G G G
3 chr3_35199624 0 35199624 G G G G G G G G C C C C G G G G G G C C
3 chr3_35202001 0 35202001 G G G G G G G G G G G G G T G G G G G G
3 chr3_35208257 0 35208257 T T A A A A T T A A A A A A A A A A A A
3 chr3_35208272 0 35208272 T T T T T T G G T T T T T T T T T T T T
3 chr3_35230898 0 35230898 G G G G G G G G T T T T G G G G G G T T
3 chr3_35237713 0 35237713 G G G G G G G G C C C C G G G G G G C C
3 chr3_35255820 0 35255820 G G G T G G G G G G G G G G G G G G G G
3 chr3_35279429 0 35279429 G G C C C C G G C C C C C C C C C C C C
3 chr3_35307665 0 35307665 G G G G G G G G G G G G G T G G G G G G
3 chr3_35323050 0 35323050 G G G G G G C C G G G G G G G G G G G G
3 chr3_35323451 0 35323451 C C C C C C C C C C C C C C C C C G C C
3 chr3_35325634 0 35325634 A A A A A A A A A A A A A A A A C C A A
3 chr3_35331250 0 35331250 C C C C C C C C G G G G C C C C C C G G
3 chr3_35352853 0 35352853 C C C C C C C C G G G G C C C C C C G G
3 chr3_35353777 0 35353777 C C C C C C C C C C C C C C A A C C C C
3 chr3_35364317 0 35364317 G G C C C C G G G G G G G G G G G G G G
3 chr3_35377515 0 35377515 A A A A A A A A T T T T A A A A A A T T
3 chr3_35384486 0 35384486 G G G G G G G G C C C C G G G G G G C C
3 chr3_35392304 0 35392304 G G G G G G G G G G G G C G G G G G G G
3 chr3_35419564 0 35419564 A A A A A A A A T T T T A A A A A A T T
3 chr3_35421485 0 35421485 C C C C C C C C G G G G C C C C C C G G
3 chr3_35447960 0 35447960 G G G G G T G G G G G G G G G G G G G G
3 chr3_35456215 0 35456215 A A A A A A A A C C C C A A A A A A C C
3 chr3_35465823 0 35465823 C C C C C C C C A A A A C C C C C C A A
3 chr3_35470112 0 35470112 G G T T G G G G G G G G G G G G G G G G
3 chr3_35481007 0 35481007 A A A A A A A A A A A A A T A A A A A A
3 chr3_35487715 0 35487715 G G G G G G G G G G G G C G G G G G G G
3 chr3_35493601 0 35493601 C C C C C C C C G G G G C C C C C C G G
3 chr3_35500259 0 35500259 C C C C C C C C C C C C A C C C C C C C
3 chr3_35521350 0 35521350 T T G G G G T T T T T T T T T T T T T T
3 chr3_35543031 0 35543031 T T T T T T T T A A A A T T T T T T A A
3 chr3_35550526 0 35550526 C C C C C C C C A A A A C C C C C C A A
3 chr3_35563706 0 35563706 G G G G G G G G T T T T G G G G G G T T
3 chr3_35563932 0 35563932 G G T T G G G G G G G G G G G G G G G G
3 chr3_35568981 0 35568981 G G C G G G G G G G G G G G G G G G G G
3 chr3_35569119 0 35569119 A A A A A A A A C C C C A A A A A A C C
3 chr3_35570314 0 35570314 C C C C C C C C C C C C C G C C C C C C
3 chr3_35588918 0 35588918 T T T T T T T T G G G G T T T T T T G G
3 chr3_35595374 0 35595374 G G G G G G G G T T T T G G G G G G T T
3 chr3_35602068 0 35602068 A A A A A A A A A A A A A A T T A A A A
3 chr3_35603752 0 35603752 C C G G G G C C C C C C C C C C C C C C
3 chr3_35629009 0 35629009 G G G G G G T T G G G G G G G G G G G G
3 chr3_35642817 0 35642817 G G G G G G G G C C C C G G G G G G C C
3 chr3_35698073 0 35698073 C C C C C C C C A A A A C C C C C C A A
3 chr3_35709806 0 35709806 G G G G G G G G G G C G G G G G G G G G
3 chr3_35715605 0 35715605 A A A A A A A A C C C C A A A A A A C C
3 chr3_35722333 0 35722333 C C C C C C C C A A A A C C C C C C A A
3 chr3_35727497 0 35727497 C C C C C C C C C C C C C C A C C C C C
3 chr3_35732180 0 35732180 A A A A A A A A A A A A A A T T A A A A
3 chr3_35737871 0 35737871 G G G G G G G G G G G G G G G G C C G G
3 chr3_35741188 0 35741188 C C C C C C C C C C C C C C C C A C C C
3 chr3_35743938 0 35743938 G G G G G G C C G G G G G G G G G G G G
3 chr3_35777919 0 35777919 A A A A A A A A A A A A C C C C C C A A
3 chr3_35802136 0 35802136 T T T T T T T T A A A A T T T T T T A A
3 chr3_35833995 0 35833995 T T T T T T T T T T T T T T G G T T T T
3 chr3_35841503 0 35841503 C C C C C C C C A A A A C C C C C C A A
3 chr3_35845669 0 35845669 G G G G G G G G T T T T G G G G G G T T
3 chr3_35867973 0 35867973 C C C C C C C C C C C C C C C G C C C C
3 chr3_35889824 0 35889824 T T G G G G T T T T T T T T T T T T T T
3 chr3_35910646 0 35910646 G G C C C C G G G G G G G G G G G G G G
3 chr3_35966429 0 35966429 C C G G G G C C G G G G G G G G G G G G
3 chr3_35971888 0 35971888 G G G G G G G G G G G G G G T T G G G G
3 chr3_36001976 0 36001976 C C G G G G G G G G G G G G G G G G G G
3 chr3_36004531 0 36004531 A C C C C C C C C C C C C C C C C C C C
3 chr3_36005349 0 36005349 G G G G G G G G C C C C G G G G G G C C
3 chr3_36009784 0 36009784 G G C C C G G G G G G G G G G G G G G G
3 chr3_36014864 0 36014864 G G G G G G T T G G G G G G G G G G G G
3 chr3_36023790 0 36023790 G G G G G G T T G G G G G G G G G G G G
3 chr3_36033381 0 36033381 A A A A A T A A A A A A A A A A A A A A
3 chr3_36083955 0 36083955 A A A A A A A A A A A A A T A A A A A A
3 chr3_36101075 0 36101075 T T T T T T T T A A A A T T T T T T A A
3 chr3_36108617 0 36108617 C C G G G G C C C C C C C C C C C C C C
3 chr3_36117852 0 36117852 G G G G G G G G C C C C G G G G G G C C
3 chr3_36121442 0 36121442 C C C C C C C C A A A A C C C C C C A A
3 chr3_36178405 0 36178405 C C C C C C C C C C C C C C C C A A C C
3 chr3_36183149 0 36183149 A A C C C C A A C C C C C C C C C C C C
3 chr3_36195823 0 36195823 G G T T T T G G G G G G G G G G G G G G
3 chr3_36225266 0 36225266 G G C C C C G G G G G G G G G G G G G G
3 chr3_36234445 0 36234445 A A A A A A A A A A A A A A A T A A A A
3 chr3_36245430 0 36245430 A A C C C C A A C C C C C C C C C C C C
3 chr3_36246142 0 36246142 C C C C C C C C G G G G C C C C C C G G
3 chr3_36298834 0 36298834 A C C C C C C C C C C C C C C C C C C C
3 chr3_36306226 0 36306226 T T T T T T T T G G G G T T T T T T G G
3 chr3_36310238 0 36310238 C C G G G G G G G G G G G G G G G G G G
3 chr3_36326733 0 36326733 A A A A A A A A A A A A A A T T A A A A
3 chr3_36326918 0 36326918 G G G G G G G G G G G G C C C C C C G G
3 chr3_36344335 0 36344335 C C C G C C C C C C C C C C G G C C C C
3 chr3_36366625 0 36366625 G G G G G G G G G G G G C G G G C C G G
3 chr3_36386808 0 36386808 T T T T T T T T A A A A T T T T T T A A
3 chr3_36406835 0 36406835 A A C C C C A A A A A A A A A A A A A A
3 chr3_37068049 0 37068049 A A A A A A A A A A A A A A C C A A A A
3 chr3_37070034 0 37070034 C C C C C C C C A A A A C C C C C C A A
3 chr3_37116961 0 37116961 A A A A A A A A T T T T A A A A A A T T
3 chr3_37122368 0 37122368 G G G G G G G G G G G G G G C G G G G G
3 chr3_37165975 0 37165975 C C C C C C C C A A A A C C C C C C A A
3 chr3_37172170 0 37172170 G T T T T T T T T T T T T T T T T T T T
3 chr3_37241315 0 37241315 T T T T G G T T T T T T T T T T T T T T
3 chr3_37267304 0 37267304 A A A A A A A A A A A A A A C C C C A A
3 chr3_37281580 0 37281580 G G G G G G G G C C C C G G G G G G C C
3 chr3_37285504 0 37285504 G G T T T T G T T T T T T T T T T T T T
3 chr3_37300312 0 37300312 A A A A A A A A T T T T A A A A A A T T
3 chr3_37306866 0 37306866 G G G G G G G T G G G G G G G G G G G G
3 chr3_37324502 0 37324502 C C C C C C C C C C A C C C C C C C C C
3 chr3_37343311 0 37343311 T T T T T T T T T T T T T T T T G G T T
3 chr3_37364221 0 37364221 T T T T T T T T G G G G T T T T T T G G
3 chr3_37372131 0 37372131 G G G G G G G G T T T T G G G G G G T T
3 chr3_37373197 0 37373197 G G G G C G G G G G G G G G G G G G G G
3 chr3_37416782 0 37416782 T T T T T T T T G G G G T T T T T T G G
3 chr3_37425004 0 37425004 C C C C C C C C A A A A C C C C C C A A
3 chr3_37440755 0 37440755 C C C C C C C C C C C C C C C G C C C C
3 chr3_37454076 0 37454076 G G G G G G G G C C C C G G G G G G C C
3 chr3_37470727 0 37470727 G G G G G G G G C C C C G G G G G G C C
3 chr3_37475108 0 37475108 G G G G G G G G C G C G G G G G G G G G
3 chr3_37487767 0 37487767 A A A A A A A A C C C C A A A A A A C C
3 chr3_37492451 0 37492451 A A A A A A A A C C C C A A A A A A C C
3 chr3_37538686 0 37538686 A A A A A A A A C C C C A A A A A A C C
3 chr3_37545988 0 37545988 G G G G G G G G C C C C G G G G G G C C
3 chr3_37580811 0 37580811 A A A A A A A A C C C C A A A A A A C C
3 chr3_37601843 0 37601843 C C C C C C C C G G G G C C C C C C G G
3 chr3_37634826 0 37634826 T T T T T T T T G G G G G G G G G G G G
3 chr3_37654781 0 37654781 G T G G G G G G G G G G G G G G G G G G
3 chr3_37661834 0 37661834 G G C C C C G G C C C C G G G G G G C C
3 chr3_37673651 0 37673651 T T T T T T T T T T A T T T T T T T T T
3 chr3_37674826 0 37674826 T T T T T T T T G G G G T T T T T T G G
3 chr3_37681511 0 37681511 G G G G G G G G C G G G G G G G G G G G
3 chr3_37683224 0 37683224 A A C C C C A A A A A A A C C C A A A A
3 chr3_37704116 0 37704116 A A A A A A A A C C C C A A A A A A C C
3 chr3_37736415 0 37736415 C C C C C C C C C C C G C C C C C C C C
3 chr3_37739184 0 37739184 A A A A A A A A A A A A C C A A A A A A
3 chr3_37765098 0 37765098 C C C C C C C C C C C C C C C C G G C C
3 chr3_37765448 0 37765448 C C C C C C C C C C C C G G C C C C C C
3 chr3_37774398 0 37774398 T T T T T T T T A A A A T T T T T T A A
3 chr3_37778859 0 37778859 T T T T T T T T T T T T A T T T T T T T
3 chr3_37812298 0 37812298 C C A A A A C C C C C C C C C C C C C C
3 chr3_37812952 0 37812952 T T T T T T T T G G G G G G G G G G G G
3 chr3_37836338 0 37836338 T T T T T T T T A A A A T T T T T T A A
3 chr3_37837641 0 37837641 A A A A A A A A T T T T A A A A A A T T
3 chr3_37862415 0 37862415 T T G G G G T T T T T T G G G G G G T T
3 chr3_37875474 0 37875474 T T T T T T T T G T G G T T T T T T G G
3 chr3_37901974 0 37901974 C C C C C C C C A A A A C C C C C C A A
3 chr3_37907846 0 37907846 G G G G G G G G C C C C G G G G G G C C
3 chr3_37908313 0 37908313 G G G G G G G G G G C G G G G G G G G G
3 chr3_37937077 0 37937077 G G T T T T G G T T T T T T T T T T T T
3 chr3_37960139 0 37960139 G G C C G G G G G G G G G G G G G G G G
3 chr3_37974525 0 37974525 G G G G G G G G G G G G G T G G G G G G
3 chr3_37985754 0 37985754 T T T T T T T T G T G G T T T T T T T T
3 chr3_38018143 0 38018143 T T G G T T T T G G G G G G G G G G G G
3 chr3_38036654 0 38036654 G G T T T T G G T T T T T T T T T T T T
3 chr3_38043088 0 38043088 T T T T T T T T G G G G T T T T T T G G
3 chr3_38081265 0 38081265 A A A A A A A A A A A A A C A A A A A A
3 chr3_38130327 0 38130327 T T T T T T T T G G G G T T T T T T G G
3 chr3_38131533 0 38131533 G G T T G G G G G G G G G G G G G G G G
3 chr3_38137154 0 38137154 A A A A A A A A A A A A A A A A C C A A
3 chr3_38139051 0 38139051 T T T T T T A T T T T T T T T T T T T T
3 chr3_38140531 0 38140531 G G G G G G G G G G C G G G G G G G G G
3 chr3_38154433 0 38154433 G G G G G G G G G G G G G G G G T T G G
3 chr3_38172911 0 38172911 C G G G G G G G G G G G G G G G G G G G
3 chr3_38187208 0 38187208 C C C C C C C C C C C C G G C C C C C C
3 chr3_38201211 0 38201211 G G G G G G G G G G G G C G G G G G G G
3 chr3_38217573 0 38217573 A A A A A A A A C C C C A A A A A A C C
3 chr3_38233802 0 38233802 C C C C C C C C A A A A C C C C C C A A
3 chr3_38250084 0 38250084 C C A A C C C C C C C C C C C C C C C C
3 chr3_38263788 0 38263788 T T T T T T T T A A A A T T T T T T A A
3 chr3_38265148 0 38265148 C C C C C G C C C C C C C C C C C C C C
3 chr3_38278282 0 38278282 C C C C G G C C C C C C C C C C C C C C
3 chr3_38341091 0 38341091 C C C C C C C C A A A A C C C C C C A A
3 chr3_38351095 0 38351095 T T T T T T T T G G G G T T T T T T G G
3 chr3_38361253 0 38361253 G G C C C C G G G G G G G G G G G G G G
3 chr3_38381189 0 38381189 A A C C C C A A A A A A A A A A A A A A
3 chr3_38385656 0 38385656 T T T T T T T T G G G G T T T T T T G G
3 chr3_38403213 0 38403213 G G G G G G G G G G G G G G G G C C G G
3 chr3_38410554 0 38410554 G G G G G G G G G G G G G T G G G G G G
3 chr3_38438534 0 38438534 C C C C C C C C C C C C C C C C C G C C
3 chr3_38462182 0 38462182 A A A A A A A A A A A A A A C C A A A A
3 chr3_38469796 0 38469796 C C C C C C C C C C C C C C C C G G C C
3 chr3_38472592 0 38472592 A A A A A A A A C C C C A A A A A A C C
3 chr3_38506544 0 38506544 A A A A A A A A T T T T A A A A A A T T
3 chr3_38510341 0 38510341 T T T T T T T T A A A A T T T T T T A A
3 chr3_38520070 0 38520070 C C C C C C C C C C C C C C C C G G C C
3 chr3_38531343 0 38531343 A A C C A A A A A A A A A A A A A A A A
3 chr3_38541669 0 38541669 T T G G T T T T T T T T T T T T T T T T
3 chr3_38563744 0 38563744 T T T T T T T T A A A A T T T T T T A A
3 chr3_38581694 0 38581694 G G G G G G G G G G G G C G G G G G G G
3 chr3_38584441 0 38584441 T T T T G T T T T T T T T T T T T T T T
3 chr3_38598457 0 38598457 G G G G G G G G G G G G G G G G T T G G
3 chr3_38621556 0 38621556 C C C C C C C C C C C C C C A A C C C C
3 chr3_38633337 0 38633337 A A A A A A A A A T A T A A A A A A A A
3 chr3_38653444 0 38653444 A A A A A A A A C C C C A A A A A A C C
3 chr3_38707600 0 38707600 C C C C C C C C A A A A C C C C C C A A
3 chr3_38731676 0 38731676 C C C C C C C C C C C C C C G G C C C C
3 chr3_38732955 0 38732955 T T G G G G G G G G G G G G G G G G G G
3 chr3_38748751 0 38748751 T T T T T T T T G G G G T T T T T T G G
3 chr3_38784828 0 38784828 T T T T T T T T G G G G T T T T T T G G
3 chr3_38785237 0 38785237 A A T T T T A A A A A A A A A A A A A A
3 chr3_38790455 0 38790455 T T T T T T T T G G T T T T T T T T T T
3 chr3_38824993 0 38824993 T T T T T T T T T T T T T T T T G G T T
3 chr3_38883378 0 38883378 C C C C C C C C C C C C C C C C A A C C
3 chr3_38925201 0 38925201 G G G G G G G G G G G G G G G G T T G G
3 chr3_38928113 0 38928113 C C C C C C C C C G C C C C C C C C G G
3 chr3_38961392 0 38961392 G G G G C G G G G G G G G G G G G G G G
3 chr3_38992864 0 38992864 C C C C C C C C C C C C C C A A C C C C
3 chr3_38998066 0 38998066 C C C C C C C C G G G G C C C C C C G G
3 chr3_39008272 0 39008272 A A A A A A A A T T T T A A A A A A T T
3 chr3_39018628 0 39018628 C C C C A C C C C C C C C C C C C C C C
3 chr3_39025186 0 39025186 C C G G G G C C G G G G G G G G G G G G
3 chr3_39043098 0 39043098 G G G G G G G G T T T T G G G G G G T T
3 chr3_39067634 0 39067634 T T T T T T T T G G G G T T T T T T G G
3 chr3_39080777 0 39080777 A A A A A A A A A A A T A A A A A A A A
3 chr3_39093977 0 39093977 G G G G G G G G G G G G G G C C G G G G
3 chr3_39131759 0 39131759 T T T T T T T T G T G G T T T T T T T T
3 chr3_39131933 0 39131933 T T T T T T T T G G G G T T T T T T G G
3 chr3_39138883 0 39138883 T T T T T T T T T T T T T T T T G T T T
3 chr3_39150286 0 39150286 G G G G G G G G C C C C G G G G G G C C
3 chr3_39152943 0 39152943 G G G G G G G G G G G G G G G G G T G G
3 chr3_39161347 0 39161347 T T T T A T T T T T T T T T T T T T T T
3 chr3_39188882 0 39188882 C C C C C C C C A A A A C C C C C C A A
3 chr3_39190681 0 39190681 G G G G G G G G G G G G C C G G G G G G
3 chr3_39217585 0 39217585 C C C C C C C C C C C C C C G G C C C C
3 chr3_39238037 0 39238037 C C C C C C C C A A A A C C C C C C A A
3 chr3_39258423 0 39258423 T T T T T T T T T T A T T T T T T T T T
3 chr3_39266407 0 39266407 G G G G G G G G G T G G G G G G G G G G
3 chr3_39289704 0 39289704 T T T T T T T T T T A T T T T T T T T T
3 chr3_39292967 0 39292967 C C C C A C C C C C C C C C C C C C C C
3 chr3_39346567 0 39346567 G G C C C C C G C C C C C C C C C C C C
3 chr3_39352757 0 39352757 A A A A A C A A A A A A A A A A A A A A
3 chr3_39366659 0 39366659 C C A A A C C C C C C C C C C C C C C C
3 chr3_39388795 0 39388795 C C C C C C C C A A A A C C C C C C A A
3 chr3_39394661 0 39394661 G T G G G G G T G G G G G G G G G G G G
3 chr3_39429825 0 39429825 G T T T T T T T T T T T T T T T T T T T
3 chr3_39432866 0 39432866 A A A A A A A A T T T T A A A A A A T T
3 chr3_39483230 0 39483230 G T G G G G G T G G G G G G G G G G G G
3 chr3_39495009 0 39495009 T T T T T T T T A A A A T T T T T T A A
3 chr3_39504806 0 39504806 T T T T T T T T G G G G T T T T T T G G
3 chr3_39506228 0 39506228 G G T T T T G T T T T T T T T T T T T T
3 chr3_39517139 0 39517139 G G G G G G G G G G G G G G C C G G G G
3 chr3_39517165 0 39517165 T T T T T T T T G G G G T T T T T T G G
3 chr3_39536965 0 39536965 G G G G G G G G C C C C G G G G G G C C
3 chr3_39621142 0 39621142 G G G G G G G G G G G G G G T T G G G G
3 chr3_39627744 0 39627744 A A A A A A A A A A A A A T A A A A A A
3 chr3_39646634 0 39646634 C C G G G G C C C C C C C C C C C C C C
3 chr3_39656253 0 39656253 C C C C C C C C G G G G C C C C C C G G
3 chr3_39657259 0 39657259 A A C C C C A A C C C C C C C C C C C C
3 chr3_39659480 0 39659480 A A A A A C A A A A A A A A A A A A A A
3 chr3_39670444 0 39670444 T T T T T T T T T T T T G G T T T T T T
3 chr3_39691597 0 39691597 G G G T G T G G G G G G G G G G G G G G
3 chr3_39698071 0 39698071 G G G G G G G G C C C C G G G G G G C C
3 chr3_39699406 0 39699406 T T G G G G T T G G G G G G G G G G G G
3 chr3_39717632 0 39717632 C C C C C C C C A A A C C C C C C C A A
3 chr3_39730021 0 39730021 C C C C C C C C C C C C C C G G C C C C
3 chr3_39730466 0 39730466 T T T T T T T T G G G G T T T T T T G G
3 chr3_39744726 0 39744726 C C G G C C C C C C C C C C C C C C C C
3 chr3_39755894 0 39755894 G G G G G G G G C C C C G G G G G G C C
3 chr3_39774190 0 39774190 C C C C C C C C G G G G C C C C C C G G
3 chr3_39781084 0 39781084 A A A A A A A A C C C C A A A A A A C C
3 chr3_39784291 0 39784291 G G G G G G G G C C C C G G G G G G C C
3 chr3_39825901 0 39825901 G G G G G G G G G G G G G G G G T T G G
3 chr3_39838177 0 39838177 C C C C C C C C A C C C C C C C C C C C
3 chr3_39841765 0 39841765 A A A A A A A A A T A T A A A A A A A A
3 chr3_39847758 0 39847758 G G G G G G G G T T T T G G G G G G T T
3 chr3_39865416 0 39865416 T T T T T T T T G T T T T T T T T T T T
3 chr3_39873454 0 39873454 G G G G G G G G T T T T G G G G G G T T
3 chr3_39879507 0 39879507 G G G G G G G G G G G G G G C C G G G G
3 chr3_39881959 0 39881959 G G G G G G G G G G G G G G G G C C G G
3 chr3_39900542 0 39900542 G G G G G G G G G G G G C G G G G G G G
3 chr3_39904429 0 39904429 G G G G G G G T G G G G G G G G G G G G
3 chr3_39925712 0 39925712 C C C C C C C C A A A A C C C C C C A A
3 chr3_39943676 0 39943676 C C C C C C C C G G G G C C C C C C G G
3 chr3_39960528 0 39960528 C C C C C C C C G G G G C C C C C C G G
3 chr3_39966620 0 39966620 C C C C C C C C A A A A C C C C C C A A
3 chr3_40009559 0 40009559 A A A A A A A A C C C C A A A A A A C C
3 chr3_40014273 0 40014273 C C C C C C C C C C C C C C C C A C C C
3 chr3_40021694 0 40021694 G G G G G G G G G G G G G G G G T T G G
3 chr3_40022531 0 40022531 C C G G C C C C C C C C C C C C C C C C
3 chr3_40321254 0 40321254 A T A A A A A A A A A A A A A A A A A A
3 chr3_40336743 0 40336743 C C C C C C C C A A A A C C C C C C A A
3 chr3_40363946 0 40363946 C C C C C C C C C C C C C C C C G G C C
3 chr3_40364177 0 40364177 A A A A A A A A A A A A C C A A A A A A
3 chr3_40375173 0 40375173 C C A A C C C C C C C C C C C C C C C C
3 chr3_40412895 0 40412895 G G G G G G G G G G G G G G G T G G G G
3 chr3_40417900 0 40417900 C C C C C C C C A C A C C C C C C C A A
3 chr3_40450506 0 40450506 T T G G T T T T T T T T T T T T T T T T
3 chr3_40454110 0 40454110 A A A A A A A A C C C C A A A A A A C C
3 chr3_40470959 0 40470959 C C C C C C C C C C C C C C C G C C C C
3 chr3_40472612 0 40472612 A A A A A A A A T T T T A A A A A A T T
3 chr3_40517619 0 40517619 C C C C C C C C C C C C C C A C C C C C
3 chr3_40518217 0 40518217 T T T T T T T T G T T T T T T T T T T T
3 chr3_40532293 0 40532293 G G G G G G C C G G G G G G G G G G G G
3 chr3_40534829 0 40534829 A A A A A A C C A A A A A A A A A A A A
3 chr3_40561739 0 40561739 A A A A A A A A C C C C A A A A A A C C
3 chr3_40569406 0 40569406 A A A A A A A A C C C C A A A A A A C C
3 chr3_40572206 0 40572206 T T G G G G T T T T T T T T T T T T T T
3 chr3_40584183 0 40584183 C C A A A A C C A A A A A A A A A A A A
3 chr3_40628304 0 40628304 T T T T G T T T T T T T T T T T T T T T
3 chr3_40658010 0 40658010 C C C C C C C C C G C C C C C C C C C C
3 chr3_40663562 0 40663562 C C C C C C C C G G G G C C C C C C G G
3 chr3_40680004 0 40680004 C C C C C C C C G G G G G G G G G G G G
3 chr3_40688317 0 40688317 C C C C C C C C G G G G C C C C C C G G
3 chr3_40692489 0 40692489 G G G G C G G G G G G G G G G G C C G G
3 chr3_40701862 0 40701862 C G G G G G G G G G G G G G G G G G G G
3 chr3_40716192 0 40716192 G G G G G G G G G G G G G G G G C C G G
3 chr3_40728890 0 40728890 A A A A A A A A C C C C A A A A A A C C
3 chr3_40729540 0 40729540 A A A A A C A A A A A A A A A A A A A A
3 chr3_40735438 0 40735438 A A A A A C A A A A A A C C C C C C A A
3 chr3_40739096 0 40739096 C C A A C C C C C C C C C C C C C C C C
3 chr3_40740560 0 40740560 G G G G G G G G C C C C G G G G G G C C
3 chr3_40754111 0 40754111 A A A A A A A A T T T T A A A A A A T T
3 chr3_40756112 0 40756112 C G G G G G G G G G G G G G G G G G G G
3 chr3_40760360 0 40760360 G G G G G G G G C C C C G G G G G G C C
3 chr3_40762384 0 40762384 G G G G G G G G C C C C G G G G G G C C
3 chr3_40769299 0 40769299 T T T T T T T T G G G G T T T T T T G G
3 chr3_40781548 0 40781548 T T T T T T T T A A A A T T T T T T A A
3 chr3_40784095 0 40784095 G G G G G G G G C C C C G G G G G G C C
3 chr3_40786284 0 40786284 C C C C C C C C G G G G C C C C C C G G
3 chr3_40804909 0 40804909 C C C C C C C C G G G G C C C C C C G G
3 chr3_40806040 0 40806040 A A T T T T A A T T T T T T T T T T T T
3 chr3_40821991 0 40821991 C C C C C C C C C C C C C C A A C C C C
3 chr3_40841663 0 40841663 G G G G G G G G G G G G G G G G C C G G
3 chr3_40946214 0 40946214 C C C C C C C C A A A A C C C C C C A A
3 chr3_40949556 0 40949556 G G G G G G G G G G G G G G G T G G G G
3 chr3_41041828 0 41041828 C C G G G G C C G G G G G G G G G G G G
3 chr3_41048106 0 41048106 C C C C C C C C A A A A C C C C C C A A
3 chr3_41060891 0 41060891 C C C C C C C C G G G G C C C C C C G G
3 chr3_41068111 0 41068111 G G G G G G G G G G G G G T G G G G G G
3 chr3_41080446 0 41080446 T T T T T T T T T T T T A T T T T T T T
3 chr3_41080494 0 41080494 A A A A A A A A A A A A A C A A A A A A
3 chr3_41193765 0 41193765 C C C C A C C C A A A A C C C C C C A A
3 chr3_41196156 0 41196156 A A A A A A A A T T T T A A A A A A T T
3 chr3_41213150 0 41213150 G G G G G G G G T T G T G G G G G G T T
3 chr3_41213329 0 41213329 C C C C C C C C C C C C C C C C A C C C
3 chr3_41237273 0 41237273 G G G G G G G G C C C C G G G G G G C C
3 chr3_41259551 0 41259551 G G G G G G G G G G G G G G C C G G G G
3 chr3_41266543 0 41266543 A A A A A A A A T T A A A A A A A A T T
3 chr3_41267909 0 41267909 T T T T T T T T A A A A A A A A A A A A
3 chr3_41267942 0 41267942 T T T T T T T T A A A A T T T T T T A A
3 chr3_41314231 0 41314231 G G G G G G G G G G G G G T G G G G G G
3 chr3_41331750 0 41331750 G G G G G T G G G G G G G G G G G G G G
3 chr3_41341700 0 41341700 G G C G C G G G G G G G G G G G G G G G
3 chr3_41341978 0 41341978 C C C C C C C C A A A A C C C C C C A A
3 chr3_41344559 0 41344559 C C C C C C C C G G G G C C C C C C G G
3 chr3_41361070 0 41361070 A A A A A A A A C C C C A A A A A A C C
3 chr3_41388467 0 41388467 A A A A A A A A C C C C A C A A A A C C
3 chr3_41400911 0 41400911 A A T T A A A A A A A A A A A A A A A A
3 chr3_41408254 0 41408254 T T T T T T T T G G G T T T T T T T G G
3 chr3_41410995 0 41410995 T T T T T T T T T T T T G T T T T T T T
3 chr3_41411261 0 41411261 T T T T T T T T T T T T A A T T A T T T
3 chr3_41468975 0 41468975 T T T T T T T T T T T T T T G G T T T T
3 chr3_41510570 0 41510570 G G G G G G G G C G C G G G G G G G C C
3 chr3_41514284 0 41514284 G G G G G T G G G G G G G G G G G G G G
3 chr3_41519130 0 41519130 C C C C C C C C G G G G C C C C C C G G
3 chr3_41540423 0 41540423 A A A A A A A A A A C C A A A A A A A A
3 chr3_41587750 0 41587750 G G G G G G G G G G G G G G T T G G G G
3 chr3_41627722 0 41627722 G G G G G G G G C C C C G G G G G G C C
3 chr3_41640545 0 41640545 T T T T T T T T A A A A T T T T T T A A
3 chr3_41669240 0 41669240 C C C C C C C C C C C C C C C C G G C C
3 chr3_41670326 0 41670326 C C C C C C C C C C A C C C C C C C C C
3 chr3_41688587 0 41688587 G T T T T T T T T T T T T T T T T T T T
3 chr3_41700620 0 41700620 A A A A A A A A C C C C A A A A A A C C
3 chr3_41703392 0 41703392 T T T T T T T T T T T T T T G T T T T T
3 chr3_41711183 0 41711183 G G G G G G G G C C C C G G G G G G C C
3 chr3_41718630 0 41718630 G G G G G G G G C G G G G G G G G G G G
3 chr3_41739273 0 41739273 A A A A A A A A C C C C A A A A A A C C
3 chr3_41744005 0 41744005 G G G G G G G G C C C C G G G G G G C C
3 chr3_41758037 0 41758037 T T T T T T T T T T T T G T T T G G T T
3 chr3_41766823 0 41766823 C C C C C C C C C C C C C C A C C C C C
3 chr3_41796634 0 41796634 A A A A A A A A T T A T A T A A A A A A
3 chr3_41811905 0 41811905 C C C C C C C C A A A A C C C C C C A A
3 chr3_41817066 0 41817066 A A A A A A A A C C C C A A A A A A C C
3 chr3_41846693 0 41846693 G G G G C G G G G G G G G G G G G G G G
3 chr3_41858214 0 41858214 A T A A A A A A A A A A A A A A A A A A
3 chr3_41858873 0 41858873 T T T T T T T T T T T T T T G G T T T T
3 chr3_41860276 0 41860276 A A A A A A A A C C C C A A A A A A C C
3 chr3_41968817 0 41968817 T T T T T T T T T T T T A T T T T T T T
3 chr3_41973065 0 41973065 A A A A A A A A A A A A A A A T A A A A
3 chr3_41987304 0 41987304 A A A A A A A A C C C C A A A A A A C C
3 chr3_41998563 0 41998563 T T T T T T T T A A A A T T T T T T A A
3 chr3_42007702 0 42007702 A A A A A A A A A A T T A A A A A A T T
3 chr3_42048657 0 42048657 G G G G G G G G G G G G G G C C G G G G
3 chr3_42097287 0 42097287 C C C C C C C C G G G G C C C C C C G G
3 chr3_42101125 0 42101125 C C A A A A A C A A A A A A A A A A A A
3 chr3_42103886 0 42103886 T T T T T T T T G G G G T T T T T T G G
3 chr3_42123938 0 42123938 G G G G G G G G T T T T G G G G G G G G
3 chr3_42142375 0 42142375 G G G G G G G G T T T T G G G G G G T T
3 chr3_42165334 0 42165334 A A A A A A A A A A A A A A A A T T A A
3 chr3_42176053 0 42176053 T T T T A A T T T T T T T T T T T T T T
3 chr3_42187633 0 42187633 C C C C C C C C C C C C C G C C C C C C
3 chr3_42205876 0 42205876 T T G G T T T T T T T T T T T T T T T T
3 chr3_42212942 0 42212942 T T T T T T T T T T T T G T T T T T T T
3 chr3_42262007 0 42262007 G G G G G G G G C C C C G G G G G G C C
3 chr3_42280510 0 42280510 C C C C C C C C G G G G C C C C C C G G
3 chr3_42313895 0 42313895 A A A A A A A A T T T T A A A A A A T T
3 chr3_42314668 0 42314668 G G G G G G G G T T T T G G G G G G T T
3 chr3_42315613 0 42315613 T T T T T T T T T T A T T T T T T T T T
3 chr3_42367942 0 42367942 G G G G G G G G G G G G G T G G G G G G
3 chr3_42401941 0 42401941 A A A A A A A A T T T T A A A A A A T T
3 chr3_42415185 0 42415185 C C C C C C C C A A A A C C C C C C A A
3 chr3_42423425 0 42423425 T T T T T T T T T T T T G G G G G G T T
3 chr3_42430503 0 42430503 G G G G C G G G G G G G G G G G G G G G
3 chr3_42445293 0 42445293 A A A A A A A A A A A A A A C C A A A A
3 chr3_42450392 0 42450392 G G G G G G G G T T T T G G G G G G T T
3 chr3_42468944 0 42468944 T T G G G G T T G G G G G G G G G G G G
3 chr3_42489734 0 42489734 C C C C C C C C A A A A C C C C C C A A
3 chr3_42518633 0 42518633 A A A A A A A A A A A T A A A A A A A A
3 chr3_42526278 0 42526278 C C C C C C C C C C C G C C C C C C C C
3 chr3_42543095 0 42543095 C C C C C C A A C C C C C C C C C C C C
3 chr3_42544567 0 42544567 A A A A A A A A C C C C A A A A A A C C
3 chr3_42556411 0 42556411 C C A A A A C C A A A A A A A A A A A A
3 chr3_42580515 0 42580515 C C C C C C C C G G G G G G G G G G G G
3 chr3_42614339 0 42614339 C C C G C C C C C C C C C C C C C C C C
3 chr3_42619473 0 42619473 T T A A A A A A A A A A A A A A A A A A
3 chr3_42622286 0 42622286 C C A A A C C C C C C C C C C C C C C C
3 chr3_42640803 0 42640803 A A A A A A A A T T T T A A A A A A T T
3 chr3_42672420 0 42672420 G G C G G G G G G G G G G G G G G G G G
3 chr3_42686995 0 42686995 G G G G G G G G G G G G G T G G G G G G
3 chr3_42693245 0 42693245 G G G G G T G G G G G G G G G G G G G G
3 chr3_42711101 0 42711101 G G G G G G G G C C C C C C G G C C C C
3 chr3_42732656 0 42732656 C C C C C C C C A A A A C C C C C C A A
3 chr3_42744119 0 42744119 C C C C C C C C C C C C C C A C C C C C
3 chr3_42753927 0 42753927 C C C C C C C C C C C C C C C C G G C C
3 chr3_42756040 0 42756040 T T T T T T T T T T T T T T A T T T T T
3 chr3_42763935 0 42763935 T T G T T T T T T T T T T T T T T T T T
3 chr3_42829644 0 42829644 G G G G G G G G T T T T G G G G G G T T
3 chr3_42834523 0 42834523 C G G G G G G G C G C G G G G G G G G G
3 chr3_42835065 0 42835065 G G G G G G G G G G G G G G G G T T G G
3 chr3_42840222 0 42840222 T T T T T T T T A T A T T T T T T T A A
3 chr3_42840976 0 42840976 A A A A A A A A T T T T A A A A A A T T
3 chr3_42843796 0 42843796 G T T T T T G T T T T T T T T T T T T T
3 chr3_42844994 0 42844994 T T A T A T T T A A A A A A A A A A A A
3 chr3_42882950 0 42882950 T T A T A A T T T T T T T T T T T T T T
3 chr3_42889009 0 42889009 A A A A A A A A A A A A C C A A A A A A
3 chr3_42906284 0 42906284 A A A A A A A A T T T T A A A A A A T T
3 chr3_42907913 0 42907913 A A A T A T A A T T T T A A A A A A T T
3 chr3_42938929 0 42938929 A A A A A A A A A A A A A A A A T T A A
3 chr3_42945846 0 42945846 C C C C C C C C A A A A C C C C C C A A
3 chr3_42950024 0 42950024 C C C C C C C C G G G G C C C C C C G G
3 chr3_42969664 0 42969664 C C C C A C C C C C C C C C C C C C C C
3 chr3_43018145 0 43018145 C C C C C C C C C C A C C C C C C C A A
3 chr3_43020263 0 43020263 A A A T A A A A A A A A A A A A A A A A
3 chr3_43067893 0 43067893 T T T T A T T T T T T T T T T T T T T T
3 chr3_43082360 0 43082360 T T T T T T T T G G G G T T T T T T G G
3 chr3_43100470 0 43100470 T T T T T T T T T T T T G T T T T T T T
3 chr3_43114031 0 43114031 C C C C C C C C C C C C C C A C C C C C
3 chr3_43133833 0 43133833 G G G G G G G G G G G G G G G T G G G G
3 chr3_43159554 0 43159554 A A A A A A A A A A A A A T A A A A A A
3 chr3_43189663 0 43189663 C C C C C C C C C C C C C C C C A A C C
3 chr3_43190739 0 43190739 A A A A A A A A A A A A C C C C C C A A
3 chr3_43288169 0 43288169 C G G G G G C C G G G G G G G G G G G G
3 chr3_43293961 0 43293961 C C C C C C C C A A A A C C C C C C A A
3 chr3_43298985 0 43298985 G G G G G G G G C C C C G G G G G G C C
3 chr3_43325555 0 43325555 G G G G G G G G G G G G G G C G G G G G
3 chr3_43341300 0 43341300 T T T T T T T T A A A A T T T T T T A A
3 chr3_43358824 0 43358824 T T T T T T T T T T A T T T T T T T T T
3 chr3_43378933 0 43378933 C C C C C C C C G G G G C C C C C C G G
3 chr3_43388571 0 43388571 T T T T T T T T A A A A T T T T T T A A
3 chr3_43453756 0 43453756 C C C C C C C C A A A A C C C C C C A A
3 chr3_43462598 0 43462598 T T T T T T T T G G G G T T T T T T G G
3 chr3_43464892 0 43464892 T T T T T T T T G G G G T T T T T T G G
3 chr3_43481833 0 43481833 A A A A A A A A A A A A A C A A A A A A
3 chr3_43503375 0 43503375 G G G G G G G G C C C C G G G G G G C C
3 chr3_43506872 0 43506872 T T A A A A T T A A A A A A A A A A A A
3 chr3_43518365 0 43518365 A A A A A A A A A A A A A A A C A A A A
3 chr3_43525798 0 43525798 A A A A A A A A C C C C A A A A A A C C
3 chr3_43550776 0 43550776 G G G G G G G G T T T T G G G G G G T T
3 chr3_43566752 0 43566752 A A A A A A A A A A A A A A A C A A A A
3 chr3_43569425 0 43569425 C C C C A C C C C C C C C C C C C C C C
3 chr3_43579238 0 43579238 G G G G G G G G C C C C G G G G G G C C
3 chr3_43584153 0 43584153 T T T T T T T T G G G G T T T T T T G G
3 chr3_43607668 0 43607668 T T T T T T T T T T T T T T G T T T T T
3 chr3_43623092 0 43623092 G G G G G G G G C C C C G G G G G G C C
3 chr3_43624748 0 43624748 C C C C C C C C G G G G C C C C C C G G
3 chr3_43672158 0 43672158 T T G G T T T T T T T T T T T T T T T T
3 chr3_43673682 0 43673682 C C G G C C C C C C C C C C C C C C C C
3 chr3_43687495 0 43687495 A A A A A A A A A A A A A A A A A T A A
3 chr3_43691130 0 43691130 G G G G G G G G C C C C G G G G G G C C
3 chr3_43734285 0 43734285 G G T T T T G G T T T T T T T T T T T T
3 chr3_43749312 0 43749312 C C C C C C C C A A A A A A A A A A A A
3 chr3_43780133 0 43780133 A A A A A A A A A A A A A A C C A A A A
3 chr3_43803256 0 43803256 A A A A A A A A A A A A A C A A A A A A
3 chr3_43811706 0 43811706 C C C C C C C C A A A A C C C C C C A A
3 chr3_43857806 0 43857806 C C C C C C C C C C C C C C C C A A C C
3 chr3_43859523 0 43859523 A A A A A A A A A A A A A T A A A A A A
3 chr3_43973045 0 43973045 C C C C C C C C C C C C C G C C C C C C
3 chr3_43976074 0 43976074 C C C C C C C C C C C C C C C C A C C C
3 chr3_43981808 0 43981808 T T T T T T T T G G G G T T T T T T G G
3 chr3_43997438 0 43997438 G G G G G G G G T T T T G G G G G G T T
3 chr3_44000669 0 44000669 G G G G G G G G G G G G G G G G C C G G
3 chr3_44004585 0 44004585 T T T T T T T T G G G G T T T T T T G G
3 chr3_44058335 0 44058335 C C C C C C C C A A A A C C C C C C A A
3 chr3_44066586 0 44066586 G G G G G G G G G G G G G G C G G G G G
3 chr3_44093309 0 44093309 A A A A A A A A A A A A A C A A A A A A
3 chr3_44121231 0 44121231 C C C C C C C C G G G G C C C C C C G G
3 chr3_44213833 0 44213833 G G G G G G G G G G G G G G G G T T G G
3 chr3_44217990 0 44217990 A A A C A A A A A A A A A A A A A A A A
3 chr3_44218558 0 44218558 C C A A C C C C C C C C C C C C C C C C
3 chr3_44221011 0 44221011 A A A A C C A A A A A A A A A A A A A A
3 chr3_44238912 0 44238912 A A A C A A A A A A A A A A A A A A A A
3 chr3_44252452 0 44252452 T T T T T T T T T T T T T T T T G G T T
3 chr3_44276571 0 44276571 A A A A A A A A A A A A A A A A C C A A
3 chr3_44306582 0 44306582 A A A A C C A A A A A A A A A A A A A A
3 chr3_44320803 0 44320803 A A A A A A A A C C C C A A A A A A C C
3 chr3_44342769 0 44342769 C C C C C C C C G G G G C C C C C C G G
3 chr3_44344598 0 44344598 T T T T T T T T G G G G T T T T T T G G
3 chr3_44409581 0 44409581 T T G T T T T T T T T T T T T T T T T T
3 chr3_44410192 0 44410192 T T T T T T T T T T T T T T A T T T T T
3 chr3_44441245 0 44441245 C C C C C C C C C C C C C C G G C C C C
3 chr3_44447032 0 44447032 A A A A A A A A C C C C A A A A A A C C
3 chr3_44482834 0 44482834 C C C C A A C C C C C C C C C C C C C C
3 chr3_44512289 0 44512289 G G C C C C G G C C C C C C C C C C C C
3 chr3_44527170 0 44527170 A A A A A A A A A A A A A T A A A A A A
3 chr3_44528597 0 44528597 A C A A A A A A A A A A A A A A A A A A
3 chr3_44556720 0 44556720 T T T T T T T T A T T T T T T T T T A A
3 chr3_44575336 0 44575336 C C A C C C C C C C C C C C C C C C C C
3 chr3_44592380 0 44592380 C C C C C C C C C C C C C C C C G G C C
3 chr3_44593311 0 44593311 C C C C C C A C C C C C C C C C C C C C
3 chr3_44616681 0 44616681 C C C C C C C C A C A A C C C C C C C C
3 chr3_44676351 0 44676351 A A T T T T A A T T T T T T T T T T T T
3 chr3_44698376 0 44698376 G G G G G G G G G G G G G G C G G G G G
3 chr3_44709708 0 44709708 A A A A A A A A T T T T A A A A A A T T
3 chr3_44730220 0 44730220 C C C C C C C C C C C C C C C C A A C C
3 chr3_44735675 0 44735675 C C G G C C C C C C C C C C C C C C C C
3 chr3_44753680 0 44753680 G G G G G G G G T T T T G G G G G G T T
3 chr3_44772157 0 44772157 C C C C G G C C G G G G G G G G G G G G
3 chr3_44783252 0 44783252 A A A A A A A A C C C C A A A A A A C C
3 chr3_44790886 0 44790886 C C C C C C C C G G G G C C C C C C G G
3 chr3_44793282 0 44793282 G G G G G G G G G G G G G G G G C C G G
3 chr3_44875613 0 44875613 C C C C G G C C C C C C C C C C C C C C
3 chr3_44913207 0 44913207 A A A A A A A A A C A A C C C C C C A A
3 chr3_44918048 0 44918048 C C A C C C C C C C C C C C C C C C C C
3 chr3_44924413 0 44924413 T T T T T T T T A T A T T T T T T T T T
3 chr3_44949885 0 44949885 C C C C C C C C G G G G C C C C C C G G
3 chr3_44963835 0 44963835 G G G G G G G G G G G G G G G G G T G G
3 chr3_44996874 0 44996874 C C C C C C C C C G C G C C C C C C C C
3 chr3_45044696 0 45044696 C C C C C C C C C C C G C C C C C C C C
3 chr3_45045913 0 45045913 C C C C C C C C G G C G C C C C C C G G
3 chr3_45059323 0 45059323 C C C C C C C C A C C C C C C C C C C C
3 chr3_45085995 0 45085995 T T G G G G T T T T T T T T T T T T T T
3 chr3_45120586 0 45120586 A A A A A A A A A A A A A A A A C C A A
3 chr3_45132273 0 45132273 G G G G G G G G G G G G G G C C G G G G
3 chr3_45143292 0 45143292 T T T T T T T T T T T T T T T T G T T T
3 chr3_45242989 0 45242989 C G G G G G G G G G G G G G G G G G G G
3 chr3_45253381 0 45253381 A A A A A A A A T T T T A A A A A A T T
3 chr3_45265600 0 45265600 C C C C C C C C C C C G C C C C C C C C
3 chr3_45283415 0 45283415 T T T T T T T T T T T T T T A T T T T T
3 chr3_45301535 0 45301535 C G C C C C C C C C C C C C C C C C C C
3 chr3_45324425 0 45324425 T T T T T T T T A A A A T T T T T T A A
3 chr3_45337483 0 45337483 T T T T T T T T T T T T T T T T G G T T
3 chr3_45357397 0 45357397 C C C C C C C C C C C C C C G G C C C C
3 chr3_45372383 0 45372383 T T T T T T T T G G G G T T T T T T G G
3 chr3_45386511 0 45386511 G G G G C C G G G G G G G G G G G G G G
3 chr3_45388883 0 45388883 T T T T T T T T G G G G T T T T T T G G
3 chr3_45413580 0 45413580 A A A A A A A A C C C C A A A A A A C C
3 chr3_45414099 0 45414099 C C C C C C C C C C C C C C C C A C C C
3 chr3_45420459 0 45420459 G G G G G G G G C C C C G G G G G G C C
3 chr3_45421875 0 45421875 A A T T A A A A T T T T T T T T T T T T
3 chr3_45422205 0 45422205 T T T T T T T T T T T T A A T T T T T T
3 chr3_45440290 0 45440290 G G G G G G G G C C C C G G G G G G C C
3 chr3_45458380 0 45458380 C C C C C C C C A A A A C C C C C C A A
3 chr3_45463201 0 45463201 G G G G G G G G G G G G T T G G G G G G
3 chr3_45474684 0 45474684 A A A A A A A A A A A A A A C C A A A A
3 chr3_45509655 0 45509655 G G G G G G G G G G C C G G G G G G G G
3 chr3_45512961 0 45512961 T T T T T T T T G G G G T T T T T T G G
3 chr3_45515488 0 45515488 G G G G G G G G C C C C G G G G G G C C
3 chr3_45543907 0 45543907 G G G G G G G G C C C C G G G G G G C C
3 chr3_45545187 0 45545187 T T T T T T T T T T T T G G G G G G T T
3 chr3_45552488 0 45552488 T T T T G T T T T T T T T T T T T T T T
3 chr3_45554860 0 45554860 T T T T T T T T A T T T T T T T T T T T
3 chr3_45556390 0 45556390 T T G G T T T T T T T T T T T T T T T T
3 chr3_45575401 0 45575401 C C G G G G C C G G G G G G G G G G G G
3 chr3_45581225 0 45581225 C G C C C C G G C C C C C C C C C C C C
3 chr3_45597928 0 45597928 G G C C C C G G C C C C C C C C C C C C
3 chr3_45619545 0 45619545 C C C C C C C C C C C C C C C C A A C C
3 chr3_45624087 0 45624087 C C G G G G C C G G G G G G G G G G G G
3 chr3_45636128 0 45636128 C C C C C G C C C C C C C C C C C C C C
3 chr3_45670331 0 45670331 G G G G G G G G C C C C G G G G G G C C
3 chr3_45678949 0 45678949 A A A A A A A A C C C C A A A A A A C C
3 chr3_45690841 0 45690841 A A A A A A A A A A C C A A A A A A C C
3 chr3_45697000 0 45697000 A A A A A A A A T T T T A A A A A A T T
3 chr3_45710456 0 45710456 G G G G G G G G C C C C G G G G G G C C
3 chr3_45714139 0 45714139 C C A A A A C C C C C C C C C C C C C C
3 chr3_45726073 0 45726073 T T T T T T T T T T G G T T T T T T T T
3 chr3_45737678 0 45737678 C C C C C C C C C C C C C G C C C C C C
3 chr3_45774186 0 45774186 A A A A A A A A A A A A C C A A A A A A
3 chr3_45784819 0 45784819 C C C C C C C C G G G G C C C C C C G G
3 chr3_45828060 0 45828060 A A A A A A A A A A A A A T A A A A A A
3 chr3_45840437 0 45840437 G G G G C G G G G G G G G G G G G G G G
3 chr3_45862847 0 45862847 A A A A A A A A A A A A A C A A A A A A
3 chr3_45881132 0 45881132 G G C C G G G G C C C C G G G G G G C C
3 chr3_45901187 0 45901187 C C C C C C C C G G G G C C C C C C G G
3 chr3_45909285 0 45909285 C C G G G G G G G G G G G G G G G G G G
3 chr3_45943678 0 45943678 G G G G T T G G G G G G G G G G G G G G
3 chr3_45945002 0 45945002 T T T T T T T T T T T T A A T T T T T T
3 chr3_45969678 0 45969678 C C C C C C C C G G G G C C C C C C G G
3 chr3_45970654 0 45970654 G G C C C C C C C C C C C C C C C C C C
3 chr3_46008826 0 46008826 A A A A A A A A C C C C A A A A A A C C
3 chr3_46008884 0 46008884 C C C C A C C C C C C C C C C C C C C C
3 chr3_46011528 0 46011528 C C C C C C C C C C C C A A C C C C C C
3 chr3_46023844 0 46023844 T T A A A T T T A A A A A A A A T T A A
3 chr3_46039425 0 46039425 C C C C G G C C C C C C C C C C C C C C
3 chr3_46047312 0 46047312 T T T T T T T T A A A A T T T T T T A A
3 chr3_46059927 0 46059927 T T T T T T T T T T T T T T G T T T T T
3 chr3_46061514 0 46061514 G T G G G G G G G G G G G G G G G G G G
3 chr3_46066750 0 46066750 A A A A A A A A C C C C A A A A A A C C
3 chr3_46077652 0 46077652 G G T T T T G G G G G G G G G G G G G G
3 chr3_46092739 0 46092739 C C C C C C C C A A A A C C C C C C A A
3 chr3_46102591 0 46102591 G G G G G G G G G G G G C G G G G G G G
3 chr3_46135812 0 46135812 T T T T A T T T T T T T T T T T T T T T
3 chr3_46152227 0 46152227 C C C C C C C C A A A A C C C C C C A A
3 chr3_46163120 0 46163120 C C C C C C C C C C C C C C G G C C C C
3 chr3_46209604 0 46209604 A A C C C C A A A A A A A A A A A A A A
3 chr3_46219136 0 46219136 G G G G G G G G C C C C G G G G G G C C
3 chr3_46219573 0 46219573 T T T T T T T T A A A A T T T T T T A A
3 chr3_46321760 0 46321760 T T T T T T T T T T T T T T A T T T T T
3 chr3_46322078 0 46322078 G G G G G G T T G G G G G G G G G G G G
3 chr3_46352521 0 46352521 A A A A A A A A A T A A A A A A A A A A
3 chr3_46355236 0 46355236 G G G G G G G G G G G G G T G G G G G G
3 chr3_46360868 0 46360868 G G G G G G G G G G G T G G G G G G G G
3 chr3_46395307 0 46395307 C C C C C C C C A A A A C C C C C C A A
3 chr3_46405429 0 46405429 C C G G G G C C C C C C G G G G G G C C
3 chr3_46407220 0 46407220 G G G G G G G G G G G G G G G G G T G G
3 chr3_46418282 0 46418282 G G G G G G G G T T T T G G G G G G T T
3 chr3_46418759 0 46418759 G G G G G G G G G G G G G T G G G G G G
3 chr3_46477590 0 46477590 C C C C C C C C C C C C C C A A C C C C
3 chr3_46518843 0 46518843 G G C C G G G G G G G G G G G G G G G G
3 chr3_46556493 0 46556493 G G G G G G G G G G G G G G G G C C G G
3 chr3_46563080 0 46563080 C C C C C C C C A A A A C C C C C C A A
3 chr3_46576207 0 46576207 A A A A A T A A A A A A A A A A A A A A
3 chr3_46589200 0 46589200 A A A A A A A A C C C C A A A A A A C C
3 chr3_46616681 0 46616681 A A A A A A A A A A A A A A T T A A A A
3 chr3_46626040 0 46626040 C C C C C C C C A C C C C C C C C C C C
3 chr3_46632942 0 46632942 G G G G G T G G G G G G G G G G G G G G
3 chr3_46636427 0 46636427 C C C C C C C C C C C C C G C C C C C C
3 chr3_46636473 0 46636473 G G G G G G G G C C C C G G G G G G C C
3 chr3_46641316 0 46641316 A A A A A T A A A A A A A A A A A A A A
3 chr3_46654698 0 46654698 C C C C C C C C A A A A C C C C C C A A
3 chr3_46658687 0 46658687 T T A A A A T T A A A A A A A A A A A A
3 chr3_46673931 0 46673931 T T T T T T T T G G G G T T T T T T G G
3 chr3_46697889 0 46697889 T T G G G T T T T T T T T T T T T T T T
3 chr3_46732295 0 46732295 C C C C A C C C C C C C C C C C C C C C
3 chr3_46749149 0 46749149 C C C C C C C C C C G G C C C C C C G G
3 chr3_46754593 0 46754593 T T T T T T G G T T T T T T T T T T T T
3 chr3_46816399 0 46816399 A A A A A A A A A A A A A A A T A A A A
3 chr3_46864113 0 46864113 C C C C C C C C A A A A C C C C C C A A
3 chr3_46869270 0 46869270 G G G G G G G G G G G G C G G G G G G G
3 chr3_46913660 0 46913660 C C C C C C C C G G G G C C C C C C G G
3 chr3_46924050 0 46924050 C C G G G G C C G G G G G G G G G G G G
3 chr3_46975335 0 46975335 A A A A A T A A A A A A A A A A A A A A
3 chr3_46985399 0 46985399 G G G G G G G G C C C C G G G G G G C C
3 chr3_47033456 0 47033456 G G G G G G G G G G G G G G G G T T G G
3 chr3_47076078 0 47076078 C C C C C C C C C C C C C C C G C C C C
3 chr3_47081325 0 47081325 C C C C C C C C C C C C A C C C C C C C
3 chr3_47092850 0 47092850 G G G G G G G G C C C C G G G G G G C C
3 chr3_47135111 0 47135111 A C C C C C C C C C C C C C C C C C C C
3 chr3_47136803 0 47136803 G G G G G G G G C C C C G G G G G G C C
3 chr3_47145319 0 47145319 A A A A A A A A T T T T A A A A A A T T
3 chr3_47160543 0 47160543 T T A A A A A A A A A A A A A A A A A A
3 chr3_47216263 0 47216263 A A A A A A A A A A A A A T A A A A A A
3 chr3_47226828 0 47226828 A A A A A A A A A A A A A C A A A A A A
3 chr3_47228548 0 47228548 C C C C C C C C G G G G C C C C C C G G
3 chr3_47308018 0 47308018 G G G G G G G G C C C C G G G G G G C C
3 chr3_47320829 0 47320829 A A A A A A A A T T T T A A A A A A T T
3 chr3_47339263 0 47339263 C C C G G G C C C C C C C C C C C C C C
3 chr3_47346851 0 47346851 G G G G G G G G C C C C G G G G G G C C
3 chr3_47351277 0 47351277 A A A A A A A A C C C C A A A A A A C C
3 chr3_47354137 0 47354137 A A A A A A C C A A A A A A A A A A A A
3 chr3_47362522 0 47362522 T T G T G T T T T T T T T T T T T T T T
3 chr3_47387510 0 47387510 T T T T T T T T G G G G T T T T T T G G
3 chr3_47447423 0 47447423 G G G G G G G G T T T T G G G G G G T T
3 chr3_47459603 0 47459603 T T T T T T T T T T T T T T A T T T T T
3 chr3_47476925 0 47476925 C C C C C C C C C G C C C C C C C C C C
3 chr3_47486958 0 47486958 C C C C C C C C G G G G C C C C C C G G
3 chr3_47539756 0 47539756 G G G G G G G G C C C C G G G G G G C C
3 chr3_47550475 0 47550475 A A C C C C A A A A A A A A A A A A A A
3 chr3_47558158 0 47558158 T T T T T T T T T T T T T T A T T T T T
3 chr3_47587709 0 47587709 T T G G G G T T G G G G G G G G G G G G
3 chr3_47605276 0 47605276 G G G G G G G G T T T T G G G G G G T T
3 chr3_47620004 0 47620004 C C C C C C C C A A A A C C C C C C A A
3 chr3_47620686 0 47620686 A A A A A A A A A A A A T T A A A A A A
3 chr3_47636740 0 47636740 G G G G G G G G G G G G C G G G G G G G
3 chr3_47652218 0 47652218 T T T T T T T T T T T T T T A T T T T T
3 chr3_47656556 0 47656556 T T T T T T T T G T G T T T T T T T T T
3 chr3_47664424 0 47664424 C C C C C C C C G G G G C C C C C C G G
3 chr3_47692790 0 47692790 G G G G G G G G C C C C G G G G G G C C
3 chr3_47711196 0 47711196 G G C C C G G G G G G G G G G G G G G G
3 chr3_47725850 0 47725850 A A A A A A A A A A A A A C A A A A A A
3 chr3_47763656 0 47763656 T T G G G G T T T T T T T T T T T T T T
3 chr3_47768205 0 47768205 G G G G G G G G T T T T G G G G G G T T
3 chr3_47777620 0 47777620 A A A A A A A A A A A A A T A A A A A A
3 chr3_47797595 0 47797595 C C C C C C C C C C C G C C C C C C C C
3 chr3_47809504 0 47809504 C C C C C C C C G G G G C C C C C C G G
3 chr3_47873699 0 47873699 A A A A A A A A T T T T A A A A A A T T
3 chr3_47919812 0 47919812 T T T T T T T T A A A A T T T T T T A A
3 chr3_47923204 0 47923204 A A A T A A A A A A A A A A A A A A A A
3 chr3_47935467 0 47935467 C C C C C C C C A A A A C C C C C C A A
3 chr3_47953977 0 47953977 A A A A A A A A A A A T A A A A A A A A
3 chr3_47959850 0 47959850 C C C C C C C C G G G G C C C C C C G G
3 chr3_47963317 0 47963317 G G G G G G G G T T T T G G G G G G T T
3 chr3_47989125 0 47989125 A A A A A C A A A A A A A A A A A A A A
3 chr3_47991036 0 47991036 A A T T T T A A T T T T A A A A A A T T
3 chr3_48024634 0 48024634 T T T T T T T T A A A A T T T T T T A A
3 chr3_48065963 0 48065963 A A A A A A A A A A A A A A A A C C A A
3 chr3_48073800 0 48073800 C C C C C C C C C C C C C C C C G G C C
3 chr3_48076755 0 48076755 A C A A A A C C A A A A A A A A A A A A
3 chr3_48095696 0 48095696 A A A A A A C C A A A A A A A A A A A A
3 chr3_48096467 0 48096467 C G C C C C C C C C C C C C C C C C C C
3 chr3_48122610 0 48122610 A A A A A A A A T T T T A A A A A A T T
3 chr3_48183398 0 48183398 C C C C C C C C C C C C G G G G C C C C
3 chr3_48207230 0 48207230 T T A A A A T T A A A A A A A A A A A A
3 chr3_48221091 0 48221091 G G G G G G G G T T T T G G G G G G T T
3 chr3_48221168 0 48221168 C C C C C C C C C C C C A C C C C C C C
3 chr3_48224578 0 48224578 C C C C C C C C A A A A C C C C C C A A
3 chr3_48231844 0 48231844 A A A A A A A A A A A C A A A A A A A A
3 chr3_48240848 0 48240848 G G G G G G G G G T T T G G G G G G G G
3 chr3_48285489 0 48285489 T T T T T T T T T T T T T T A T A A T T
3 chr3_48295728 0 48295728 C C C C C C C C A A A A C C C C C C A A
3 chr3_48315629 0 48315629 G G G G G T G G G G G G G G G G G G G G
3 chr3_48316994 0 48316994 A A C C C C A A C C C C C C C C C C C C
3 chr3_48342402 0 48342402 T T G T T T T T T T T T T T T T T T T T
3 chr3_48348384 0 48348384 A A A C A A A A A A A A A A A A A A A A
3 chr3_48353249 0 48353249 G G G G G G G G G G G T G G G G G G G G
3 chr3_48411633 0 48411633 G G C C C C G G C C C C C C C C C C C C
3 chr3_48415911 0 48415911 C C A A A A C C C C C C A A A A A A C C
3 chr3_48425805 0 48425805 A A A A A A A A A A A C A A A A A A A A
3 chr3_48427601 0 48427601 C C C C C C C C A A A A C C C C C C A A
3 chr3_48431436 0 48431436 G G G G G T G G G G G G G G G G G G G G
3 chr3_48479672 0 48479672 A T T T T T T T T T T T T T T T T T T T
3 chr3_48491161 0 48491161 T T T T T T T T T T T T T T T T G T T T
3 chr3_48516641 0 48516641 T T T T T T T T G T T T T T T T T T G G
3 chr3_48530879 0 48530879 T T T T T T T T T T T T A T T T T T T T
3 chr3_48548169 0 48548169 G T G G G G G G G G G G G G G G G G G G
3 chr3_48599666 0 48599666 T T T T G T T T T T T T T T T T T T T T
3 chr3_48600761 0 48600761 A A A A A A A A C C C C A A A A A A C C
3 chr3_48625949 0 48625949 T T T T T T A A T T T T T T T T T T T T
3 chr3_48632599 0 48632599 C C A A A A C C C C C C C C C C C C C C
3 chr3_48634410 0 48634410 T T T T T T T T G G G G T T T T T T G G
3 chr3_48637259 0 48637259 C C C C C C C C C C A C C C C C C C C C
3 chr3_48660974 0 48660974 G G G G G G G G G G T T G G G G G G T T
3 chr3_48694879 0 48694879 C C C G C C C C C C C C C C C C C C C C
3 chr3_48700870 0 48700870 G G G G T T G G G G G G G G G G G G G G
3 chr3_48714989 0 48714989 T T T T T T T T G G T T T T T T T T T T
3 chr3_48717351 0 48717351 C C C C C C C C A A A A C C C C C C A A
3 chr3_48748282 0 48748282 C C C C C G C C C C C C C C C C C C C C
3 chr3_48750594 0 48750594 C C C C C C C C A A A A C C C C C C A A
3 chr3_48772194 0 48772194 T T T T T T T T G G G G T T T T T T G G
3 chr3_48772312 0 48772312 G G C C C C G G C C C C C C C C C C C C
3 chr3_48776498 0 48776498 G G G G G G G G G G G G T T G G G G G G
3 chr3_48805923 0 48805923 T T T T T T T T G G G G T T T T T T G G
3 chr3_48806358 0 48806358 T T T T T T T T G G G G T T T T T T G G
3 chr3_48817133 0 48817133 G G G G G G G G G G G G G G G G G T G G
3 chr3_48821872 0 48821872 C C C C C C C C C C A C C C C C C C A A
3 chr3_48829918 0 48829918 T T T T T T T T A A A A T T T T T T A A
3 chr3_48845235 0 48845235 C C C C C C C C C C C C G G G G G G C C
3 chr3_48875194 0 48875194 A A A A A A A A A A A A A T A A A A A A
3 chr3_48888041 0 48888041 G G G G G G G G G G G G G T G G G G G G
3 chr3_48933326 0 48933326 C C A A A A C C A A A A A A A A A A A A
3 chr3_48971331 0 48971331 G G G G G G G G G G G G G T G G G G G G
3 chr3_48989691 0 48989691 A A A A A A A A A A A C A A A A A A A A
3 chr3_49020172 0 49020172 T T G G G G T T G G G G G G G G G G G G
3 chr3_49043453 0 49043453 C G C C C C C C C C C C C C C C C C C C
3 chr3_49048633 0 49048633 C C C C C C C C G G G G C C C C C C G G
3 chr3_49052925 0 49052925 A C C C C C C C C C C C C C C C C C C C
3 chr3_49072928 0 49072928 C C C C C C C C A A A A C C C C C C A A
3 chr3_49078544 0 49078544 A A A A A A A A A A A A A A A C A A A A
3 chr3_49078790 0 49078790 C C C C C C C C C C C C C C C C C G C C
3 chr3_49117632 0 49117632 G G C C C C G G C C C C C C C C C C C C
3 chr3_49139534 0 49139534 C C C C C C C C G G G G C C C C C C G G
3 chr3_49143318 0 49143318 C C C C C C C C G G G G C C C C C C G G
3 chr3_49165302 0 49165302 A C A A A A A A A A A A A A A A A A A A
3 chr3_49167207 0 49167207 A A A A A A A A A A A A A A A A T T A A
3 chr3_49180743 0 49180743 G G G G G G G G G G G G C G G G G G G G
3 chr3_49225584 0 49225584 G G G G G G G G C C C C G G G G G G C C
3 chr3_49232722 0 49232722 G G T T T T T T T T T T T T T T T T T T
3 chr3_49239767 0 49239767 G G G G G G G G G G G G G G C C G G G G
3 chr3_49273102 0 49273102 T T T T T T T T T T A T T T T T T T T T
3 chr3_49283416 0 49283416 G G G G G G G G G G G G G G G G G T G G
3 chr3_49285730 0 49285730 G G G G G G G G C C C C G G G G G G C C
3 chr3_49296779 0 49296779 C C C C C C C C C C C C C C C C C G C C
3 chr3_49312452 0 49312452 C C C C C C C C C C C C A C C C C C C C
3 chr3_49319278 0 49319278 T T T T T T T T T T A T T T T T T T T T
3 chr3_49330743 0 49330743 T T T T T T T T G G G G T T T T T T G G
3 chr3_49353310 0 49353310 G G G G G G G G C G G G G G G G G G G G
3 chr3_49362349 0 49362349 A A C C C C A A C C C C C C C C C C C C
3 chr3_49365059 0 49365059 G G T T T T T T T T T T T T T T T T T T
3 chr3_49402665 0 49402665 C C C C C C C C C C C C A C C C C C C C
3 chr3_49405307 0 49405307 A A A A A A A A A A A A A A A A A C A A
3 chr3_49431173 0 49431173 G G C C G G G G G G G G G G G G G G G G
3 chr3_49431738 0 49431738 T T G G G G G G G G G G G G G G G G G G
3 chr3_49437013 0 49437013 C C C C C C C C A A A A C C C C C C A A
3 chr3_49474860 0 49474860 A A A A A A A A T T T T A A A A A A T T
3 chr3_49520410 0 49520410 C C C C C C C C G G G G C C C C C C G G
3 chr3_49541503 0 49541503 C C C C A A C C C C C C C C C C C C C C
3 chr3_49558208 0 49558208 A A A A A A A A C C C C A A A A A A C C
3 chr3_49561375 0 49561375 A A T T A T A A A A A A A A A A A A A A
3 chr3_49578266 0 49578266 G G G G G G G G C C C C G G G G G G C C
3 chr3_49596981 0 49596981 C C C C C C C C A A A A C C C C C C A A
3 chr3_49597970 0 49597970 A A C C C C A A C C C C C C C C C C C C
3 chr3_49609522 0 49609522 C C A A A A C C A A A A A A A A A A A A
3 chr3_49617449 0 49617449 A A A A A T A A A A A A A A A A A A A A
3 chr3_49619221 0 49619221 A A A A A A A A A A A A C C A A A A A A
3 chr3_49622899 0 49622899 A A A A A A A A A A A A C C A A A A A A
3 chr3_49634539 0 49634539 G G G G G G G G C C C C G G G G G G C C
3 chr3_49634970 0 49634970 T T T T T T T T T T T T G T T T T T T T
3 chr3_49662210 0 49662210 G G G G G G G G C G C C G G G G G G C C
3 chr3_49682005 0 49682005 C C C C C C C C C G C G C C C C C C C C
3 chr3_49685147 0 49685147 T T T T T T T T T T T T G G T T T T T T
3 chr3_49700170 0 49700170 G G G G G G G G C C C C G G G G G G C C
3 chr3_49701407 0 49701407 G G G G G G G G C C C C G G G G G G C C
3 chr3_49745585 0 49745585 T T T T T T T T G G G T T T T T T T T T
3 chr3_49745613 0 49745613 A A A A A A A A T T T T A A A A A A T T
3 chr3_49759893 0 49759893 C C C C C C C C A A A A C C C C C C A A
3 chr3_49767523 0 49767523 A A A A A C A A A A A A A A A A A A A A
3 chr3_49824810 0 49824810 A A A A A A A A C C C C A A A A A A C C
3 chr3_49835176 0 49835176 C C C C C C C C G G G G C C C C C C G G
3 chr3_49887295 0 49887295 C C C C C C C C A A A A C C C C C C A A
3 chr3_49946513 0 49946513 C C C C C C C C G G G G C C C C C C G G
3 chr3_49946517 0 49946517 C C C C C C C C G G G G C C C C C C G G
3 chr3_49950782 0 49950782 T T A T T T T T T T T T T T T T T T T T
3 chr3_50018565 0 50018565 G G G G G G G G G G G G G G G G C C G G
3 chr3_50018628 0 50018628 T T T T T T T T A A A A T T T T T T A A
3 chr3_50021030 0 50021030 G G C C C C G G G G G G G G G G G G G G
3 chr3_50022193 0 50022193 G G G G G T G G G G G G G G G G G G G G
3 chr3_50063792 0 50063792 C C C C C C C C G G G G C C C C C C G G
3 chr3_50066597 0 50066597 C C C C C C C C A A A A C C C C C C C C
3 chr3_50080019 0 50080019 C C A A A A C C A A A A A A A A A A A A
3 chr3_50080383 0 50080383 G G G G G G G G G G G G G G G G T T G G
3 chr3_50090001 0 50090001 A A A A A A A A A A A A A A A A T T A A
3 chr3_50102389 0 50102389 G G G G G G G G T T T T G G G G G G T T
3 chr3_50102427 0 50102427 G G G G G G G G C C C C G G G G G G C C
3 chr3_50142945 0 50142945 T T T T T T T T G G G G T T T T T T G G
3 chr3_50150338 0 50150338 A A A A A A A A A A A A A A A A A C A A
3 chr3_50173716 0 50173716 A A A A A A A A C C C C A A A A A A C C
3 chr3_50176413 0 50176413 A A A A A A A A C C C C A A A A A A C C
3 chr3_50233188 0 50233188 G G G G G G G G C C C C G G G G G G C C
3 chr3_50238632 0 50238632 T T T T T T T T G G G G T T T T T T G G
3 chr3_50278909 0 50278909 A A A A A A A A A A A A A T T T T T A A
3 chr3_50320718 0 50320718 T T T T T T T T G T G T T T T T T T T T
3 chr3_50334468 0 50334468 A A A A C C A A A A A A A A A A A A A A
3 chr3_50352397 0 50352397 G T G G G G G G G G G G G G G G G G G G
3 chr3_50370044 0 50370044 C C C C C C C C G G G G C C C C C C G G
3 chr3_50380188 0 50380188 T T T T T T T T A A A A T T T T T T A A
3 chr3_50416280 0 50416280 C C C C C C C C C C C C A C C C C C C C
3 chr3_50447046 0 50447046 T T T T T T T T T T T T T T T T A A T T
3 chr3_50499432 0 50499432 G G G G G G G G G G G G C C G G G G G G
3 chr3_50516257 0 50516257 C C C G C C C C C C C C C C C C C C C C
3 chr3_50562185 0 50562185 A A A A A A A A C C C C A A A A A A C C
3 chr3_50575056 0 50575056 T T T T T T T T T T T T G T T T T T T T
3 chr3_50590430 0 50590430 C C C C C G C C C C C C C C C C C C C C
3 chr3_50658066 0 50658066 A A A A A A A A C C C C A A A A A A C C
3 chr3_50669405 0 50669405 T T T T T T T T T T T T T T G T T T T T
3 chr3_50674667 0 50674667 C C C C C C C C C C C C A A C C C C C C
3 chr3_50687672 0 50687672 G G G G G G G G C C C C G G G G G G C C
3 chr3_50691534 0 50691534 G G G G G G G G C G C C G G G G G G C C
3 chr3_50698687 0 50698687 A C A A A A C C C C C C C C C C C C C C
3 chr3_50782916 0 50782916 A A A A A A A A A A A C A A A A A A A A
3 chr3_50806607 0 50806607 T T T T T T T T G G G G T T T T T T G G
3 chr3_50828625 0 50828625 A A A A A A A A T T T T A A A A A A T T
3 chr3_50836512 0 50836512 C C C C C C C C C C C C C C A C C C C C
3 chr3_50846404 0 50846404 A C A A A A A A A A A A A A A A A A A A
3 chr3_50896608 0 50896608 C C C C C C C C G G G G C C C C C C G G
3 chr3_50904998 0 50904998 C C G G C C C C C C C C C C C C C C C C
3 chr3_50959605 0 50959605 G G G G G G G G C C C C G G G G G G C C
3 chr3_50964157 0 50964157 G G G G G G G G G G G G G G C C G G G G
3 chr3_50995204 0 50995204 G G G G G G G G G G G G G G C G G G G G
3 chr3_51055830 0 51055830 G G G G G G G G C C C C G G G G G G C C
3 chr3_51111052 0 51111052 A A A A A A A A C C C C A A A A A A C C
3 chr3_51120019 0 51120019 C G C C C C G G C C C C C C C C C C C C
3 chr3_51138150 0 51138150 G G C G G G G G G G G G G G G G G G G G
3 chr3_51150581 0 51150581 T T T T T T T T T T T T A T T T T T T T
3 chr3_51167343 0 51167343 A A A A A C A A A A A A A A A A A A A A
3 chr3_51185183 0 51185183 T T T T T T T T A A A A T T T T T T A A
3 chr3_51195051 0 51195051 T T T T T T T T T T T T T T G T T T T T
3 chr3_51211160 0 51211160 A A T T T T T T T T T T T T T T T T T T
3 chr3_51239274 0 51239274 C C C C C C C C C C C C A A C C A A C C
3 chr3_51240380 0 51240380 G G G G G G G G C C C C G G G G G G C C
3 chr3_51243502 0 51243502 G G G G C G G G G G G G G G G G G G G G
3 chr3_51278045 0 51278045 C C C C C C C C A A A A C C C C C C A A
3 chr3_51278598 0 51278598 A A A A T T A A A A A A A A A A A A A A
3 chr3_51294426 0 51294426 A A A A A A A A C C C C A A A A A A C C
3 chr3_51303059 0 51303059 T T T T T T T T T T T T T T T T G G T T
3 chr3_51340944 0 51340944 T T T T T T T T G G G G T T T T T T G G
3 chr3_51355749 0 51355749 A A A A A A A A T T T T A A A A A A T T
3 chr3_51377934 0 51377934 C C C C C C C C G G G G C C C C C C G G
3 chr3_51393788 0 51393788 C C C C C C C C C C A C C C C C C C C C
3 chr3_51428451 0 51428451 G G G G G G G G C C C C G G G G G G C C
3 chr3_51443533 0 51443533 C C C C C C C C C G C G C C C C C C G G
3 chr3_51444688 0 51444688 T T G G G T T T G G G G G G G G G G G G
3 chr3_51454826 0 51454826 T T A A A A T T A A A A A A A A A A A A
3 chr3_51473623 0 51473623 C C C C C C A A C C C C C C C C C C C C
3 chr3_51534931 0 51534931 G G G G G G G G G T G G G G G G G G G G
3 chr3_51535695 0 51535695 G G G G G G C C G G G G G G G G G G G G
3 chr3_51581708 0 51581708 A A A A A C A A A A A A A A A A A A A A
3 chr3_51592344 0 51592344 T T T T T T T T A A A A T T T T T T A A
3 chr3_51610482 0 51610482 G G G G G G G G T T T T G G G G G G T T
3 chr3_51631562 0 51631562 T T T T T T T T G T G T T T T T T T T T
3 chr3_51649830 0 51649830 G G G G G G G G G G C G G G G G G G G G
3 chr3_51653068 0 51653068 G G G G G G G G T T T T G G G G G G T T
3 chr3_51661389 0 51661389 G G G G G G G G G G G G G T G G G G G G
3 chr3_51679793 0 51679793 T T T T T T T T G G G G T T T T T T G G
3 chr3_51692564 0 51692564 T T T T T T T T A A A A T T T T T T A A
3 chr3_51706486 0 51706486 A C A A A A A A A A A A A A A A A A A A
3 chr3_51733971 0 51733971 C C C C C C C C C C C G C C C C C C C C
3 chr3_51741244 0 51741244 C C C C C C C C C C C C C C C C C G C C
3 chr3_51747052 0 51747052 T T T T G G T T T T T T T T T T T T T T
3 chr3_51748120 0 51748120 T T T T T T T T A T A T T T T T T T A A
3 chr3_51751027 0 51751027 A A A A A A A A A A A A A C A A C C A A
3 chr3_51752998 0 51752998 T T T T T T T T A A A A T T T T T T A A
3 chr3_51760934 0 51760934 G G T T T T T T T T T T T T T T T T T T
3 chr3_51765526 0 51765526 G G G G G G G G G G G G G T G G G G G G
3 chr3_51768658 0 51768658 A T T T T T T T T T T T T T T T T T T T
3 chr3_51772666 0 51772666 A A A A A A A A A A A A A A A C A A A A
3 chr3_51777398 0 51777398 T T T T G T T T T T T T T T T T T T T T
3 chr3_51808438 0 51808438 C G C C C C C C C C C C C C C C C C C C
3 chr3_51837432 0 51837432 A C C C C C A A C C C C C C C C C C C C
3 chr3_51863603 0 51863603 G G C C C G G G G G G G G G G G G G G G
3 chr3_51865487 0 51865487 C C C G C C C C C C C C C C C C C C C C
3 chr3_51865558 0 51865558 G G C C G G G G G G G G G G G G G G G G
3 chr3_51876789 0 51876789 G G G G G G G G C G C G G G G G G G G G
3 chr3_51887078 0 51887078 G G G G G G G G T T T T G G G G G G T T
3 chr3_51892409 0 51892409 G G G G G G G G T T T T G G G G G G T T
3 chr3_51901829 0 51901829 C C C C C C C C A C C C C C C C C C C C
3 chr3_51924582 0 51924582 G G G G C G G G G G G G G G G G G G G G
3 chr3_51938761 0 51938761 C C C C C C C C C C C C C C C C A A C C
3 chr3_51960341 0 51960341 A A A A A A A A C C C C A A A A A A C C
3 chr3_52022571 0 52022571 C C C C C C C C G G G G C C C C C C G G
3 chr3_52034989 0 52034989 C C A A C C C C C C C C C C C C C C C C
3 chr3_52043411 0 52043411 A A A A A A A A T T T T A A A A A A T T
3 chr3_52075462 0 52075462 G G G G G G G G T T T T G G G G G G T T
3 chr3_52086966 0 52086966 C C C C C C C C C C C C A A C C C C C C
3 chr3_52090487 0 52090487 A A A A A A A A C C C C A A A A A A C C
3 chr3_52095879 0 52095879 G G G G G G G G G T T T G G G G G G G G
3 chr3_52118766 0 52118766 C C A A A C C C C C C C C C C C C C C C
3 chr3_52121293 0 52121293 C C C C C C C C C C C C A C C C C C C C
3 chr3_52126456 0 52126456 T T T T T T T T A A A A T T T T T T A A
3 chr3_52138927 0 52138927 C C C C C C C C A A A A C C C C C C A A
3 chr3_52143049 0 52143049 C C C C C C C C A A A A C C C C C C A A
3 chr3_52161216 0 52161216 G G G G G G G G T T T T G G G G G G T T
3 chr3_52161944 0 52161944 G G G G G G G G C C C C G G G G G G C C
3 chr3_52185597 0 52185597 A A T T A A A A A A A A A A A A A A A A
3 chr3_52200841 0 52200841 T T T T T T T T T T T T T T G T T T T T
3 chr3_52201409 0 52201409 A A C C C C A A C C C C C C C C C C C C
3 chr3_52214180 0 52214180 G G G G G G G G G G G G G G G G T T G G
3 chr3_52234789 0 52234789 T T T T T T T T T T A T T T T T T T T T
3 chr3_52239806 0 52239806 T T T T T T T T G G G G T T T T T T G G
3 chr3_52261299 0 52261299 C C C C C C C C G G G G C C C C C C G G
3 chr3_52274033 0 52274033 C C C C C G C C C C C C C C C C C C C C
3 chr3_52323008 0 52323008 G G G G G G G G C C C C G G G G G G C C
3 chr3_52327606 0 52327606 A A T T A T A A A A A A A A A A A A A A
3 chr3_52329269 0 52329269 A A C C A C A A A A A A A A A A A A A A
3 chr3_52360969 0 52360969 G G G G G G G G C C C C G G G G G G C C
3 chr3_52364244 0 52364244 T T T T T T T T T T T T T T G T T T T T
3 chr3_52367894 0 52367894 C C G G G G C C C C C C C C C C C C C C
3 chr3_52392219 0 52392219 G G G G G G G G T T T T G G G G G G T T
3 chr3_52403980 0 52403980 A A A A A T A A A A A A A A A A A A A A
3 chr3_52418820 0 52418820 A A A A A A A A C C C C A A A A A A C C
3 chr3_52435882 0 52435882 G G C C C C G G C C C C C C C C C C C C
3 chr3_52436240 0 52436240 C C C C C C C C C C C C G G G G G G C C
3 chr3_52455087 0 52455087 A A A A A A A A A A A A A C A A A A A A
3 chr3_52488585 0 52488585 C C C C C C C C G G G G C C C C C C G G
3 chr3_52521565 0 52521565 G G G G G G G G C C C C G G G G G G C C
3 chr3_52523985 0 52523985 G T G G G G G G G G G G G G G G G G G G
3 chr3_52554119 0 52554119 A A A A A A A A A A A A A A C C A A A A
3 chr3_52591495 0 52591495 T T T T T T T T G G G G T T T T T T G G
3 chr3_52616827 0 52616827 A A A A A A A A A A A A A C A A A A A A
3 chr3_52617138 0 52617138 A C C C C C C C C C C C C C C C C C C C
3 chr3_52657198 0 52657198 C C C C C C C C G G G G C C C C C C G G
3 chr3_52670914 0 52670914 A C A A A A A A A A A A A A A A A A A A
3 chr3_52675191 0 52675191 G G G G G G G G G G C C G G G G G G G G
3 chr3_52705851 0 52705851 C C C C C C C C G G G G C C C C C C G G
3 chr3_52716306 0 52716306 G G G G G G G G C C C C G G G G G G C C
3 chr3_52719083 0 52719083 G G G G G G G G T T T T G G G G G G T T
3 chr3_52729092 0 52729092 G G G G G G G G C C C C G G G G G G C C
3 chr3_52757244 0 52757244 A A C C C C A A A A A A A A A A A A A A
3 chr3_52757394 0 52757394 A A A A A A A A A A A A A C A A A A A A
3 chr3_52761329 0 52761329 A A A A A A A A A A A A A A A A C C A A
3 chr3_52773514 0 52773514 C C C C A C C C C C C C C C C C C C C C
3 chr3_52784449 0 52784449 C C G G C C C C C C C C C C C C C C C C
3 chr3_52814242 0 52814242 G G G G G G G G G G G G T T T T T T G G
3 chr3_52844002 0 52844002 G G G G G G G G C C C C G G G G G G C C
3 chr3_52863817 0 52863817 T T T T T T T T T T T T A T T T T T T T
3 chr3_52871633 0 52871633 G G G G G G G G T T G G G G G G G G G G
3 chr3_52879781 0 52879781 T T T T T T G G T T T T T T T T T T T T
3 chr3_52906112 0 52906112 T T T T G T T T T T T T T T T T T T T T
3 chr3_52913487 0 52913487 G G G G G G G G G G G G G T G G G G G G
3 chr3_52938821 0 52938821 G G T T T T G G G G G G G G G G G G G G
3 chr3_52946965 0 52946965 G G G G G G G G C G C G G G G G G G G G
3 chr3_52954509 0 52954509 T T T T A T T T T T T T T T T T T T T T
3 chr3_52956143 0 52956143 G G G G G G G G C C C C G G G G G G C C
3 chr3_52988951 0 52988951 T T T T T T T T T T T T T T G G T T T T
3 chr3_52990647 0 52990647 C C C C A A C C C C C C C C C C C C C C
3 chr3_53019170 0 53019170 T T T T T T T T T T T T T T T T G T T T
3 chr3_53019702 0 53019702 T T T T T T T T T T T T G T T T T T T T
3 chr3_53022682 0 53022682 G G G G C C G G G G G G G G G G G G G G
3 chr3_53060757 0 53060757 C C C C C C C C A A A A C C C C C C A A
3 chr3_53081999 0 53081999 T T T T G T T T T T T T T T T T T T T T
3 chr3_53093050 0 53093050 G G G G G G G G G G C G G G G G G G G G
3 chr3_53100536 0 53100536 C C C C C C C C C C C C A A C C C C C C
3 chr3_53108470 0 53108470 C C A C C C C C C C C C C C C C C C C C
3 chr3_53110354 0 53110354 A A A A A T A A A A A A A A A A A A A A
3 chr3_53121043 0 53121043 T T T T T T T T G G G G T T T T T T G G
3 chr3_53125113 0 53125113 G G G G G G G G C C C C G G G G G G C C
3 chr3_53133599 0 53133599 C C C C C C C C A A A A C C C C C C A A
3 chr3_53137585 0 53137585 G G G G G G G G G G G G C C G G G G G G
3 chr3_53145088 0 53145088 T T T T T T T T T T T T G T T T T T T T
3 chr3_53191892 0 53191892 C C C C C C C C C C A C C C C C C C C C
3 chr3_53209781 0 53209781 C C C C C C C C G G G G C C C C C C G G
3 chr3_53210400 0 53210400 T T T T T T T T G G G G T T T T T T G G
3 chr3_53220543 0 53220543 T T T T T T T T T T T T T T A A T T T T
3 chr3_53249219 0 53249219 C C C C C C C C C C C C A A C C C C C C
3 chr3_53251763 0 53251763 G G G G G G G G T T T T G G G G G G T T
3 chr3_53252787 0 53252787 G G G G G G G G T T T T G G G G G G T T
3 chr3_53296768 0 53296768 A A A A A A A A A A A A A A C C A A A A
3 chr3_53310118 0 53310118 G G T T G G G G G G G G G G G G G G G G
3 chr3_53329372 0 53329372 A A A A A A A A C C C C A A A A A A C C
3 chr3_53336780 0 53336780 T T G G G T T T T T T T T T T T T T T T
3 chr3_53408765 0 53408765 G G G G G G G G G G G G G T G G G G G G
3 chr3_53413346 0 53413346 A A A A A A A A A A A A A A A A T T A A
3 chr3_53422932 0 53422932 T T T T T T T T T T T T T T T T G G T T
3 chr3_53431302 0 53431302 C C C C A A C C C C C C C C C C C C C C
3 chr3_53457236 0 53457236 A A A A A A A A A A A A A A C C C C A A
3 chr3_53470490 0 53470490 T T T T T T T T G G G G T T T T T T G G
3 chr3_53480551 0 53480551 C C C C C C C C G G G G C C C C C C G G
3 chr3_53482718 0 53482718 T T T T T T T T T T T T T T T T G G T T
3 chr3_53499726 0 53499726 G G G G G G G G G T G G G G G G G G T T
3 chr3_53510236 0 53510236 C C G G C C C C C C C C C C C C C C C C
3 chr3_53516633 0 53516633 G G G G G G G G G G G T G G G G G G T T
3 chr3_53545686 0 53545686 T T T T T T T T T T T T T T T T A A T T
3 chr3_53561500 0 53561500 G G G G G T G G G G G G G G G G G G G G
3 chr3_53567718 0 53567718 C C C C G G C C G G G G C C C C C C G G
3 chr3_53571576 0 53571576 A A A A A A A A T T T T A A A A A A T T
3 chr3_53573584 0 53573584 C C C C C C C C A A A A C C C C C C A A
3 chr3_53574664 0 53574664 G G G G G G G G G G G G G T G G G G G G
3 chr3_53583681 0 53583681 T T T T T T T T G G G G T T T T T T G G
3 chr3_53623962 0 53623962 C C C C C C C C G G G G C C C C C C G G
3 chr3_53630651 0 53630651 T T T T T T T T T T T T A T T T T T T T
3 chr3_53661893 0 53661893 A A A A A A A A T T T T A A A A A A T T
3 chr3_53669447 0 53669447 C C C C C C C C G G G G C C C C C C C C
3 chr3_53680609 0 53680609 A A A A A C A A A A A A A A A A A A A A
3 chr3_53683006 0 53683006 C C C C C G C C C C C C C C C C C C C C
3 chr3_53709417 0 53709417 G G C C C C C C C C C C C C C C C C C C
3 chr3_53711765 0 53711765 T T T T T T T T T T T T T T T T A A T T
3 chr3_53717966 0 53717966 T T T T T T T T G T G G T T T T T T G G
3 chr3_53720886 0 53720886 G G T T T T T T T T T T T T T T T T T T
3 chr3_53725709 0 53725709 T T T T T T T T T T T T G G T T T T T T
3 chr3_53727318 0 53727318 T T T T T T T T T T T T T T T T G G T T
3 chr3_53777703 0 53777703 A A A A A A A A C C C C A A A A A A C C
3 chr3_53809828 0 53809828 G G G G G G G G G G G G G G C G G G G G
3 chr3_53815265 0 53815265 C C C C C C C C C C C C C G C C C C C C
3 chr3_53816163 0 53816163 C C C G C C C C C C C C C C C C C C C C
3 chr3_53823754 0 53823754 C G C C C C C C C C C C C C C C C C C C
3 chr3_53836139 0 53836139 T T T T T T A A T T T T T T T T T T T T
3 chr3_53837111 0 53837111 A A C C A A A A A A A A A A A A A A A A
3 chr3_53839475 0 53839475 T T T T T T G G T T T T T T T T T T T T
3 chr3_53847609 0 53847609 A A A A A A A A A A A A A A A C A A A A
3 chr3_53847942 0 53847942 C C C C C C C C G G G G C C C C C C G G
3 chr3_53863150 0 53863150 A C A A A A A A A A A A A A A A A A A A
3 chr3_53879099 0 53879099 G G G G C G G G G G G G G G G G G G G G
3 chr3_53880655 0 53880655 G G C C C G G G G G G G G G G G G G G G
3 chr3_53881568 0 53881568 G G G G G T G G G G G G G G G G G G G G
3 chr3_53900190 0 53900190 T T T T T T T T A A A A T T T T T T A A
3 chr3_53920196 0 53920196 C C C C C G C C C C C C C C C C C C C C
3 chr3_53921259 0 53921259 G G G G G G G G C C C C G G G G G G C C
3 chr3_53922542 0 53922542 C C A A A A C C A A A A A A A A A A A A
3 chr3_53960653 0 53960653 A A A A A C A A A A A A A A A A A A A A
3 chr3_53984251 0 53984251 G T G G G G G G G G G G G G G G G G G G
3 chr3_53986912 0 53986912 C C C C C C C C A A A A C C C C C C A A
3 chr3_53989311 0 53989311 C C C C A C C C C C C C C C C C C C C C
3 chr3_54024139 0 54024139 C C C C C C C C C C C C A A C C C C C C
3 chr3_54070049 0 54070049 A A A A A A A A T T T T A A A A A A T T
3 chr3_54072002 0 54072002 C C C C C C C C C C C C C C C C A C C C
3 chr3_54090570 0 54090570 A C C C C C C C C C C C C C C C C C C C
3 chr3_54091349 0 54091349 A A A A A A A A A A A A T T A A A A A A
3 chr3_54135167 0 54135167 C C C C C C C C C C C C G G C C G G C C
3 chr3_54143118 0 54143118 A A A A A A A A C C C C A A A A A A C C
3 chr3_54186650 0 54186650 G G G G G G G G G G C G G G G G G G G G
3 chr3_54192144 0 54192144 T T T T T T T T T T G T T T T T T T G G
3 chr3_54215141 0 54215141 T T T T T T T T T T T T G T T T T T T T
3 chr3_54271737 0 54271737 A A A A A A A A A T A A A A A A A A A A
3 chr3_54279737 0 54279737 C C C C C C C C C C C C G G G G G G C C
3 chr3_54285659 0 54285659 C C C C C C C C C C C C C C C C A A C C
3 chr3_54302055 0 54302055 C C C C C C C C C C C C A C C C C C C C
3 chr3_54303864 0 54303864 T T T T T T G G T T T T T T T T T T T T
3 chr3_54330864 0 54330864 A A A A A C A A A A A A A A A A A A A A
3 chr3_54346670 0 54346670 T T T T T T T T G G G G T T T T T T G G
3 chr3_54347412 0 54347412 T T T T T T T T T T T T T T T T G T T T
3 chr3_54351306 0 54351306 G G G G G G G G G G G G G T G G G G G G
3 chr3_54362065 0 54362065 G G G G G G G G G G G G G G C G G G G G
3 chr3_54374071 0 54374071 C C C C C C C C A A A A C C C C C C A A
3 chr3_54390731 0 54390731 C C C C C C C C C C C C C C C G C C C C
3 chr3_54412769 0 54412769 T T T T T T T T T T T T G T T T T T T T
3 chr3_54464019 0 54464019 C C G G G G C C G G G G C C C C C C G G
3 chr3_54465285 0 54465285 T T A A A A T T A A A A T T T T T T A A
3 chr3_54467685 0 54467685 A A A A A A A A A C C C A A A A A A C C
3 chr3_54499912 0 54499912 G G G G G G G G G G G G G T G G G G G G
3 chr3_54508451 0 54508451 G T T T T T T T T T T T T T T T T T T T
3 chr3_54553128 0 54553128 T T T T G T T T T T T T T T T T T T T T
3 chr3_54597080 0 54597080 T T G G G G T T G G G G G G G G G G G G
3 chr3_54654447 0 54654447 A A A A A A A A C C C C C C C C C C C C
3 chr3_54662604 0 54662604 C C G G G G C C G G G G G G G G G G G G
3 chr3_54708714 0 54708714 T T T T T T T T T T T T G G G G G G T T
3 chr3_54725172 0 54725172 C C C C C C C C C C C G C C C C C C C C
3 chr3_54728589 0 54728589 T T T T T T T T G G G G T T T T T T G G
3 chr3_54728830 0 54728830 A A A A A A A A T T T T A A A A A A T T
3 chr3_54763184 0 54763184 T T T T T T T T G G G G T T T T T T G G
3 chr3_54765774 0 54765774 C C A A A A C C A A A A A A A A A A A A
3 chr3_54768765 0 54768765 G G G G G G T T G G G G G G G G G G G G
3 chr3_54773637 0 54773637 T T T T T T T T G G G G T T T T T T G G
3 chr3_54815956 0 54815956 C C C C A C C C C C C C C C C C C C C C
3 chr3_54825761 0 54825761 G G G G G G G G G G G G G G T T G G G G
3 chr3_54834693 0 54834693 G G G G G G G G G G G G C C G G G G G G
3 chr3_54880793 0 54880793 G G G G G G C C G G G G G G G G G G G G
3 chr3_54880794 0 54880794 C C C C A C C C C C C C C C C C C C C C
3 chr3_54880947 0 54880947 A A A A A A A A A A A A A A A A A C A A
3 chr3_54891757 0 54891757 G G G G G G G G C G C G G G G G G G G G
3 chr3_54916280 0 54916280 A A T T T T A A A A A A T T T T T T A A
3 chr3_54935872 0 54935872 A A A A A A A A A A A A A T A A A A A A
3 chr3_54940805 0 54940805 A A A A A A A A A A A A A A A A A C A A
3 chr3_54989383 0 54989383 T T T T T T T T G G G G T T T T T T G G
3 chr3_54989602 0 54989602 A A A A A A A A C C C C A A A A A A C C
3 chr3_55001330 0 55001330 C C A C C C C C C C C C C C C C C C C C
3 chr3_55001792 0 55001792 G G G T G G G G G G G G G G G G G G G G
3 chr3_55014982 0 55014982 A A C C C C A A C C C C C C C C C C C C
3 chr3_55024725 0 55024725 G G C C G G G G G G G G G G G G G G G G
3 chr3_55029811 0 55029811 G G T T G G G G G G G G G G G G G G G G
3 chr3_55048962 0 55048962 C C C C C C C C C C C C C C C C A C C C
3 chr3_55062513 0 55062513 G G G G G G G G T T T T G G G G G G T T
3 chr3_55075057 0 55075057 A A A A A A A A C C C C C C C C C C C C
3 chr3_55093563 0 55093563 A A A A A A T T A A A A A A A A A A A A
3 chr3_55093626 0 55093626 A T T T T T T T T T T T T T T T T T T T
3 chr3_55098228 0 55098228 A A A A A A A A C C C C A A A A A A C C
3 chr3_55100572 0 55100572 G G G G G G G G T T T T G G G G G G T T
3 chr3_55111401 0 55111401 T T T T T T T T T T G T T T T T T T T T
3 chr3_55134792 0 55134792 A A A A A A A A A A A A A A A A A C A A
3 chr3_55144355 0 55144355 A A A A A A A A A A A A A A A A A C A A
3 chr3_55149504 0 55149504 T T G G G T T T T T T T T T T T T T T T
3 chr3_55151264 0 55151264 T T T T T T T T A T A T T T T T T T T T
3 chr3_55176568 0 55176568 C C C C C G C C C C C C C C C C C C C C
3 chr3_55187648 0 55187648 C C C C C C C C C C C C C C C C C G C C
3 chr3_55223870 0 55223870 G G G G G G G G G G G G G G G G T T G G
3 chr3_55293767 0 55293767 A A A A A A A A A A A A A A A A C C A A
3 chr3_55294152 0 55294152 T T G G G T T T T T T T T T T T T T T T
3 chr3_55297104 0 55297104 A A A A A A A A A A A A A A A A A C A A
3 chr3_55328880 0 55328880 T T T T T T T T T T T T T T T T A T T T
3 chr3_55366774 0 55366774 C C G G C C C C C C C C C C C C C C C C
3 chr3_55411499 0 55411499 C C C C C C C C C G C C C C C C C C G G
3 chr3_55421560 0 55421560 G G G G G G G G C C C C G G G G G G C C
3 chr3_55433692 0 55433692 A A A A A C A A A A A A A A A A A A A A
3 chr3_55445355 0 55445355 A A A A A A A A A A A A A T A A A A A A
3 chr3_55489143 0 55489143 A A A A A A A A A A A A A A A A T T A A
3 chr3_55500515 0 55500515 C C C C C C C C C C C C G G C C C C C C
3 chr3_55510663 0 55510663 T T T T T T T T T T T T T T A A T T T T
3 chr3_55511917 0 55511917 C C C C A C C C C C C C C C C C C C C C
3 chr3_55538257 0 55538257 G G G G G G G G G G G G G T G G G G G G
3 chr3_55553608 0 55553608 T T T T T T T T G G G G T T T T T T G G
3 chr3_55568249 0 55568249 A C C C C C C C C C C C C C C C C C C C
3 chr3_55568788 0 55568788 T T T T T T T T G G G G T T T T T T G G
3 chr3_55574705 0 55574705 G G G G G G G G G G G G G G G G G T G G
3 chr3_55578814 0 55578814 C C G G G G C C G G G G G G G G G G G G
3 chr3_55581027 0 55581027 T T T T T T T T T T G T T T T T T T T T
3 chr3_55586232 0 55586232 C C C C C C C C G G G G C C C C C C G G
3 chr3_55587426 0 55587426 A A A A A A A A A A A T A A A A A A A A
3 chr3_55606838 0 55606838 T T T T T T T T G G G G T T T T T T G G
3 chr3_55673266 0 55673266 G G G G G T G G G G G G G G G G G G G G
3 chr3_55679371 0 55679371 A A C C C C A A A A A A C C C C C C A A
3 chr3_55679987 0 55679987 A A A A A A C C A A A A A A A A A A A A
3 chr3_55695453 0 55695453 G G C C C C C C C C C C C C C C C C C C
3 chr3_55711663 0 55711663 A T A A A A A A A A A A A A A A A A A A
3 chr3_55724509 0 55724509 C C C C C C C C C C C C C C A A C C C C
3 chr3_55747306 0 55747306 C C C C C C C C A A A A C C C C C C A A
3 chr3_55798524 0 55798524 C C C C C C C C G G G G C C C C C C G G
3 chr3_55825286 0 55825286 G G G G G G G G T T T T G G G G G G T T
3 chr3_55840280 0 55840280 A A A A A A A A C C C C A A A A A A C C
3 chr3_55889305 0 55889305 A A A A A C A A A A A A A A A A A A A A
3 chr3_55902798 0 55902798 C C C C C C C C C C C C C C C C C G C C
3 chr3_55949740 0 55949740 A A A A A A A A A A A A C C A A A A A A
3 chr3_55954590 0 55954590 C C C C C C C C C C C C C C C C A C C C
3 chr3_55965400 0 55965400 T T T T T T T T A A A T T T T T T T A A
3 chr3_55978097 0 55978097 C C C C C C C C A A A A C C C C C C A A
3 chr3_55992450 0 55992450 T T T T T T A A T T T T T T T T T T T T
3 chr3_55996320 0 55996320 A A A A A A A A T T T T A A A A A A T T
3 chr3_55999625 0 55999625 T T T T T T T T T T T T T T G G T T T T
3 chr3_56014015 0 56014015 T T T T T T T T A A A A T T T T T T A A
3 chr3_56014309 0 56014309 G G G G G G G G G G G G G G G G C G G G
3 chr3_56035412 0 56035412 C G C C C C C C C C C C C C C C C C C C
3 chr3_56074552 0 56074552 G G G G G G G G C C C C G G G G G G C C
3 chr3_56079296 0 56079296 G G G G G G G G T T T T G G G G G G T T
3 chr3_56095665 0 56095665 C C C G C G C C C C C C C C C C C C C C
3 chr3_56164251 0 56164251 C C C C C C C C G G G G C C C C C C G G
3 chr3_56181764 0 56181764 A A A A A C A A A A A A A A A A A A A A
3 chr3_56212105 0 56212105 C C C C A C C C C C C C C C C C C C C C
3 chr3_56385270 0 56385270 T T T T T T A A T T T T T T T T T T T T
3 chr3_56399297 0 56399297 G G G G C G G G G G G G G G G G G G G G
3 chr3_56403121 0 56403121 A A A A A A A A C C C C A A A A A A C C
3 chr3_56420542 0 56420542 G G T T G G G G G G G G G G G G G G G G
3 chr3_56425543 0 56425543 T T T T T T T T G G G G T T T T T T G G
3 chr3_56466140 0 56466140 A A A A A A A A T T T T A A A A A A T T
3 chr3_56474639 0 56474639 T T T T T T T T G G G G T T T T T T G G
3 chr3_56505038 0 56505038 C C C C C C C C G G G G C C C C C C G G
3 chr3_56542943 0 56542943 C C C C C C C C C C C C C C A A A A C C
3 chr3_56544256 0 56544256 G G G G G G G G T T T T G G G G G G T T
3 chr3_56600599 0 56600599 G G G G G G G G G G G G T T T T T T G G
3 chr3_56624940 0 56624940 G G G G C C G G G G G G G G G G G G G G
3 chr3_56635335 0 56635335 T T T T T T T T T T T T T T T T A T T T
3 chr3_56639644 0 56639644 A A A A A A A A A A A A A A A A T T A A
3 chr3_56699503 0 56699503 C C A A A A A A A A A A A A A A A A A A
3 chr3_56737866 0 56737866 T T T T T T T T A A A A T T T T T T A A
3 chr3_56743122 0 56743122 G G G G G G G G G G G G G G G G T T G G
3 chr3_56743573 0 56743573 C C C C C C C C G G G G C C C C C C G G
3 chr3_56760988 0 56760988 G G C G C C G G G G G G G G G G G G G G
3 chr3_56764127 0 56764127 G G G G G G G G T T T T G G G G G G T T
3 chr3_56782267 0 56782267 T T T T T T T T T T T T T T T T G G T T
3 chr3_56784113 0 56784113 T T T T T T T T A A A A A A A A A A A A
3 chr3_56788019 0 56788019 G G G G G G G G C C C C G G G G G G C C
3 chr3_56792991 0 56792991 G G G G G G G G C C C C G G G G G G C C
3 chr3_56804221 0 56804221 C C C C C C C C C C C C A A C C C C C C
3 chr3_56806165 0 56806165 T T T T T T T T T T T T A T T T T T T T
3 chr3_56813673 0 56813673 G G G G G G G G G G G G G G G G C G G G
3 chr3_56823800 0 56823800 C C C G C C C C C C C C C C C C C C C C
3 chr3_56825706 0 56825706 A T T T T T T T T T T T T T T T T T T T
3 chr3_56846973 0 56846973 G G T T T T T T T T T T T T T T T T T T
3 chr3_56852174 0 56852174 A A A A A C A A A A A A A A A A A A A A
3 chr3_56875601 0 56875601 C C C C C C C C C C C C C G C C C C C C
3 chr3_56882469 0 56882469 C C C C C C C C G G G G C C C C C C G G
3 chr3_56895438 0 56895438 G G G G G G G G G G G G G G G G C C G G
3 chr3_56905446 0 56905446 C C C C C C C C A C A A C C C C C C A A
3 chr3_56976497 0 56976497 C C G G G G C C G G G G G G G G G G G G
3 chr3_56979313 0 56979313 A A A A A A A A T T T T A A A A A A T T
3 chr3_56980280 0 56980280 G G G G G G G G G G G G G G G G T T G G
3 chr3_56980740 0 56980740 G G G G G G G G G G G G G G C C G G G G
3 chr3_57023686 0 57023686 T T T T T T T T G G G G T T T T T T G G
3 chr3_57071015 0 57071015 G G G G G G G G C C C C G G G G G G C C
3 chr3_57092128 0 57092128 G G G G G G C C G G G G G G G G G G G G
3 chr3_57136515 0 57136515 A A A A A A A A T T T T A A A A A A T T
3 chr3_57148560 0 57148560 C C C C C C C C A A A A C C C C C C A A
3 chr3_57176397 0 57176397 C C C C C C C C A A A A C C C C C C A A
3 chr3_57205724 0 57205724 G G G G G G G G T T T T G G G G G G T T
3 chr3_57207846 0 57207846 A A A A A A A A C C C C A A A A A A C C
3 chr3_57218670 0 57218670 C C C C C C C C G G G G C C C C C C G G
3 chr3_57267713 0 57267713 A A A T A A A A A A A A A A A A A A A A
3 chr3_57285897 0 57285897 T T T T T T T T A A A A T T T T T T A A
3 chr3_57288441 0 57288441 A A A C C C A A A A A A A A A A A A A A
3 chr3_57288905 0 57288905 C C C C C C C C C C C G C C C C C C C C
3 chr3_57292385 0 57292385 G G G G G G G G C C C G G G G G G G C C
3 chr3_57298973 0 57298973 C C C C C C C C C C C C C C C C G G C C
3 chr3_57321681 0 57321681 C C C C C C C C G G G G C C C C C C G G
3 chr3_57335832 0 57335832 T T T T T T T T G G G G T T T T T T G G
3 chr3_57341014 0 57341014 T T T T T T T T T T G T T T T T T T T T
3 chr3_57372960 0 57372960 C C C C C C C C G G G G C C C C C C G G
3 chr3_57373094 0 57373094 A A A A A A A A C C C C A A A A A A C C
3 chr3_57391364 0 57391364 T T T T T T T T T T T T A T T T T T T T
3 chr3_57431275 0 57431275 T T T T T T T T T T T T T T T T A A T T
3 chr3_57464116 0 57464116 C C A C C C C C C C C C C C C C C C C C
3 chr3_57468496 0 57468496 C C C C C C C C C C C C C C A A C C C C
3 chr3_57502965 0 57502965 T T T T T T T T T T G G T T T T T T T T
3 chr3_57521064 0 57521064 T T T T T T T T T T T T T T G G T T T T
3 chr3_57522868 0 57522868 G G G G G G G G G G G G G G G T G G G G
3 chr3_57540438 0 57540438 T T A A A A T T A A A A A A A A A A A A
3 chr3_57553270 0 57553270 C C C C C C C C C C C C C C A A C C C C
3 chr3_57588886 0 57588886 G G G G G G G G G G G G G T G G G G G G
3 chr3_57609072 0 57609072 G G C C G G G G G G G G G G G G G G G G
3 chr3_57611186 0 57611186 C C C C C C C C G G C C C C C C C C C C
3 chr3_57611592 0 57611592 G G G G G G G G C C C C G G G G G G C C
3 chr3_57623961 0 57623961 C C C C C C C C C C C G C C C C C C C C
3 chr3_57632061 0 57632061 G G G G G G G G G G G G G G G G G T G G
3 chr3_57632935 0 57632935 T T T T T T T T A A A A T T T T T T A A
3 chr3_57702524 0 57702524 T T G G G G T T G G G G G G G G G G G G
3 chr3_57733218 0 57733218 G G G G G G G G G G G G G T G G G G G G
3 chr3_57753413 0 57753413 C C C C C C C C C C C C C C C C A A C C
3 chr3_57756053 0 57756053 C C A A A A C C A A A A A A A A A A A A
3 chr3_57758891 0 57758891 C C C C C C C C C C C C C C C G C C C C
3 chr3_57762290 0 57762290 C C C C C C C C C C A C C C C C C C C C
3 chr3_57773985 0 57773985 A A A A A A A A A A A A A C C C A A A A
3 chr3_57792048 0 57792048 T T T T T T T T T T T T G T T T T T T T
3 chr3_57796388 0 57796388 A A A A A A A A C C A A A A A A A A A A
3 chr3_57803380 0 57803380 A A A A A C A A A A A A A A A A C C A A
3 chr3_57804021 0 57804021 G G G G G G G G C C C C G G G G G G C C
3 chr3_57841622 0 57841622 A A A A A A A A A A A A A C A A A A A A
3 chr3_57857440 0 57857440 A A A A A A A A A A A A A A A A A C A A
3 chr3_57869709 0 57869709 A A A A A C A A A A A A A A A A A A A A
3 chr3_57878194 0 57878194 C C C C C G C C C C C C C C C C C C C C
3 chr3_57895467 0 57895467 C C A A C C C C C C C C C C C C C C C C
3 chr3_57912047 0 57912047 T T T T T T T T A A A A T T T T T T A A
3 chr3_57930445 0 57930445 C C C C C C G G C C C C C C C C C C C C
3 chr3_57932105 0 57932105 A A A A A A A A C C C C A A A A A A C C
3 chr3_57936055 0 57936055 G G G G G G G G G G G G G G G G G T G G
3 chr3_57956619 0 57956619 C C C C C C C C A A A A C C C C C C A A
3 chr3_57994580 0 57994580 A A A T A A A A A A A A A A A A A A A A
3 chr3_57999657 0 57999657 C C C C C C C C A A A C C C C C C C A A
3 chr3_58006553 0 58006553 A A A A A A A A C C C C A A A A A A C C
3 chr3_58007529 0 58007529 G G G T G G G G G G G G G G G G G G G G
3 chr3_58007972 0 58007972 C C C C C C C C A A A A C C C C C C A A
3 chr3_58024636 0 58024636 C C C C C C C C C C C C C C A C C C C C
3 chr3_58068255 0 58068255 C C C C C C C C A A A A C C C C C C A A
3 chr3_58071231 0 58071231 G G G G G G G G G G G G G G G G C C G G
3 chr3_58080509 0 58080509 G G G G G G G G G G G G G G C G G G G G
3 chr3_58088728 0 58088728 G G C C C C G G G G G G G G G G G G G G
3 chr3_58094515 0 58094515 C C A A A A C C A A A A A A A A A A A A
3 chr3_58102011 0 58102011 C C G G G G C C C C C C C C C C C C C C
3 chr3_58102144 0 58102144 A A C C C C A A C C C C C C C C C C C C
3 chr3_58120125 0 58120125 G G G G G T G G G G G G G G G G G G G G
3 chr3_58139168 0 58139168 C C C C C C C C C C C G C C C C C C C C
3 chr3_58139337 0 58139337 T T T T T T T T T T A T T T T T T T T T
3 chr3_58144388 0 58144388 C C A A A A A A A A A A A A A A A A A A
3 chr3_58173209 0 58173209 C C C C C C G G C C C C C C C C C C C C
3 chr3_58190600 0 58190600 T T T T T T T T T T T T T T T T G T T T
3 chr3_58195804 0 58195804 C C C C C C C C G G G G C C C C C C G G
3 chr3_58202945 0 58202945 C C C C C C C C C C C G C C C C C C G G
3 chr3_58235838 0 58235838 T T T T T T T T T T T T T T A A T T T T
3 chr3_58250161 0 58250161 C C C C C C C C G G G G C C C C C C G G
3 chr3_58250477 0 58250477 A A A A A A T T A A A A A A A A A A A A
3 chr3_58259564 0 58259564 A A A A A T A A A A A A A A A A A A A A
3 chr3_58263323 0 58263323 C C C C C C C C A A A A C C C C C C A A
3 chr3_58268800 0 58268800 C C C C C C C C G G C G C C G G C C G G
3 chr3_58292397 0 58292397 G G G G G G G G C C C C G G G G G G C C
3 chr3_58301956 0 58301956 A A A A A A A A A A A A A A A A C C A A
3 chr3_58302463 0 58302463 C C C C C C C C C C C C C C C C G G C C
3 chr3_58336086 0 58336086 C C C C C C C C A A A A C C C C C C A A
3 chr3_58347501 0 58347501 G G T T G G G G G G G G G G G G G G G G
3 chr3_58383837 0 58383837 G G G G G G G G G G G G C G G G G G G G
3 chr3_58384915 0 58384915 C C G G G G C C G G G G G G G G G G G G
3 chr3_58400743 0 58400743 A A A A A A A A T T T T A A A A A A T T
3 chr3_58405137 0 58405137 C C C C C C C C A A A A C C C C C C A A
3 chr3_58405337 0 58405337 T T T T T T T T T T T T T T G T T T T T
3 chr3_58415611 0 58415611 A A A A A A A A A A A A A A A C A A A A
3 chr3_58437248 0 58437248 G G C C G G G G G G G G G G G G G G G G
3 chr3_58465899 0 58465899 A A A A A A A A C C C C A A A A A A C C
3 chr3_58477993 0 58477993 G G G G G G G G G G G G G T G G G G G G
3 chr3_58519550 0 58519550 A A T T A T A A A A A A A A A A A A A A
3 chr3_58526511 0 58526511 G G G G G G G G T T T T G G G G G G T T
3 chr3_58561363 0 58561363 C C C C C C C C A A A A C C C C C C A A
3 chr3_58593673 0 58593673 T T G G G G T T T T T T T T T T T T T T
3 chr3_58597499 0 58597499 A A A A A A A A A A A C A A A A A A C C
3 chr3_58635820 0 58635820 C C C C C C C C G G G G C C C C C C G G
3 chr3_58638650 0 58638650 G G T T G G G G G G G G G G G G G G G G
3 chr3_58657244 0 58657244 G G G G G T G G G G G G G G G G G G G G
3 chr3_58663969 0 58663969 C C C G C C C C C C C C C C C C C C C C
3 chr3_58674100 0 58674100 C C C C C C G G C C C C C C C C C C C C
3 chr3_58724073 0 58724073 A A A T A T A A A A A A A A A A A A A A
3 chr3_58739519 0 58739519 T T T T T T T T A A A A T T T T T T A A
3 chr3_58741693 0 58741693 A A A A A A A A A A A A A A T T A A A A
3 chr3_58755292 0 58755292 T T T T T T T T T T T T T T T T G G T T
3 chr3_58778122 0 58778122 G G G G G G G G G G C G G G G G G G G G
3 chr3_58793954 0 58793954 T T T T T T G G T T T T T T T T T T T T
3 chr3_58817178 0 58817178 A A A A A A A A C C C C A A A A A A C C
3 chr3_58821953 0 58821953 T T T T T T T T A A A A T T T T T T A A
3 chr3_58846023 0 58846023 C G C C C C C C C C C C C C C C C C C C
3 chr3_58853735 0 58853735 T T T T T T T T T T T T T T T T A T T T
3 chr3_58858838 0 58858838 A A A A A A A A A A C C A A A A A A C C
3 chr3_58870737 0 58870737 T T T T T T T T G G G G T T T T T T G G
3 chr3_58892680 0 58892680 G G G G G G G G T T T T G G G G G G T T
3 chr3_58895918 0 58895918 G G G G G T G G G G G G G G G G G G G G
3 chr3_58897633 0 58897633 G G G G G G G G G G T T G G G G G G G G
3 chr3_58906980 0 58906980 C C C C C C C C A A A A C C C C C C A A
3 chr3_58928321 0 58928321 G G G G G G G G C C C C G G G G G G C C
3 chr3_58949664 0 58949664 A A A A A A A A T T T T A A A A A A T T
3 chr3_58950302 0 58950302 G G G G G G G G T T T T T T T T T T T T
3 chr3_58966217 0 58966217 A T T T T T T T A A A A T T T T T T A A
3 chr3_58967365 0 58967365 C C C C C C C C C C C C C C C C C G C C
3 chr3_58970788 0 58970788 G G G G C C G G G G G G G G G G G G G G
3 chr3_58984331 0 58984331 G G G G G G G G T T G T G G G G G G G G
3 chr3_59012746 0 59012746 A A C C A C A A A A A A A A A A A A A A
3 chr3_59026661 0 59026661 G G G G G G G G G G G G G G G G G T G G
3 chr3_59039063 0 59039063 C C A A C C C C C C C C C C C C C C C C
3 chr3_59064794 0 59064794 C C C C A C C C C C C C C C C C C C C C
3 chr3_59075884 0 59075884 G G C C C C G G C C C C C C C C C C C C
3 chr3_59086374 0 59086374 T T A A A A T T A A A A A A A A A A A A
3 chr3_59095195 0 59095195 C C C C A C C C C C C C C C C C C C C C
3 chr3_59095657 0 59095657 G G G G G G G G G G G G C G G G G G G G
3 chr3_59104589 0 59104589 G G C C C G G G G G G G G G G G G G G G
3 chr3_59156017 0 59156017 C C C C A A C C C C C C C C C C C C C C
3 chr3_59168283 0 59168283 T T G G G G T T G G G G G G G G G G G G
3 chr3_59172914 0 59172914 A A A A A A A A A A A A A C A A A A A A
3 chr3_59200579 0 59200579 T T T T T T T T G G G G T T T T T T G G
3 chr3_59202786 0 59202786 C C C C C C C C G G G G C C C C C C G G
3 chr3_59218103 0 59218103 T T T T T T T T G G G G G G G G G G G G
3 chr3_59239376 0 59239376 A A A A A A A A T T T T A A A A A A T T
3 chr3_59248619 0 59248619 G G G G G G G G G G G G T T G G G G G G
3 chr3_59296807 0 59296807 A A T T A A A A A A A A A A A A A A A A
3 chr3_59299474 0 59299474 T T T T T T T T T T G G T T T T T T T T
3 chr3_59310301 0 59310301 C G G G G G G G G G G G G G G G G G G G
3 chr3_59329428 0 59329428 C C C C C C C C C C C C C C C C C G C C
3 chr3_59353722 0 59353722 T T T T A T T T T T T T T T T T T T T T
3 chr3_59377409 0 59377409 C C C C C C C C C C C C C C C C A C C C
3 chr3_59394209 0 59394209 T T T T T T T T T T T T G G T T T T T T
3 chr3_59398273 0 59398273 C C C C C C C C C C C C C C C C A A C C
3 chr3_59408411 0 59408411 G G G G C C G G G G G G G G G G G G G G
3 chr3_59417988 0 59417988 C C C C A C C C C C C C C C C C C C C C
3 chr3_59430902 0 59430902 C C C C C C C C G G G G C C C C C C G G
3 chr3_59448122 0 59448122 A A A A A A A A C C C C A A A A A A C C
3 chr3_59516669 0 59516669 C C G G C C C C C C C C C C C C C C C C
3 chr3_59535977 0 59535977 G G G G G G G G G G G G G G T T G G G G
3 chr3_59569475 0 59569475 T T T T T T T T A A A A T T T T T T A A
3 chr3_59572925 0 59572925 C C C C C C C C A C C C C C C C C C C C
3 chr3_59576433 0 59576433 C C C C C C C C A A A A C C C C C C A A
3 chr3_59590034 0 59590034 G T G G G G G G G G G G G G G G G G G G
3 chr3_59620675 0 59620675 C C C C C C C C A C C C C C C C C C C C
3 chr3_59634769 0 59634769 T T T T T T T T T T T T T T G G T T T T
3 chr3_59636392 0 59636392 C C C C C C C C G G G G C C C C C C G G
3 chr3_59640377 0 59640377 T T T T T T T T T T T T G T T T T T T T
3 chr3_59644722 0 59644722 C C C C C C C C C C C C C C C C C G C C
3 chr3_59648505 0 59648505 G G G G G G G G C C C C G G G G G G C C
3 chr3_59653963 0 59653963 T T T T T T T T T T T T G T T T T T T T
3 chr3_59661198 0 59661198 A A A A A T A A A A A A A A A A A A A A
3 chr3_59672785 0 59672785 T T T T T T T T T T T T T T T T A A T T
3 chr3_59676387 0 59676387 T T T T T T T T G G G G T T T T T T G G
3 chr3_59715692 0 59715692 T T T T T T T T T T T T G G T T T T T T
3 chr3_59719098 0 59719098 G G G G G G G G G G G G G G G G C G G G
3 chr3_59728777 0 59728777 T T T T T T T T G G G G T T T T T T G G
3 chr3_59769766 0 59769766 C C C C C C C C G G G G C C C C C C G G
3 chr3_59798893 0 59798893 G G G T G G G G G G G G G G G G G G G G
3 chr3_59809206 0 59809206 G G G G G G G G C C C C G G G G G G C C
3 chr3_59834422 0 59834422 C C C C C C C C C C C C C C G G C C C C
3 chr3_59834925 0 59834925 A A A A A A T T A A A A A A A A A A A A
3 chr3_59845254 0 59845254 G G G G G G G G G G G G C C G G G G G G
3 chr3_59864918 0 59864918 G G G G G G G G T T T T G G G G G G T T
3 chr3_59870340 0 59870340 G G G G G G G G G G G G G G G G C C G G
3 chr3_59883585 0 59883585 C C C C C C G G C C C C C C C C C C C C
3 chr3_59894663 0 59894663 A A A A A A A A A A A A A A A A C C A A
3 chr3_59898900 0 59898900 G G G G G G G G C C C C G G G G G G C C
3 chr3_59915582 0 59915582 A A C C A C A A A A A A A A A A A A A A
3 chr3_59931135 0 59931135 C C C C C C C C G G G G C C C C C C G G
3 chr3_59931270 0 59931270 G G G G G G G G T T T T G G G G G G T T
3 chr3_59947837 0 59947837 C C C C C C C C C C C G C C C C C C C C
3 chr3_59960199 0 59960199 G G G G G G G G C G G G G G G G G G G G
3 chr3_60017219 0 60017219 C C G G G G C C G G G G G G G G G G G G
3 chr3_60028110 0 60028110 C C G G G G C C C C C C C C C C C C C C
3 chr3_60037283 0 60037283 T T T T T T T T T T T T A A A A T T T T
3 chr3_60041355 0 60041355 C C C C C C C C C C C C A C C C C C C C
3 chr3_60069592 0 60069592 G G G G G G G G C G G G G G G G G G G G
3 chr3_60084460 0 60084460 T T T T T T T T T T T T T T G T T T T T
3 chr3_60097408 0 60097408 A A A A A A A A T T T T A A A A A A T T
3 chr3_60116868 0 60116868 G G G G G G G G G G G G C C C C G G G G
3 chr3_60132105 0 60132105 A A A A A A A A A A A A A C A A A A A A
3 chr3_60141329 0 60141329 C C C C C C C C A A A A C C C C C C A A
3 chr3_60141679 0 60141679 A A A A A A A A C C C C A A A A A A C C
3 chr3_60170981 0 60170981 T T T T T T T T T T T T T T A T T T T T
3 chr3_60242797 0 60242797 G G G G G G G G G G G G G G C G G G G G
3 chr3_60255248 0 60255248 C C C C C C C C C C C C C C A A C C C C
3 chr3_60268014 0 60268014 C C C C C C C C C G C C C C C C C C C C
3 chr3_60275438 0 60275438 G G G G G G G G G G G G G G C G G G G G
3 chr3_60284183 0 60284183 A A A A A A A A A A A T A A A A A A T T
3 chr3_60304209 0 60304209 C C C C C C C C G G C G C C C C C C C C
3 chr3_60314781 0 60314781 G G G G G G G G T T T T G G G G G G T T
3 chr3_60320498 0 60320498 A A A A A A A A A A A T A A A A A A T T
3 chr3_60341816 0 60341816 G G G G G G C C G G G G G G G G G G G G
3 chr3_60350461 0 60350461 G G G G G G G G G G G G G G C C G G G G
3 chr3_60357195 0 60357195 G G G G G G G G T T T T T T G G G G T T
3 chr3_60417926 0 60417926 G G G G G G G G G G G G G T G G G G G G
3 chr3_60434958 0 60434958 T T T T A T T T T T T T T T T T T T T T
3 chr3_60467995 0 60467995 T T T T T T T T G G G G T T T T T T G G
3 chr3_60471452 0 60471452 G G G G G G C C G G G G G G G G G G G G
3 chr3_60497495 0 60497495 A A A A A A A A T T T T T T T T T T T T
3 chr3_60527587 0 60527587 A A A A A A A A A A A A A C A A A A A A
3 chr3_60539464 0 60539464 C C C C C C A A C C C C C C C C C C C C
3 chr3_60550343 0 60550343 T T T T T T T T G G G G T T T T T T G G
3 chr3_60573284 0 60573284 A A T T T T A A T T T T T T T T T T T T
3 chr3_60609613 0 60609613 G G G G G G G G G G G G C G G G G G G G
3 chr3_60629095 0 60629095 G G G G G G G G C C C C G G G G G G C C
3 chr3_60658667 0 60658667 T T T T T T T T G G G G G G G G G G G G
3 chr3_60659614 0 60659614 C C C C C C C C G G G G G G G G G G G G
3 chr3_60668945 0 60668945 G G G G C C G G G G G G G G G G G G G G
3 chr3_60722606 0 60722606 T T T T T T T T A A A A T T T T T T A A
3 chr3_60755030 0 60755030 C C C C C G C C C C C C C C C C C C C C
3 chr3_60766419 0 60766419 T T T T T T T T T T T T T T T T G T T T
3 chr3_60775274 0 60775274 G G G G G G G G T T T T G G G G G G T T
3 chr3_60801477 0 60801477 T T A T T T T T T T T T T T T T T T T T
3 chr3_60801622 0 60801622 T T T T T T T T T T T T G T T T T T T T
3 chr3_60807253 0 60807253 G G G G G T G G G G G G G G G G G G G G
3 chr3_60824620 0 60824620 C C C C C G C C C C C C C C C C C C C C
3 chr3_60827450 0 60827450 A A A A A A A A C C C C A A A A A A C C
3 chr3_60832860 0 60832860 G G C C G G G G G G G G G G G G G G G G
3 chr3_60836413 0 60836413 C C C C C C C C A A A A C C C C C C A A
3 chr3_60852348 0 60852348 T T T T T T G G T T T T T T T T T T T T
3 chr3_60856699 0 60856699 C C C C A C C C C C C C C C C C C C C C
3 chr3_60859692 0 60859692 C C C C C C C C A A A A C C C C C C A A
3 chr3_60886021 0 60886021 C C C C C C C C G G G G C C C C C C G G
3 chr3_60917614 0 60917614 C C C C C C C C A A A A C C C C C C A A
3 chr3_60920337 0 60920337 C C C C C C C C A A A A C C C C C C A A
3 chr3_60924174 0 60924174 A A A T T T A A A A A A A A A A A A A A
3 chr3_60934280 0 60934280 A A A A A A A A A C A C A A A A A A A A
3 chr3_60935091 0 60935091 G G C G G G G G G G G G G G G G G G G G
3 chr3_60935237 0 60935237 T T T T T T T T T T G T T T T T T T T T
3 chr3_60956301 0 60956301 C C C C C C C C C C C C C C C G C C C C
3 chr3_60957852 0 60957852 C C C C C C C C C C C C C C C G C C C C
3 chr3_60979743 0 60979743 C C C C C C C C G G G G C C C C C C G G
3 chr3_61016926 0 61016926 C C C C C C C C G G G G C C C C C C G G
3 chr3_61017190 0 61017190 C C C C C C C C C C C C C C C C A C C C
3 chr3_61017807 0 61017807 T T T T T T T T T T T T G T T T T T T T
3 chr3_61021036 0 61021036 C C C C C C C C A C C C C C C C C C C C
3 chr3_61024804 0 61024804 C C G G G G C C C C C C C C C C C C C C
3 chr3_61078925 0 61078925 A A A A A C A A A A A A A A A A A A A A
3 chr3_61083013 0 61083013 G G G G G G G G C C C C G G G G G G G G
3 chr3_61097376 0 61097376 T T T T T T T T T T T T G T T T T T T T
3 chr3_61105881 0 61105881 A A A A A A A A A A A C A A A A A A A A
3 chr3_61128183 0 61128183 T T T T T T T T T T T T T T T T A A T T
3 chr3_61163973 0 61163973 C C C G C C C C C C C C C C C C C C C C
3 chr3_61170130 0 61170130 T T T T T T T T G G G G T T T T T T G G
3 chr3_61190820 0 61190820 T T T T T T T T A A A A T T T T T T A A
3 chr3_61191412 0 61191412 A A A T T T A A A A A A A A A A A A A A
3 chr3_61193074 0 61193074 C C A C C C C C C C C C C C C C C C C C
3 chr3_61216923 0 61216923 T T T T T T T T T T T T G T G G G G T T
3 chr3_61218118 0 61218118 G G G G G G G G G G G G G G G G C C G G
3 chr3_61220634 0 61220634 A A A A A A A A A T A T A A A A A A A A
3 chr3_61224932 0 61224932 T T T T T T T T T T T T T T T T G T T T
3 chr3_61248594 0 61248594 T T T T T T T T T T T T G T T T T T T T
3 chr3_61271776 0 61271776 A A A A A A A A T T T T T T T T A A T T
3 chr3_61276743 0 61276743 A A A A A A A A C C C C A A A A A A C C
3 chr3_61283190 0 61283190 G G G G C C G G G G G G G G G G G G G G
3 chr3_61302341 0 61302341 C C C C C C C C A A A A C C C C C C A A
3 chr3_61304857 0 61304857 A A A A C C A A A A A A A A A A A A A A
3 chr3_61308627 0 61308627 T T T T T T T T G G G T T T T T T T G G
3 chr3_61313536 0 61313536 A A A A A C A A A A A A A A A A A A A A
3 chr3_61338806 0 61338806 G G G G G G G G T T G T G G G G G G G G
3 chr3_61339556 0 61339556 T T T T T T T T A A A A T T T T T T A A
3 chr3_61344288 0 61344288 C C C C C C C C C C A C C C C C C C C C
3 chr3_61431821 0 61431821 C C C C C C C C G G C G C C C C C C C C
3 chr3_61438048 0 61438048 C C C C C C C C G G C G C C C C C C G G
3 chr3_61444971 0 61444971 C C C C C G C C C C C C C C C C C C C C
3 chr3_61472082 0 61472082 C C C C C C C C C C C C A C C C C C C C
3 chr3_61495686 0 61495686 G G G G G G G G C C C C G G G G G G C C
3 chr3_61514681 0 61514681 G G C C G G G G G G G G G G G G G G G G
3 chr3_61517669 0 61517669 T T T T T T T T A A A A T T T T T T A A
3 chr3_61528449 0 61528449 C C C C C C C C G G G G C C C C C C G G
3 chr3_61531303 0 61531303 A A A A A A A A A A A A A A A A C C A A
3 chr3_61535462 0 61535462 A A A A A A A A C C C C A A A A A A C C
3 chr3_61556232 0 61556232 C C C C C C C C C C C G C C C C C C C C
3 chr3_61566252 0 61566252 A A A A A A A A T T T T A A A A A A T T
3 chr3_61605079 0 61605079 T T T T T T T T T T T T T T T T G T T T
3 chr3_61611013 0 61611013 T T T T T T T T G G T T T T T T T T T T
3 chr3_61629752 0 61629752 G G G G G T G G G G G G T T G G G G G G
3 chr3_61652179 0 61652179 G G G G G G G G T T T T G G G G G G T T
3 chr3_61683849 0 61683849 G G G T G T G G T T T T T T T T T T T T
3 chr3_61719051 0 61719051 G G G T G G G G G G G G G G G G G G G G
3 chr3_61725367 0 61725367 G G C G G G G G G G G G G G G G G G G G
3 chr3_61733681 0 61733681 A A A A A A A A C C C C A A A A A A C C
3 chr3_61759061 0 61759061 T T T T T T T T T T T T T T T T G T T T
3 chr3_61801124 0 61801124 G G G G G G G G T T T T G G G G G G T T
3 chr3_61810900 0 61810900 C C C C C C C C C C C C C C C C C G C C
3 chr3_61811735 0 61811735 C C C C C C C C G G G G C C C C C C G G
3 chr3_61935155 0 61935155 G G G G G G G G C C C C G G G G G G C C
3 chr3_61956026 0 61956026 C C C C C C C C C C C C C C C C G G C C
3 chr3_62001661 0 62001661 G G G G G G G G G G G G C G G G G G G G
3 chr3_62061087 0 62061087 G G G G G G G G G G G T G G G G G G G G
3 chr3_62093446 0 62093446 G G C C C C G G C C C C C C C C C C C C
3 chr3_62119710 0 62119710 T T T T T T T T G G G G T T T T T T G G
3 chr3_62124000 0 62124000 C G G G G G G G G G G G G G G G G G G G
3 chr3_62137886 0 62137886 A A A A A A A A A T A A A A A A A A A A
3 chr3_62139300 0 62139300 T T T T T T T T G T T T T T T T T T T T
3 chr3_62154171 0 62154171 A T T T T T T T T T T T T T T T T T T T
3 chr3_62160810 0 62160810 G G G G G G G G G G G G C C G G C C G G
3 chr3_62209143 0 62209143 G G G G G G G G C C C C G G G G G G C C
3 chr3_62215634 0 62215634 T T T T T T T T T T T T T T T T G T T T
3 chr3_62229602 0 62229602 T T T T T T T T G G G G T T T T T T G G
3 chr3_62259019 0 62259019 T T T T T T T T A A A A T T T T T T A A
3 chr3_62283002 0 62283002 C C G G G G C C C C C C C C C C C C C C
3 chr3_62325919 0 62325919 G G G G G G G G C C C C G G G G G G C C
3 chr3_62330294 0 62330294 G G G G G G G G G G G G G G G G C C G G
3 chr3_62332410 0 62332410 C C C C C C C C C C C C A C C C C C C C
3 chr3_62333289 0 62333289 T T T T T T T T A A A A T T T T T T A A
3 chr3_62339448 0 62339448 G G G G G G G G G T G G G G G G G G G G
3 chr3_62350813 0 62350813 T T T T T T T T T T T T T T T T G G T T
3 chr3_62438806 0 62438806 A A A A A A A A A A A A T T A A A A A A
3 chr3_62441987 0 62441987 C C C C C C C C A C A C C C C C C C C C
3 chr3_62446850 0 62446850 G G G G G G G G T T T T G G G G G G T T
3 chr3_62451400 0 62451400 G G G G G G G G C C C C G G G G G G C C
3 chr3_62452692 0 62452692 A A A A A A A A T T T T A A A A A A T T
3 chr3_62455289 0 62455289 G G G G G G G G G G G G C C G G G G G G
3 chr3_62468292 0 62468292 T T T T T T T T A T A T T T T T T T T T
3 chr3_62493226 0 62493226 T T T T T T T T T T T T T T T T G T T T
3 chr3_62497559 0 62497559 C C C C C C C C C G C C C C C C C C C C
3 chr3_62529291 0 62529291 G G C C G G G G G G G G G G G G G G G G
3 chr3_62538907 0 62538907 G G G G G G G G G G C G G G G G G G G G
3 chr3_62551909 0 62551909 T T T T T T T T G G G G T T T T T T G G
3 chr3_62557135 0 62557135 G G C C G G G G G G G G G G G G G G G G
3 chr3_62569414 0 62569414 A A C C C C A A C C C C C C C C C C C C
3 chr3_62585836 0 62585836 A A A A A A A A T T T T A A A A A A T T
3 chr3_62591067 0 62591067 C C C C C C A A C C C C C C C C C C C C
3 chr3_62596131 0 62596131 T T T T T T T T T T T T G G T T T T T T
3 chr3_62600434 0 62600434 T T T T T T T T A A A A T T T T T T A A
3 chr3_62604975 0 62604975 C C A A C C C C C C C C C C C C C C C C
3 chr3_62644963 0 62644963 A A A A A A C C A A A A A A A A A A A A
3 chr3_62647252 0 62647252 G G G G G G G G C C C C G G G G G G C C
3 chr3_62658032 0 62658032 C C C C C C C C C C C C C C A C C C C C
3 chr3_62703295 0 62703295 G G G G G G G G C C C C G G G G G G C C
3 chr3_62707971 0 62707971 C C A A A A C C A A A A A A A A A A A A
3 chr3_62735152 0 62735152 G G G G G G G G C C C C G G G G G G C C
3 chr3_62755120 0 62755120 T T G G T T T T G G G G T T T T T T G G
3 chr3_62766485 0 62766485 A A C C C C A A C C C C C C C C C C C C
3 chr3_62788677 0 62788677 C C C C C C C C G G G G G G C C C C G G
3 chr3_62818502 0 62818502 C C C C C C C C A A A A C C C C C C A A
3 chr3_62866423 0 62866423 G G T T T T G G T T T T T T T T T T T T
3 chr3_62928274 0 62928274 C C C C C C C C A A A A A C C C C C A A
3 chr3_62947908 0 62947908 T T T T T T T T T T T T A T T T T T T T
3 chr3_62953528 0 62953528 G G G G G G G G T T T T G G G G G G T T
3 chr3_62981602 0 62981602 C C C C A A C C C C C C C C C C C C C C
3 chr3_62996453 0 62996453 G G G G G G G G G G G G G G T T G G G G
3 chr3_63003834 0 63003834 G G G G G G G G C C C C G G G G G G C C
3 chr3_63028937 0 63028937 G G G G G G G G T T T T G G G G G G T T
3 chr3_63066667 0 63066667 A A A A A A A A A A A A C C A A A A A A
3 chr3_63091158 0 63091158 C C C C C C C C C C C C C C C G C C C C
3 chr3_63096687 0 63096687 T T T T T T T T T T T T G G G G G G T T
3 chr3_63176311 0 63176311 A A A A A A A A C C C C A A A A A A C C
3 chr3_63189356 0 63189356 C C C C C C C C G G G G C C C C C C G G
3 chr3_63190817 0 63190817 C C C C C C C C G G G G C C C C C C G G
3 chr3_63193234 0 63193234 G G C C C C G G G G G G C C G G C C G G
3 chr3_63195492 0 63195492 C C A A A A C C C C C C C C C C C C C C
3 chr3_63206544 0 63206544 A A A A A A A A T T T T A A A A A A T T
3 chr3_63220323 0 63220323 C C C C C C C C A A A A C C C C C C A A
3 chr3_63223678 0 63223678 A A A C A A A A A A A A A A A A A A A A
3 chr3_63240624 0 63240624 A A C C C C A A C C C C C C C C C C C C
3 chr3_63255458 0 63255458 T T T T T T T T A A A A T T T T T T A A
3 chr3_63286689 0 63286689 T T T T T T T T T T A T T T T T T T T T
3 chr3_63323228 0 63323228 G G G G G G G G T T T T G G G G G G T T
3 chr3_63334771 0 63334771 T T G T T T T T T T T T T T T T T T T T
3 chr3_63392275 0 63392275 C C A A A A C C C C C C C C C C C C C C
3 chr3_63426772 0 63426772 C C C C C C C C A A A A C C C C C C A A
3 chr3_63439585 0 63439585 C C C C C C C C A A A A C C C C C C A A
3 chr3_63503735 0 63503735 C C C C C C C C C C A C C C C C C C C C
3 chr3_63509715 0 63509715 C C C C C C C C C C C C C C A C C C C C
3 chr3_63509762 0 63509762 T T A A T T T T T T T T T T T T T T T T
3 chr3_63517530 0 63517530 T T T T T T T T T T T T A T T T T T T T
3 chr3_63531863 0 63531863 C C C C C C C C G G G G C C C C C C G G
3 chr3_63564399 0 63564399 T T G G G G T T G G G G G G G G G G G G
3 chr3_63586810 0 63586810 C C A C C C C C C C C C C C C C C C C C
3 chr3_63598692 0 63598692 C C C C C C C C C C C C G G C C C C C C
3 chr3_63620250 0 63620250 A A A A A A A A A A A A A A T T A A A A
3 chr3_63646675 0 63646675 A A A A A A A A A A A A A A C C A A A A
3 chr3_63647975 0 63647975 A A A A A A A A A A A A A A A A A C A A
3 chr3_63711471 0 63711471 C C C C C C C C C C C C A C C C C C C C
3 chr3_63712815 0 63712815 T T T T T T T T G G G G T T T T T T G G
3 chr3_63713024 0 63713024 T T T T T T T T A T T T T T T T T T T T
3 chr3_63724599 0 63724599 A A A A A A A A A T T T A A A A A A T T
3 chr3_63728953 0 63728953 C C C C C C C C A A A A C C C C C C A A
3 chr3_63731399 0 63731399 C C C C C C C C G G G G C C C C C C G G
3 chr3_63764631 0 63764631 T T T T T T T T T T T T G T T T T T T T
3 chr3_63790467 0 63790467 G G G G G G G G G G G G G G G G T T G G
3 chr3_63819805 0 63819805 T T T T T T T T T T T T G G G G G G T T
3 chr3_63870409 0 63870409 T T G G G G T T G G G G G G G G G G G G
3 chr3_63870412 0 63870412 T T T T T T T T A A A A T T T T T T A A
3 chr3_63871314 0 63871314 T T T T T T T T G G G G T T T T T T G G
3 chr3_63872595 0 63872595 C C C C A C C C C C C C C C C C C C C C
3 chr3_63877369 0 63877369 C C C C C C C C C C A C C C C C C C A A
3 chr3_63899441 0 63899441 A A A A A A A A A A A A A C A A A A A A
3 chr3_63917808 0 63917808 A A C C A C A A A A A A A A A A A A A A
3 chr3_63943121 0 63943121 G G G G G G G G G G G G G G C C G G G G
3 chr3_63989481 0 63989481 C C C C C C C C C G C C C C C C C C C C
3 chr3_64009468 0 64009468 A A A A A C A A A A A A A A A A A A A A
3 chr3_64013922 0 64013922 G G T T T T G G T T T T T T T T T T T T
3 chr3_64025194 0 64025194 A A A A A A A A A A A A A A A A C C A A
3 chr3_64055657 0 64055657 G G G G G G G G C C C C G G G G G G C C
3 chr3_64071988 0 64071988 G G C C C C G G G G G G G G G G G G G G
3 chr3_64117331 0 64117331 G G G G G G G G C C C C G G G G G G C C
3 chr3_64139447 0 64139447 T T T T T T T T G G G G T T T T T T G G
3 chr3_64164932 0 64164932 T T T T T T T T A A A A T T T T T T A A
3 chr3_64181876 0 64181876 C C C C C C C C C C C C G G C C C C C C
3 chr3_64185769 0 64185769 G G G G G T G G G G G G G G G G G G G G
3 chr3_64219116 0 64219116 G G G G G G G G G T G G G G G G G G G G
3 chr3_64227562 0 64227562 A A A A A A A A A A A A C C A A A A A A
3 chr3_64241300 0 64241300 G G G G G G T T G G G G G G G G G G G G
3 chr3_64244566 0 64244566 G G G G G G G G G G G G G G G G C C G G
3 chr3_64246995 0 64246995 A A A A A A A A A A A A A A A T A A A A
3 chr3_64253044 0 64253044 C C C C C C C C C C C G C C C C C C C C
3 chr3_64262127 0 64262127 A A A A A T A A A A A A A A A A A A A A
3 chr3_64271984 0 64271984 A A A A A A A A A A A A C C A A A A A A
3 chr3_64279597 0 64279597 T T T T G T T T T T T T T T T T T T T T
3 chr3_64282988 0 64282988 T T T T T T T T T T T T T T G G T T T T
3 chr3_64328336 0 64328336 A A A A A A A A A C A A A A A A A A A A
3 chr3_64340777 0 64340777 G G G G C G G G G G G G G G G G G G G G
3 chr3_64347588 0 64347588 A T A A A A A A A A A A A A A A A A A A
3 chr3_64377439 0 64377439 T T T T T T T T T T T T T T T T G T T T
3 chr3_64415589 0 64415589 A A A A A A A A A A A A C C C C A A A A
3 chr3_64420725 0 64420725 G G G G G G G G C C C C G G G G G G C C
3 chr3_64425247 0 64425247 G G G G G G G G G G C G G G G G G G G G
3 chr3_64455165 0 64455165 A A A C A A A A A A A A A A A A A A A A
3 chr3_64468956 0 64468956 C C A C C C C C C C C C C C C C C C C C
3 chr3_64482323 0 64482323 A A A A A A A A A A A A A A A A C C A A
3 chr3_64502824 0 64502824 G G G T G G G G G G G G G G G G G G G G
3 chr3_64503689 0 64503689 G G G G G G G G T T T T G G G G G G T T
3 chr3_64513417 0 64513417 A A A A A A A A C C C C A A A A A A C C
3 chr3_64529523 0 64529523 G G G G G G G G T T T T G G G G G G T T
3 chr3_64533582 0 64533582 G G G G G G G G G G G G G G G G T T G G
3 chr3_64568623 0 64568623 C C C C C C C C C G C C C C C C C C C C
3 chr3_64572559 0 64572559 A A A A A A A A A A C C A A A A A A C C
3 chr3_64577219 0 64577219 G G C C C G G G C C C C C C C C C C C C
3 chr3_64583292 0 64583292 A A A A A A A A A A A A A T A A A A A A
3 chr3_64614624 0 64614624 C C C C C C C C A C C C C C C C C C C C
3 chr3_64624215 0 64624215 A A A A A A A A T T T T A A A A A A T T
3 chr3_64631057 0 64631057 G G G G G G G G T T T T G G G G G G T T
3 chr3_64636686 0 64636686 G G G G G G G G G G G G G G C G G G G G
3 chr3_64642576 0 64642576 A A A A A C A A A A A A A A A A A A A A
3 chr3_64647844 0 64647844 C C C C C G C C G G G G C C C C C C G G
3 chr3_64661509 0 64661509 G G G G G T G G G G G G G G G G G G G G
3 chr3_64702849 0 64702849 T T T T T T T T G G G G T T T T T T G G
3 chr3_64734010 0 64734010 A A T T T T A A T T T T T T T T T T T T
3 chr3_64780446 0 64780446 G G G G G G G G G G G G G G G T G G G G
3 chr3_64781535 0 64781535 A A C C C C A A A A A A A A A A A A A A
3 chr3_64845851 0 64845851 G G G G G T G G G G G G G G G G G G G G
3 chr3_64849999 0 64849999 T T T T T T T T G G G G T T T T T T G G
3 chr3_64856235 0 64856235 C C C C C C C C C C C C A A C C C C C C
3 chr3_64923951 0 64923951 T T A A T T T T A A A A T T T T T T A A
3 chr3_64951316 0 64951316 A A A A A A A A C C C C C C C C C C C C
3 chr3_64956033 0 64956033 G G G G G G G G C C C C G G G G G G C C
3 chr3_65005342 0 65005342 T T T T A T T T T T T T T T T T T T T T
3 chr3_65033766 0 65033766 G G G G G G G G C C C C G G G G G G C C
3 chr3_65120703 0 65120703 C C C C C C C C C C A A C C C C C C C C
3 chr3_65123479 0 65123479 G G C C C C G G C C C C C C C C C C C C
3 chr3_65125144 0 65125144 G G G G C G G G G G G G G G G G G G G G
3 chr3_65130627 0 65130627 T T T T T T T T A A A A T T T T T T A A
3 chr3_65154569 0 65154569 G T G G G G G G G G G G G G G G G G G G
3 chr3_65194362 0 65194362 C C C C C C C C G G G G C C C C C C G G
3 chr3_65260567 0 65260567 G G G G G G G G G G C C G G G G G G G G
3 chr3_65275507 0 65275507 A A A A A A A A T T T T A A A A A A T T
3 chr3_65297773 0 65297773 T T T T T T T T T T T T T T T T G G T T
3 chr3_65298118 0 65298118 G G G G G G G G G G G G G T G G G G G G
3 chr3_65298652 0 65298652 T T T T T T T T G G G G T T T T T T G G
3 chr3_65304747 0 65304747 T T T T T T T T G T G G T T T T T T G G
3 chr3_65325556 0 65325556 T T G G G G T T G G G G T T T T T T G G
3 chr3_65405789 0 65405789 G T G G G G G G G G G G G G G G G G G G
3 chr3_65412202 0 65412202 G G G G G G G G C C C C G G G G G G C C
3 chr3_65429597 0 65429597 T T T T T T T T G T T T T T T T T T G G
3 chr3_65447632 0 65447632 G G G G G G G G G T G G G G G G G G G G
3 chr3_65465149 0 65465149 G G G G G G G G C G G G G G G G G G C C
3 chr3_65488791 0 65488791 G G G G G G G G G G G G C C G G G G G G
3 chr3_65512733 0 65512733 T T G G G G T T G G G G G G G G G G G G
3 chr3_65527977 0 65527977 G G C C C C G G C C C C C C C C C C C C
3 chr3_65528232 0 65528232 T T T T T T T T A A A A T T T T T T A A
3 chr3_65529372 0 65529372 G G G G G G G G T T T T G G G G G G T T
3 chr3_65537318 0 65537318 C C G G G G C C C C C C C C C C C C C C
3 chr3_65546219 0 65546219 T T T T T T T T T T T T A A T T T T T T
3 chr3_65560258 0 65560258 A A A A A A T T A A A A A A A A A A A A
3 chr3_65561491 0 65561491 A A A A A A A A A A A A A A A A T T A A
3 chr3_65641080 0 65641080 C C C C C C C C A A A A C C C C C C A A
3 chr3_65649131 0 65649131 T T T T T T T T A T A T T T T T T T T T
3 chr3_65681313 0 65681313 A A A A A C A A A A A A A A A A A A A A
3 chr3_65704153 0 65704153 T T T T T T T T G G G G T T T T T T G G
3 chr3_65707561 0 65707561 G G G G G G G G G G G G T T T T G G G G
3 chr3_65737494 0 65737494 G G G G G G G G G G G G C G G G G G G G
3 chr3_65741796 0 65741796 A A A A A A A A A A A A A T A T A T A A
3 chr3_65753143 0 65753143 C C C C A C C C C C C C C C C C C C C C
3 chr3_65757340 0 65757340 A A A A A A A A A C A C A A A A A A C C
3 chr3_65768513 0 65768513 T T G G G G T T G G G G G G G G G G G G
3 chr3_65795167 0 65795167 T T T T T T T T G G G G T T T T T T G G
3 chr3_65845154 0 65845154 A A T T A A A A A A A A A A A A A A A A
3 chr3_65851591 0 65851591 G G G G G G G G C C C C G G G G G G C C
3 chr3_65910537 0 65910537 G G G G G G G G C G C G G G G G G G C C
3 chr3_65917605 0 65917605 T T T T T T T T T T T T T T T T A A T T
3 chr3_65975236 0 65975236 C C G G G G C C G G G G G G G G G G G G
3 chr3_66013918 0 66013918 T T T T T T T T T T T T A T T T T T T T
3 chr3_66013936 0 66013936 C C C C A A C C C C C C C C C C C C C C
3 chr3_66030741 0 66030741 A A A A A A A A A A A A A A T T T T A A
3 chr3_66033854 0 66033854 A A A A A A A A A A A A C C A A A A A A
3 chr3_66060481 0 66060481 A A A A A A A A A A A A A C A A A A A A
3 chr3_66066168 0 66066168 A T T T T T A A T T T T T T T T T T T T
3 chr3_66085947 0 66085947 G G G G G G G G G G G G C C C C C C G G
3 chr3_66093266 0 66093266 T T T T T T T T G G G G T T T T T T G G
3 chr3_66098759 0 66098759 C C C C C C C C A A A A C C C C C C A A
3 chr3_66110661 0 66110661 T T T T T T T T G G G G T T T T T T G G
3 chr3_66141520 0 66141520 A A A A A A A A A C A C A A A A A A C C
3 chr3_66142632 0 66142632 C C C C C C C C C G C G C C C C C C C C
3 chr3_66151417 0 66151417 C C C C C C C C G G G G C C C C C C G G
3 chr3_66166975 0 66166975 G G G G G G G G C C C C G G G G G G C C
3 chr3_66171844 0 66171844 A A A A A A A A C C C C A A A A A A C C
3 chr3_66177317 0 66177317 A A A A A A A A A C A A A A A A A A A A
3 chr3_66270208 0 66270208 A T A A A A A A A A A A A A A A A A A A
3 chr3_66277028 0 66277028 G G G G G G G G G T T T G G G G G G T T
3 chr3_66277939 0 66277939 C C C C C C C C A C C C C C C C C C C C
3 chr3_66281070 0 66281070 G G C C G G G G G G G G G G G G G G G G
3 chr3_66285925 0 66285925 C C C C C C C C C C C C C C C C C G C C
3 chr3_66302732 0 66302732 A A A A A A C C A A A A A A A A A A A A
3 chr3_66313097 0 66313097 G G G G T T G G T T T T G G G G G G T T
3 chr3_66336940 0 66336940 A A A A A A A A A T T T A A A A A A T T
3 chr3_66338754 0 66338754 G G G G G G G G G T T T G G G G G G T T
3 chr3_66352249 0 66352249 G G G G G G G G C C C C G G G G G G C C
3 chr3_66391289 0 66391289 C C C C C C C C A A A A C C C C A A A A
3 chr3_66393965 0 66393965 A A A A A T A A A A A A A A A A A A A A
3 chr3_66395427 0 66395427 C C G G C G C C C C C C C C C C C C C C
3 chr3_66489343 0 66489343 G G G G G G G G G G G G G G C C G G G G
3 chr3_66521569 0 66521569 T T T T T T T T T T T T G T T T T T T T
3 chr3_66533369 0 66533369 A A A A A A A A C C C C A A A A A A C C
3 chr3_66536916 0 66536916 T T T T T T T T T T T T T T T T G G T T
3 chr3_66538449 0 66538449 A A A A A A A A T T T T A A A A A A T T
3 chr3_66539202 0 66539202 G G G G G G G G G G G G G T G G G G G G
3 chr3_66543500 0 66543500 G G C C C G G G G G G G G G G G G G G G
3 chr3_66546545 0 66546545 A C C C C C C C C C C C C C C C C C C C
3 chr3_66568476 0 66568476 T T T T T T G G T T T T T T T T T T T T
3 chr3_66574495 0 66574495 G G G G G G G G G G G G C G G G G G G G
3 chr3_66607370 0 66607370 C C C C C G C C C C C C C C C C C C C C
3 chr3_66613608 0 66613608 G G G G G T G G G G G G G G G G G G G G
3 chr3_66675153 0 66675153 T T T T T T T T T T T T A T T T T T T T
3 chr3_66680653 0 66680653 T T T T T T T T G T G G T T T T T T T T
3 chr3_66681074 0 66681074 T T A A A A T T A A A A A A A A A A A A
3 chr3_66684466 0 66684466 A A A A A A A A C C C C A A A A A A C C
3 chr3_66718402 0 66718402 A A A A A A A A A A A A C C A A A A A A
3 chr3_66731950 0 66731950 C C C C C C C C C C C G C C C C C C C C
3 chr3_66773571 0 66773571 C C C C A C C C C C C C C C C C C C C C
3 chr3_66800584 0 66800584 C C C C C G C C C C C C C C C C C C C C
3 chr3_66804772 0 66804772 G G G G G T G G G G G G G G G G G G G G
3 chr3_66819814 0 66819814 C C A A A A C C A A A A A A A A A A A A
3 chr3_66825757 0 66825757 G G G G G G G G G G G T G G G G G G G G
3 chr3_66831131 0 66831131 T T T T T T T T G G G G T T T T T T G G
3 chr3_66862746 0 66862746 G G T T T T G G T T T T T T T T T T T T
3 chr3_66898788 0 66898788 A A A A A A A A A A A A A A A T A A A A
3 chr3_66916287 0 66916287 G G C G C G G G G G G G G G G G G G G G
3 chr3_66940135 0 66940135 A A A A A A A A C C C C A A A A A A C C
3 chr3_66962104 0 66962104 T T G T G G T T T T T T T T T T T T T T
3 chr3_66964868 0 66964868 T T T T T T T T T T T T G T T T T T T T
3 chr3_66990143 0 66990143 G G G G G G T T G G G G G G G G G G G G
3 chr3_67000535 0 67000535 G G G G G G G G G G G G G T G G G G G G
3 chr3_67000905 0 67000905 C C C C C C C C G G G G C C C C C C G G
3 chr3_67041714 0 67041714 A A A A A A A A A A A A C C A A A A A A
3 chr3_67070166 0 67070166 T T T T T T T T T T T T T T G G T T T T
3 chr3_67073409 0 67073409 G T G G G G T T G G G G G G G G G G G G
3 chr3_67243571 0 67243571 G G G G G G G G T T T T T T T T T T T T
3 chr3_67254361 0 67254361 A A T T T T A A T T T T T T T T T T T T
3 chr3_67293952 0 67293952 A C C C C C C C C C C C C C C C C C C C
3 chr3_67351285 0 67351285 G G C C G G G G C C C C C C C C C C C C
3 chr3_67380155 0 67380155 G G G G G G G G T T T T G G G G G G T T
3 chr3_67418713 0 67418713 T T T T T T T T T T T T T T G T T T T T
3 chr3_67452915 0 67452915 T T T T T T T T G G G G T T T T T T G G
3 chr3_67486475 0 67486475 C C C C C C C C C G C C C C C C C C C C
3 chr3_67525231 0 67525231 G G G G G G G G G G G G G G G T G G G G
3 chr3_67547942 0 67547942 T T T T T T T T G G G T T T T T T T T T
3 chr3_67570854 0 67570854 A A A A A A A A A A A A A A A A T T A A
3 chr3_67584104 0 67584104 T T G G T T T T T T T T T T T T T T T T
3 chr3_67587941 0 67587941 T T T T T T T T T T T T T T T T G T T T
3 chr3_67588644 0 67588644 G G T T G T G G T T T T G G G G G G T T
3 chr3_67596511 0 67596511 C C C C C C C C C C C C C C C C A C C C
3 chr3_67598475 0 67598475 C C C C C C C C C C C C C C A C C C C C
3 chr3_67605149 0 67605149 T T T T T T T T T T T T T T T T G G T T
3 chr3_67613790 0 67613790 T T T T T T T T A A A A T T T T T T A A
3 chr3_67618117 0 67618117 T T T T T T T T G G G G T T T T T T G G
3 chr3_67634374 0 67634374 G G G G C G G G G G G G G G G G G G G G
3 chr3_67678995 0 67678995 T T T T T T T T T T T T G T T T T T T T
3 chr3_67703880 0 67703880 A C A A A A A A A A A A A A A A A A A A
3 chr3_67737544 0 67737544 G G G G G G G G C C C C G G G G G G C C
3 chr3_67740407 0 67740407 C C C C C C C C A A A A C C C C C C A A
3 chr3_67749851 0 67749851 A A A A A A A A A A A A A C A A A A A A
3 chr3_67753851 0 67753851 A A A A A A A A A A A A A C A A A A A A
3 chr3_67768523 0 67768523 T T T T T T T T A A A A T T T T T T A A
3 chr3_67781453 0 67781453 C C A A A C C C C C C C C C C C C C C C
3 chr3_67799477 0 67799477 A A A A A A A A C C C C A A A A A A C C
3 chr3_67847327 0 67847327 C C C C C C C C C C A C C C C C C C C C
3 chr3_67882808 0 67882808 A A A A A A A A A A A A A T A A A A A A
3 chr3_67885294 0 67885294 T T T T T T T T T T T T G T T T T T T T
3 chr3_67900929 0 67900929 C C C C C C C C C C C C A C C C C C C C
3 chr3_67901495 0 67901495 C C C C C C C C C G C C C C C C C C G G
3 chr3_67916782 0 67916782 T T T T T T T T T T G T T T T T T T T T
3 chr3_67927246 0 67927246 C C C C C C C C C C C C C C C G C C C C
3 chr3_67931814 0 67931814 C C C C C C C C C G C G C C C C C C C C
3 chr3_67932803 0 67932803 A A A T T T A A A A A A A A A A A A A A
3 chr3_67943550 0 67943550 A A C C C C A A C C C C C C C C C C C C
3 chr3_67967112 0 67967112 G G G G G G G G G G C G G G G G G G G G
3 chr3_67994075 0 67994075 A A A A A A A A A A A A A A A A C C A A
3 chr3_68010276 0 68010276 T T T T T T T T T T T T T T G T T T T T
3 chr3_68031638 0 68031638 A A T T T T A A T T T T T T T T T T T T
3 chr3_68040080 0 68040080 A A A A A A A A A A A A A A A A C C A A
3 chr3_68048725 0 68048725 G G G G G G G G T T T T G G G G G G T T
3 chr3_68061714 0 68061714 G G G G G G G G C C C C G G G G G G C C
3 chr3_68066037 0 68066037 A A A A A A A A T T T T A A A A A A T T
3 chr3_68066607 0 68066607 C G G G G G G G G G G G G G G G G G G G
3 chr3_68068440 0 68068440 C C C C C G C C C C C C C C C C C C C C
3 chr3_68071478 0 68071478 A A A A A A A A A A A C A A A A A A A A
3 chr3_68118718 0 68118718 G G G G G T G G G G G G G G G G G G G G
3 chr3_68215298 0 68215298 C C C C C C C C G G G G C C C C C C G G
3 chr3_68242033 0 68242033 C C G G G G G G G G G G G G G G G G G G
3 chr3_68244679 0 68244679 A A A A A A A A A A A A T T A A A A A A
3 chr3_68265485 0 68265485 C C C C C C C C C C C C C C C C A C C C
3 chr3_68281274 0 68281274 A A A A A A A A C C A A A A A A A A A A
3 chr3_68287431 0 68287431 A A A A A A A A A A A A A A A C A A A A
3 chr3_68303308 0 68303308 G G G G T T G G G G G G G G G G G G G G
3 chr3_68308342 0 68308342 G G G G G G G G C C C C G G G G G G C C
3 chr3_68311590 0 68311590 C C C C C C C C G G G G C C C C C C G G
3 chr3_68353538 0 68353538 G G G G G G G G G G C G G G G G G G G G
3 chr3_68401443 0 68401443 G G G G G G G G G G G G G G G G T T G G
3 chr3_68432643 0 68432643 G G G G G G G G C C C C G G G G G G C C
3 chr3_68439785 0 68439785 A A A A A A A A A A A A A A T T A A A A
3 chr3_68458321 0 68458321 G G G G G G G G G G G G G G T T G G G G
3 chr3_68470192 0 68470192 G G G G G G G G T T T T G G G G G G T T
3 chr3_68483928 0 68483928 T T T T T T T T T T G T T T T T T T G G
3 chr3_68518124 0 68518124 C C C C C C C C C C C G C C C C C C C C
3 chr3_68535417 0 68535417 T T T T T T T T G G G G T T T T T T G G
3 chr3_68542912 0 68542912 C C C C C C C C C C C C C C G G C C C C
3 chr3_68553976 0 68553976 T T T T T T T T T T T T A T T T T T T T
3 chr3_68557049 0 68557049 G G G G G G G G G G G G G G T T G G G G
3 chr3_68561047 0 68561047 A A A A A A A A A A A A A T A A A A A A
3 chr3_68572908 0 68572908 A A A A A A A A A A A A A C A A A A A A
3 chr3_68576334 0 68576334 A A A A A A A A A A A A A T A A A A A A
3 chr3_68627993 0 68627993 C C C C C C C C A A A A C C C C C C A A
3 chr3_68629697 0 68629697 T T T T T T T T G G G G T T T T T T G G
3 chr3_68629776 0 68629776 A A A A A A A A C C C C A A A A A A C C
3 chr3_68653562 0 68653562 C C C C C C C C G G G G C C C C C C G G
3 chr3_68660546 0 68660546 A A A A A A A A A A A A A C A A A A A A
3 chr3_68674899 0 68674899 C C A A A A C C A A A A A A A A A A A A
3 chr3_68680098 0 68680098 T T T T T T T T A A A A T T T T T T A A
3 chr3_68727397 0 68727397 T T T T G T T T T T T T T T T T T T T T
3 chr3_68758341 0 68758341 C C C C C C C C C C C C C C A A C C C C
3 chr3_68762902 0 68762902 C C C C C C C C C C C C C C G G C C C C
3 chr3_68771646 0 68771646 C C C C C C C C C C G G C C C C C C C C
3 chr3_68793227 0 68793227 C C C C C C C C C C C C C C A A C C C C
3 chr3_68835707 0 68835707 C C C C C C C C A A A A C C C C C C A A
3 chr3_68845562 0 68845562 A A A A A A A A A A A A A A A T A A A A
3 chr3_68903238 0 68903238 G G T T G G G G G G G G G G G G G G G G
3 chr3_68931255 0 68931255 A A A A A A A A C C C C A A A A A A C C
3 chr3_68944770 0 68944770 A A A A A A A A A A A A A C A A A A A A
3 chr3_68952697 0 68952697 G G G G G G T T G G G G G G G G G G G G
3 chr3_68957916 0 68957916 C C C C A A C C C C C C C C C C C C C C
3 chr3_68968184 0 68968184 G G G G G G G G G G C G G G G G G G G G
3 chr3_69023628 0 69023628 A A A A A C A A A A A A A A A A A A A A
3 chr3_69025402 0 69025402 A A A A A T A A A A A A A A A A A A A A
3 chr3_69029017 0 69029017 A A A A A A A A A A A A A T A A A A A A
3 chr3_69030262 0 69030262 G G G G G G C C G G G G G G G G G G G G
3 chr3_69047538 0 69047538 G G G G G G G G C G G G G G G G G G G G
3 chr3_69051911 0 69051911 T T T T A T T T T T T T T T T T T T T T
3 chr3_69071306 0 69071306 C C A A A A C C A A A A A A A A A A A A
3 chr3_69088989 0 69088989 T T T T T T T T G T T T T T T T T T T T
3 chr3_69089605 0 69089605 T T T T T T T T A A A A T T T T T T A A
3 chr3_69100275 0 69100275 C C C C C C C C C C C C C C C C C G C C
3 chr3_69141947 0 69141947 A A A A A A A A C C C C A A A A A A C C
3 chr3_69175737 0 69175737 C C C C C C C C C C C C C C G G C C C C
3 chr3_69203781 0 69203781 G G G G G G G G G G G G G G G T G G G G
3 chr3_69206665 0 69206665 C C C C C C C C G G G G C C C C C C G G
3 chr3_69211057 0 69211057 G G G G G G G G C C C C G G G G G G C C
3 chr3_69215560 0 69215560 G G T T T T G G T T T T T T T T T T T T
3 chr3_69248593 0 69248593 A A A A A T A A A A A A A A A A A A A A
3 chr3_69284769 0 69284769 C C C C C C A A C C C C C C C C C C C C
3 chr3_69290160 0 69290160 A A A A A A A A A A A A C C A A C C A A
3 chr3_69296023 0 69296023 T T A A A A T T T T T T T T T T T T T T
3 chr3_69299951 0 69299951 T T T T T T T T T T G T T T T T T T T T
3 chr3_69307237 0 69307237 G G G G G G G G T T T T G G G G G G T T
3 chr3_69312508 0 69312508 A A A A A A A A A A A C A A A A A A C C
3 chr3_69324650 0 69324650 A A A A A A A A A T A A A A A A A A A A
3 chr3_69368632 0 69368632 G G G G G G G G C C C C G G G G G G C C
3 chr3_69387383 0 69387383 G G G G G G G G T T T T G G G G G G T T
3 chr3_69396190 0 69396190 C C C C C C C C G G G G C C C C C C G G
3 chr3_69414223 0 69414223 G G G G G G G G T T G T G G G G G G T T
3 chr3_69460312 0 69460312 A A A A A A A A A A A A A T A A A A A A
3 chr3_69468379 0 69468379 T T T T T T T T G G G G T T T T T T G G
3 chr3_69472653 0 69472653 C C A A A A C C C C C C C C C C C C C C
3 chr3_69498865 0 69498865 A A A A A A A A T T T T A T A A A A T T
3 chr3_69505510 0 69505510 G G G G G G G G G G C G G G G G G G G G
3 chr3_69510018 0 69510018 T T T T T T T T G T G T T T T T T T T T
3 chr3_69539010 0 69539010 G G G G G G G G C G C G G G G G G G C C
3 chr3_69574118 0 69574118 A A A A A A A A C C C C A A A A A A C C
3 chr3_69584120 0 69584120 C C C C C C C C C C C C C C C C G G C C
3 chr3_69613980 0 69613980 G G G G G G G G C C C C G G G G G G C C
3 chr3_69632935 0 69632935 T T T T T T T T G G G G T T T T T T G G
3 chr3_69638906 0 69638906 A A A A A A A A C C C C A A A A A A C C
3 chr3_69647479 0 69647479 T T G T G T T T T T T T T T T T T T T T
3 chr3_69666406 0 69666406 T T T T T T T T G G G G T T T T T T G G
3 chr3_69719471 0 69719471 G G C C C C G G G G G G G G G G G G G G
3 chr3_69745787 0 69745787 T T G G G G T T T T T T T T T T T T T T
3 chr3_69771111 0 69771111 C C C C C C C C C G C C C C C C C C C C
3 chr3_69779126 0 69779126 C C C C C C C C C C C G C C C C C C G G
3 chr3_69823159 0 69823159 G G G G G G G G G G G G C G G G G G G G
3 chr3_69843048 0 69843048 C C C C A C C C C C C C C C C C C C C C
3 chr3_69847055 0 69847055 G G G G G G G G G T G G G G G G G G G G
3 chr3_69875138 0 69875138 C C A C C C C C C C C C C C C C C C C C
3 chr3_69916868 0 69916868 G G C C C G G G G G G G C C C C C C G G
3 chr3_69925380 0 69925380 A A A A A A A A A A A A A A A A C C A A
3 chr3_69925404 0 69925404 C C C C C G C C C C C C C C C C C C C C
3 chr3_69939190 0 69939190 A A A A A A A A A A A A A A A C A A A A
3 chr3_69963413 0 69963413 C C C C C C A A C C C C C C C C C C C C
3 chr3_70005345 0 70005345 C C C C C C A A C C C C C C C C C C C C
3 chr3_70013993 0 70013993 T T G G G G T T T T T T T T T T T T T T
3 chr3_70016107 0 70016107 T T T T T T T T T T T T T T A T T T T T
3 chr3_70033858 0 70033858 G G G G G G G G C C C C G G G G G G C C
3 chr3_70100647 0 70100647 G G G G G G G G G G G G G G T T G G G G
3 chr3_70101116 0 70101116 C C C C C C C C C C C C C G G G G G C C
3 chr3_70104983 0 70104983 C C C C C C C C C C C C C C C C A C C C
3 chr3_70153135 0 70153135 G G C C G G G G G G G G G G G G G G G G
3 chr3_70188106 0 70188106 C C C C A C C C C C C C C C C C C C C C
3 chr3_70197466 0 70197466 T T T T T T T T T T T T T T G G G T T T
3 chr3_70198944 0 70198944 G G G G G G G G G T T T G G G G G G T T
3 chr3_70221437 0 70221437 C C C C C C C C C C C C C C C C G G C C
3 chr3_70249916 0 70249916 C C A C C C C C C C C C C C C C C C C C
3 chr3_70260921 0 70260921 A C A A A A A A A A A A A A A A A A A A
3 chr3_70287400 0 70287400 G G G G G G G G G T G G G G G G G G G G
3 chr3_70302903 0 70302903 T T T T T T T T A A A A T T T T T T A A
3 chr3_70313097 0 70313097 A A A A A A A A A A A A A C A A C C A A
3 chr3_70317448 0 70317448 C C G G G G C C G G G G C C C C C C G G
3 chr3_70338477 0 70338477 A A A A A A A A A A A A A A A C A A A A
3 chr3_70363469 0 70363469 C C A A A A A A A A A A A A A A A A A A
3 chr3_70399117 0 70399117 G T T T T T G G T T T T T T T T T T T T
3 chr3_70411269 0 70411269 C C C G C C C C C C C C C C C C C C C C
3 chr3_70431576 0 70431576 A A A A A A A A C C C C A A A A C C C C
3 chr3_70457920 0 70457920 T T T T T T T T A T A T T T T T T T A A
3 chr3_70470806 0 70470806 C C C C C C C C C G C G C C C C C C C C
3 chr3_70471157 0 70471157 A A A A A A A A C C C C A A A A A A C C
3 chr3_70472538 0 70472538 G G G G G G G G C C C C G G G G G G C C
3 chr3_70498173 0 70498173 C C C C C C C C C C C C C C C C C G C C
3 chr3_70504687 0 70504687 A A A T A A A A A A A A A A A A A A A A
3 chr3_70528661 0 70528661 G G G G G G T T G G G G G G G G G G G G
3 chr3_70550156 0 70550156 G G G G G G G G C C C C G G G G G G C C
3 chr3_70550190 0 70550190 C C C C C C C C C C C C C C A C C C C C
3 chr3_70557333 0 70557333 A T A A A A A A A A A A A A A A A A A A
3 chr3_70581028 0 70581028 A A A A A A A A A A A A A A A A C C A A
3 chr3_70586074 0 70586074 A C A A A A A A A A A A A A A A A A A A
3 chr3_70625870 0 70625870 G G G G G G G G G G G G C G G G G G G G
3 chr3_70661179 0 70661179 G G G G G G G G C C C C G G G G G G C C
3 chr3_70666790 0 70666790 T T T T A T T T T T T T T T T T T T T T
3 chr3_70666993 0 70666993 A A T T T T A A A A A A A A A A A A A A
3 chr3_70673326 0 70673326 A T T T T T T T T T T T T T T T T T T T
3 chr3_70746431 0 70746431 A A A C A A A A A A A A A A A A A A A A
3 chr3_70749571 0 70749571 G G G G G G G G G G G G G G G G T T G G
3 chr3_70770512 0 70770512 T T T T T T G G T T T T T T T T T T T T
3 chr3_70778767 0 70778767 G G G G G G G G G G G G G G C C G G G G
3 chr3_70787303 0 70787303 G G G G G G G G T T T T G G G G G G T T
3 chr3_70862320 0 70862320 G G G G G G G G T T T T G G G G G G T T
3 chr3_70918474 0 70918474 A A A A A A A A A A A A C C A A A A A A
3 chr3_70943534 0 70943534 A A A A A A A A A C A C A A A A A A A A
3 chr3_70944932 0 70944932 A A A A A A A A A A A A A T T T A A A A
3 chr3_70975843 0 70975843 A A A A A A A A A A A A A A A T A A A A
3 chr3_70982952 0 70982952 T T T T T T T T T T G T T T T T T T T T
3 chr3_70992502 0 70992502 G G G G G G G G C C C C G G G G G G C C
3 chr3_71005759 0 71005759 G G G G G G G G G G G G G G G G T T G G
3 chr3_71007989 0 71007989 G G G G G G G G T T T T T T T T T T T T
3 chr3_71035396 0 71035396 G G G G G G G G C G C G G G G G G G G G
3 chr3_71074594 0 71074594 G G G G G G G G C G G G G G G G G G G G
3 chr3_71118080 0 71118080 A A A A A A A A C C A C A A A A A A C C
3 chr3_71129054 0 71129054 T T T T T T T T T T T T G G T T T T T T
3 chr3_71149432 0 71149432 G G G G G G G G C C C C G G G G G G C C
3 chr3_71155982 0 71155982 T T T T G T T T T T T T T T T T T T T T
3 chr3_71170086 0 71170086 A A A A A A A A A A A A C C C C A A A A
3 chr3_71174997 0 71174997 G G C C C C G G C C C C C C C C C C C C
3 chr3_71182682 0 71182682 C C C C C C C C C C C C C C C C A A C C
3 chr3_71198103 0 71198103 T T G T T T T T T T T T T T T T T T T T
3 chr3_71299621 0 71299621 A C C C C C C C C C C C C C C C C C C C
3 chr3_71305038 0 71305038 T T G G G G T T G G G G G G G G G G G G
3 chr3_71338291 0 71338291 A A A A A A A A A A A A A A C C A A A A
3 chr3_71343539 0 71343539 C C C C C C G G C C C C C C C C C C C C
3 chr3_71375916 0 71375916 T T T T A T T T T T T T T T T T T T T T
3 chr3_71377256 0 71377256 C C A A C C C C C C C C C C C C C C C C
3 chr3_71385763 0 71385763 G G G G G G G G G G G G G G G G T T G G
3 chr3_71399080 0 71399080 G G G G G G G G T T T T G G G G G G T T
3 chr3_71403390 0 71403390 C C C C C G C C C C C C C C C C C C C C
3 chr3_71443661 0 71443661 C C C C C C C C C C A C C C C C C C C C
3 chr3_71448275 0 71448275 C C A A C C C C C C C C C C C C C C C C
3 chr3_71469241 0 71469241 G G G G G G G G C C C C G G G G G G C C
3 chr3_71488169 0 71488169 T T T T T T T T T T T T G T T T T T T T
3 chr3_71495024 0 71495024 A A A A A A A A T T T T A A A A A A A A
3 chr3_71500080 0 71500080 T T T T T T T T A A A A T T T T T T A A
3 chr3_71511853 0 71511853 C C C C C C C C C C C C A C C C C C C C
3 chr3_71527148 0 71527148 A A C C C C A A C C C C C C C C C C C C
3 chr3_71556907 0 71556907 G G C C C C C C C C C C C C C C C C C C
3 chr3_71558622 0 71558622 A A A A A T A A A A A A A A A A A A A A
3 chr3_71561798 0 71561798 A A A A A A A A A A A A A A T T A A A A
3 chr3_71575994 0 71575994 T T T T T T T T G T T T T T T T T T T T
3 chr3_71626530 0 71626530 A A A A A A A A A T A T A A A A A A A A
3 chr3_71628798 0 71628798 T T T T T T T T G G G G T T T T T T G G
3 chr3_71637164 0 71637164 C C C C C C C C C C C C C C G G C C C C
3 chr3_71644674 0 71644674 A A A T A A A A A A A A A A A A A A A A
3 chr3_71675780 0 71675780 T T A A T T T T T T T T T T T T T T T T
3 chr3_71679128 0 71679128 G G G G G G G G T T T T G G G G G G T T
3 chr3_71711623 0 71711623 C C A A A A C C A A A A A A A A A A A A
3 chr3_71736284 0 71736284 A A A A A A A A C C C C A A A A A A C C
3 chr3_71736777 0 71736777 A A A A A A A A C C C C A A A A A A C C
3 chr3_71773381 0 71773381 A A A A A A A A A A A C A A A A A A A A
3 chr3_71820837 0 71820837 A A A A A A A A A A A A T T A A A A A A
3 chr3_71828434 0 71828434 G G T T G G G G G G G G G G G G G G G G
3 chr3_71873181 0 71873181 C C C C C C C C C C C C C C A C C C C C
3 chr3_71902834 0 71902834 A A A A A A A A A A A A A A A A C C A A
3 chr3_71909706 0 71909706 T T T T T T T T G G G G T T T T T T G G
3 chr3_71911491 0 71911491 A A A A A A A A C C C C A A A A A A C C
3 chr3_71912938 0 71912938 A A A A A A A A C C C C A A A A A A C C
3 chr3_71942186 0 71942186 A A A A A A A A A C A A A A A A A A A A
3 chr3_72004052 0 72004052 C C C C C G C C C C C C C C C C C C C C
3 chr3_72034859 0 72034859 T T A A A A T T T T T T T T T T T T T T
3 chr3_72037756 0 72037756 T T T T T T T T T T T T T T T T G G T T
3 chr3_72045677 0 72045677 C C C C C C C C C G C C C C C C C C C C
3 chr3_72046177 0 72046177 A A A A A A A A C C C C A A A A A A C C
3 chr3_72053767 0 72053767 C G G G G G C C G G G G G G G G G G G G
3 chr3_72057094 0 72057094 T T G G G G T T G G G G G G G G G G G G
3 chr3_72057500 0 72057500 A A A A A A A A C C C C A A A A A A C C
3 chr3_72093342 0 72093342 A C C C C C A A C C C C C C C C C C C C
3 chr3_72112616 0 72112616 G G G G G G G G G G G G G G G T G G G G
3 chr3_72115170 0 72115170 C C C C C C C C A A A A C C C C C C A A
3 chr3_72125802 0 72125802 C C C C C G C C C C C C C C C C C C C C
3 chr3_72194468 0 72194468 A A A A A A C C A A A A A A A A A A A A
3 chr3_72243871 0 72243871 T T T T T T T T G G G G T T T T T T G G
3 chr3_72274280 0 72274280 G G G G G G G G G G G G G G G T G G G G
3 chr3_72313968 0 72313968 A A A A A C A A A A A A A A A A A A A A
3 chr3_72322581 0 72322581 A A A A A A A A C C C C A A A A A A C C
3 chr3_72371611 0 72371611 C C C C C C C C C C C C C C C C A C C C
3 chr3_72387976 0 72387976 T T T T T T T T A A A A T T T T T T A A
3 chr3_72410391 0 72410391 C C C C C C C C A A A A C C C C C C A A
3 chr3_72516897 0 72516897 G G G G G G G G C C C C G G G G G G C C
3 chr3_72521815 0 72521815 T T T T G T T T T T T T T T T T T T T T
3 chr3_72526626 0 72526626 C C C C C C C C C C C C C C C G C C C C
3 chr3_72540772 0 72540772 G G G G G G G G T T T T G G G G G G T T
3 chr3_72569234 0 72569234 T T T T A A T T T T T T T T T T T T T T
3 chr3_72571247 0 72571247 T T T T T T T T T T T T T T T T G T T T
3 chr3_72600257 0 72600257 C C C C C C G G C C C C C C C C C C C C
3 chr3_72620228 0 72620228 A A A A A A A A A A A A A T A A A A A A
3 chr3_72650620 0 72650620 T T T T T T T T G G G G T T T T T T G G
3 chr3_72679378 0 72679378 C C C C C C C C C C C C C C C C G G C C
3 chr3_72679530 0 72679530 A A T T T T A A A A A A A A A A A A A A
3 chr3_72692615 0 72692615 A A A A A A A A A A A A A A A A T T A A
3 chr3_72731148 0 72731148 G G G G G G G G G G G G G G G G C C G G
3 chr3_72773552 0 72773552 T T T T T T T T T T T T T T T T A A T T
3 chr3_72827156 0 72827156 T T T T T T T T G G G G T T T T T T G G
3 chr3_72827749 0 72827749 T T T T T T T T G G G G T T T T T T G G
3 chr3_72834483 0 72834483 G G G G G G G G G T G G G G G G G G G G
3 chr3_72843283 0 72843283 T T T T T T T T A A A A T T T T T T A A
3 chr3_72873511 0 72873511 C C C C C C C C C C C C C C C C A A C C
3 chr3_72893978 0 72893978 G G G G G G G G G G G G G G C C G G G G
3 chr3_72903724 0 72903724 G G G G G T G G G G G G G G G G G G G G
3 chr3_72914639 0 72914639 C C C C C C C C C C C G C C C C C C C C
3 chr3_72947666 0 72947666 C C A A C C C C C C C C C C C C C C C C
3 chr3_72981969 0 72981969 T T T T T T T T T T T T T T G T T T T T
3 chr3_72984807 0 72984807 T T T T T T T T G G G G T T T T T T G G
3 chr3_72997483 0 72997483 C C C C C C C C C G C C C C C C C C C C
3 chr3_72999811 0 72999811 G G G G G G G G G G G G C G G G G G G G
3 chr3_73004105 0 73004105 C C G G G G C C G G G G G G G G G G G G
3 chr3_73065720 0 73065720 G G C G C C G G G G G G G G G G G G G G
3 chr3_73076093 0 73076093 C C C C C C C C C C C C A C C C C C C C
3 chr3_73086342 0 73086342 G G G G G G G G T T T T G G G G G G T T
3 chr3_73098949 0 73098949 T T T T T T T T T T T T T T A T T T T T
3 chr3_73125000 0 73125000 G G G G T T G G G G G G T T T T G T G G
3 chr3_73142862 0 73142862 A C C C C C C C C C C C C C C C C C C C
3 chr3_73142919 0 73142919 A A A A A A A A C C C C A A A A A A C C
3 chr3_73207005 0 73207005 A A A A A A A A T T T T A A A A A A T T
3 chr3_73211236 0 73211236 C G G G G G G G G G G G G G G G G G G G
3 chr3_73220372 0 73220372 T T T T T T T T T T T T G G T T T T T T
3 chr3_73303662 0 73303662 G G C G G G G G G G G G G G G G G G G G
3 chr3_73322935 0 73322935 T T T T T T T T G G G G T T T T T T G G
3 chr3_73336787 0 73336787 C C C C C G C C C C C C C C C C C C C C
3 chr3_73350068 0 73350068 G G G G G G G G C C C C G G G G G G C C
3 chr3_73367566 0 73367566 G G G G G G G G G G G G G T G G G G G G
3 chr3_73382732 0 73382732 G G G G G T G G G G G G G G G G G G G G
3 chr3_73387468 0 73387468 T T T T T T A T T T T T T T T T T T T T
3 chr3_73414946 0 73414946 T T T T T T T T G T G T T T T T T T T T
3 chr3_73438430 0 73438430 A A A A A A A A A A A A A A A T A A A A
3 chr3_73448431 0 73448431 C C C C C C C C G G G G C C C C C C G G
3 chr3_73471899 0 73471899 T T T T G G T T T T T T G G G G G G T T
3 chr3_73472566 0 73472566 T T T T T T T T T T T T A T T T T T T T
3 chr3_73521756 0 73521756 A A A A A A A A A A A A A C A A A A A A
3 chr3_73573636 0 73573636 C C C C C C C C G G G G C C C C C C G G
3 chr3_73625918 0 73625918 A A A A A A A A A A A A A A A C A A A A
3 chr3_73641053 0 73641053 T T T T T T T T T T T T T T T T G G T T
3 chr3_73644598 0 73644598 A A A A A C A A A A A A A A A A A A A A
3 chr3_73650977 0 73650977 A A A A A A A A A A A A A C A A A A A A
3 chr3_73654485 0 73654485 T T T T T T A T T T T T T T T T T T T T
3 chr3_73658157 0 73658157 T T T T T T T T G T T T T T T T T T T T
3 chr3_73662030 0 73662030 T T T T G T T T T T T T T T T T T T T T
3 chr3_73676579 0 73676579 C C C C C C C C C C C C C C C C G G C C
3 chr3_73682342 0 73682342 T T T T T T T T T T T T T T A A T T T T
3 chr3_73708943 0 73708943 T T T T T T T T T T T T A T T T T T T T
3 chr3_73709059 0 73709059 A C A A A A A A A A A A A A A A A A A A
3 chr3_73740220 0 73740220 G G G T G G G G G G G G G G G G G G G G
3 chr3_73758308 0 73758308 A A A A A A A A A C A A A A A A A A A A
3 chr3_73829977 0 73829977 A A A A A A A A C C C C A A A A A A C C
3 chr3_73830137 0 73830137 G G G G G G G G T T T T G G G G G G T T
3 chr3_73839315 0 73839315 A A A A A A A A T T T T A A A A A A T T
3 chr3_73908348 0 73908348 G G G G C G G G G G G G G G G G G G G G
3 chr3_73918457 0 73918457 G G G G G G G G T T T T G G G G G G T T
3 chr3_73938888 0 73938888 A A C C C C A A A A A A A A A A A A A A
3 chr3_73941142 0 73941142 C C C C C G C C C C C C C C C C C C C C
3 chr3_73942054 0 73942054 T T T T A T T T T T T T T T T T T T T T
3 chr3_73947278 0 73947278 A A A A A A A A C C C C A A A A A A C C
3 chr3_73947866 0 73947866 A A A A C C A A A A A A A A A A A A A A
3 chr3_73966975 0 73966975 G G G G G G T T G G G G G G G G G G G G
3 chr3_73973838 0 73973838 A A A A A A A A T T T T A A A A A A T T
3 chr3_74007921 0 74007921 C C C C C C C C A A A A C C C C C C A A
3 chr3_74010615 0 74010615 G G G G G G G G G G G G C G G G G G G G
3 chr3_74040669 0 74040669 A A A A A A A A C C C C A A A A A A C C
3 chr3_74058626 0 74058626 G G G G G G G G C C C C G G G G G G C C
3 chr3_74071228 0 74071228 T T T T T T T T T T T T A T A A T T T T
3 chr3_74108120 0 74108120 C C C C C C C C G G G G C C C C C C G G
3 chr3_74110110 0 74110110 G G G G G G G G C C C C G G G G G G C C
3 chr3_74113769 0 74113769 C C C C C C C C C C C C G G G G G G C C
3 chr3_74148191 0 74148191 A A A A A A A A T T T T A A A A A A T T
3 chr3_74159520 0 74159520 C C C C C C C C A A A A C C C C C C A A
3 chr3_74160181 0 74160181 C C C C C C C C C C C C C C C C G G C C
3 chr3_74207291 0 74207291 T T T T T T T T G G G G T T T T T T G G
3 chr3_74234886 0 74234886 G G G G G G G G G G G G T T G G G G G G
3 chr3_74243872 0 74243872 T T T T T T T T T T A T T T T T T T T T
3 chr3_74245769 0 74245769 T T T T T T T T G T G T T T T T T T G G
3 chr3_74246206 0 74246206 G G G T G G G G G G G G G G G G G G G G
3 chr3_74293822 0 74293822 A A A A A A A A A A A A A T A A A A A A
3 chr3_74314418 0 74314418 T T G G G G T T G G G G G G G G G G G G
3 chr3_74317441 0 74317441 T T A T T T T T T T T T T T T T T T T T
3 chr3_74336752 0 74336752 A A C C A A A A A A A A A A A A A A A A
3 chr3_74349308 0 74349308 C C C C C C C C C G C G C C C C C C C C
3 chr3_74418557 0 74418557 G G G G G G G G T T T T G G G G G G T T
3 chr3_74501391 0 74501391 C C C C G G C C C C C C C C C C C C C C
3 chr3_74524270 0 74524270 C C C C C C C C C C C C C C C G C C C C
3 chr3_74532498 0 74532498 G G G G G G G G G G G T G G G G G G G G
3 chr3_74543309 0 74543309 T T T T T T T T G T T T T T T T T T T T
3 chr3_74566534 0 74566534 T T T T T T T T T T G T T T T T T T T T
3 chr3_74574540 0 74574540 C C C C C C C C C C C C C C C C A C C C
3 chr3_74593224 0 74593224 G G G G G G G G C C C C G G G G G G C C
3 chr3_74595345 0 74595345 T T T T T T A T T T T T T T T T T T T T
3 chr3_74597907 0 74597907 A A A A A A A A A A A A A T A A A A A A
3 chr3_74615184 0 74615184 A A A A A A A A C C C C A A A A A A C C
3 chr3_74615536 0 74615536 C C C C C C C C G G G G C C C C C C G G
3 chr3_74619500 0 74619500 T T T T T T T T G G G G T T T T T T G G
3 chr3_74640237 0 74640237 C C C C C C C C C G C C C C C C C C C C
3 chr3_74665993 0 74665993 T T T T T T T T G G G G G G G G G G G G
3 chr3_74671438 0 74671438 G G C C C C G G C C C C C C C C C C C C
3 chr3_74686145 0 74686145 A A A A A A A A A C A A A A A A A A A A
3 chr3_74689964 0 74689964 C C C C C C C C C C C C C G C C C C C C
3 chr3_74690978 0 74690978 T T T T T T T T T T T T T T T T G G T T
3 chr3_74727397 0 74727397 T T T T T T T T T T G G T T T T T T T T
3 chr3_74748930 0 74748930 C C A C C C C C C C C C A A C C A A C C
3 chr3_74756460 0 74756460 T T T T T T T T T T T T T T G T T T T T
3 chr3_74760165 0 74760165 T T T T T T T T G G G G T T T T T T G G
3 chr3_74804549 0 74804549 C C C C A C C C C C C C C C C C C C C C
3 chr3_74807640 0 74807640 C C C C C C C C A A A A C C C C C C A A
3 chr3_74833296 0 74833296 G G G G G G G G G T G G G G G G G G G G
3 chr3_74860974 0 74860974 A A T T T T A T T T T T T T T T T T T T
3 chr3_74877770 0 74877770 A A A A A A A A A A A A A C A A A A A A
3 chr3_74887097 0 74887097 C C C C C C C C C C C C C C C C A C C C
3 chr3_74907214 0 74907214 A A A A A A C C A A A A A A A A A A A A
3 chr3_74915380 0 74915380 G G C C C C C C C C C C C C C C C C C C
3 chr3_74917340 0 74917340 T T T T T T G T T T T T T T T T T T T T
3 chr3_74934540 0 74934540 A A A A A A A A A A A A A A A A A T A A
3 chr3_74941044 0 74941044 A A A A A A A A A A A A A C A A A A A A
3 chr3_74953204 0 74953204 A A A A A A A A A A A C A A A A A A C C
3 chr3_74953589 0 74953589 G G G G G G G G G G G G G G G T G G G G
3 chr3_74954713 0 74954713 T T T T T T T T T T T T A T T T T T T T
3 chr3_74958344 0 74958344 C C C C C C C C A A A A C C C C C C A A
3 chr3_74967217 0 74967217 T T T T T T T T T T A T T T T T T T T T
3 chr3_74969212 0 74969212 A A A C A A A A A A A A A A A A A A A A
3 chr3_74993134 0 74993134 A A A A A A A A A C A A A A A A A A A A
3 chr3_75087530 0 75087530 G G T T T T G G T T T T T T T T T T T T
3 chr3_75098988 0 75098988 C C C C C C C C C C C C C C G G C C C C
3 chr3_75108856 0 75108856 A T A A A A A A A A A A A A A A A A A A
3 chr3_75111673 0 75111673 C C C C C G C C C C C C C C C C C C C C
3 chr3_75124617 0 75124617 C C C C C C A C C C C C C C C C C C C C
3 chr3_75132274 0 75132274 A A A A A A A A A A A A A A A A T T A A
3 chr3_75156165 0 75156165 T T T T T T T T G G G G T T T T T T G G
3 chr3_75241619 0 75241619 G T G G G G G T G G G G G G G G G G G G
3 chr3_75264470 0 75264470 A A A A A A A A T T T T A A A A A A T T
3 chr3_75272157 0 75272157 T T T T T T T T A A A A T T T T T T A A
3 chr3_75284049 0 75284049 C C C C C C C C G G G G C C C C C C G G
3 chr3_75284210 0 75284210 A A A T A A A A A A A A A A A A A A A A
3 chr3_75292999 0 75292999 A A A A A A A A A A A A A A A C A A A A
3 chr3_75306062 0 75306062 A A A A A A A A A A A A A A A C A A A A
3 chr3_75331014 0 75331014 C C C C A C C C C C C C C C C C C C C C
3 chr3_75347418 0 75347418 A A A A A A A A T T T T A A A A A A T T
3 chr3_75349946 0 75349946 T T T T A T T T T T T T T T T T T T T T
3 chr3_75351018 0 75351018 C C C C C C A C C C C C C C C C C C C C
3 chr3_75391171 0 75391171 G G G G G G G G G G G G G G C C G G G G
3 chr3_75425098 0 75425098 G G G G G G G G C C C C G G G G G G C C
3 chr3_75447939 0 75447939 G G G G G G G G C G G G G G G G G G G G
3 chr3_75511434 0 75511434 C C C C C C A C C C C C C C C C C C C C
3 chr3_75518368 0 75518368 G G C C C G G G G G G G G G G G G G G G
3 chr3_75519310 0 75519310 C C C C C C C C C G G G C C C C C C C C
3 chr3_75524485 0 75524485 G G G G G G G G T T T T G G G G G G T T
3 chr3_75552397 0 75552397 C C C C C C C C G G G G C C C C C C G G
3 chr3_75577913 0 75577913 C C C C C C C C G G G G C C C C C C G G
3 chr3_75595708 0 75595708 T T T T T T T T A A A A T T T T T T A A
3 chr3_75598493 0 75598493 C C C C C C C C G G G G C C C C C C G G
3 chr3_75602232 0 75602232 G G G G G G G G G G G G C C G G G G G G
3 chr3_75602727 0 75602727 C C C C C C C C C C C C C C C C G G C C
3 chr3_75620347 0 75620347 T T T T T T T T T T T T G T T T T T T T
3 chr3_75665715 0 75665715 C C C C C C C C C C C C C C A A C C C C
3 chr3_75682365 0 75682365 A A A A A A A A C C C C A A A A A A C C
3 chr3_75694738 0 75694738 G G C G G G G G G G G G G G G G G G G G
3 chr3_75696226 0 75696226 A A A A A A A A T T T T A A A A A A T T
3 chr3_75697231 0 75697231 G G G G G G G G C C C C G G G G G G C C
3 chr3_75710113 0 75710113 C C G G C C C C C C C C C C C C C C C C
3 chr3_75730331 0 75730331 G G G G G G G G G T T T G G G G G G T T
3 chr3_75766393 0 75766393 C C A C C C C C C C C C C C C C C C C C
3 chr3_75769462 0 75769462 C C G G G G C C G G G G G G G G G G G G
3 chr3_75784052 0 75784052 A A A A A A A A A A A A A T A A A A A A
3 chr3_75798761 0 75798761 A A A A A A A A C C C C A A A A A A C C
3 chr3_75800321 0 75800321 C C C C C C C C C C C C C C C G C C C C
3 chr3_75821857 0 75821857 T T T T T T T T T T A T T T T T T T T T
3 chr3_75829513 0 75829513 C C C C C C C C G G G G G G G G G G G G
3 chr3_75842678 0 75842678 A A A A A A A A A A A A A A C C A A A A
3 chr3_75849281 0 75849281 T T T T T T T T G G G G T T T T T T G G
3 chr3_75858472 0 75858472 C C C C C C C C G G G G C C C C C C G G
3 chr3_75917232 0 75917232 G G G G G G G G C C C C G G G G G G C C
3 chr3_76053450 0 76053450 G G G G G G G G G G G G G G C G G G G G
3 chr3_76075858 0 76075858 C C C C C C C C C C A C C C C C C C C C
3 chr3_76087493 0 76087493 T T T T T T G T T T T T T T T T T T T T
3 chr3_76095307 0 76095307 G G G G G G G G T T T T G G G G G G T T
3 chr3_76104262 0 76104262 C C C C C C C C A A A A C C C C C C A A
3 chr3_76155646 0 76155646 A A A A A A A A A A A A A A T T A A A A
3 chr3_76167119 0 76167119 A A C C C C A A C C C C C C C C C C C C
3 chr3_76173226 0 76173226 G G G G G G C G G G G G G G G G G G G G
3 chr3_76174890 0 76174890 A A A A A A A A T T T T A A A A A A T T
3 chr3_76189449 0 76189449 T T T T T T T T T T T T T T T T G T T T
3 chr3_76191227 0 76191227 G G G G G G G G G G G G G G G G G T G G
3 chr3_76193294 0 76193294 G G G G G G G G T T G T G G G G G G G G
3 chr3_76248146 0 76248146 C C C C C C C C C C C C A C C C C C C C
3 chr3_76298323 0 76298323 T T T T T T T T T T T T A T T T T T T T
3 chr3_76300354 0 76300354 C C G G G G C C G G G G G G G G G G G G
3 chr3_76303809 0 76303809 A A A A A A A A T T T T A A A A A A T T
3 chr3_76374354 0 76374354 A A A A T T A A A A A A A A A A A A A A
3 chr3_76423921 0 76423921 C C C C C C C C A A A A C C C C C C A A
3 chr3_76470401 0 76470401 T T T T T T T T A A A A T T T T T T A A
3 chr3_76480498 0 76480498 C C C G C C C C C C C C C C C C C C C C
3 chr3_76487212 0 76487212 A A A A A A A A A A A A A C A A A A A A
3 chr3_76489498 0 76489498 G G G G G G G G G G G G G G G G C C G G
3 chr3_76491867 0 76491867 G G G T G G G G G G G G G G G G G G G G
3 chr3_76517778 0 76517778 C C C C C C C C G G G G C C C C C C G G
3 chr3_76524102 0 76524102 T T T T T T T T T T T T T T G T T T T T
3 chr3_76533159 0 76533159 G T G G G G G G G G G G G G G G G G G G
3 chr3_76541670 0 76541670 C C C C A C C C C C C C C C C C C C C C
3 chr3_76547488 0 76547488 G G G G G G G G G G G G G G T T G G G G
3 chr3_76568274 0 76568274 C C C C C C C C C C C C C G C C C C C C
3 chr3_76585987 0 76585987 C C C C C G C C C C C C C C C C C C C C
3 chr3_76610483 0 76610483 T T G G G G T T T T T T T T T T T T T T
3 chr3_76627971 0 76627971 A A A A A A A A C C C C A A A A A A C C
3 chr3_76629708 0 76629708 T T T T T T T T A A A A T T T T T T A A
3 chr3_76633516 0 76633516 C C C C C C C C C C C C C C G G C C C C
3 chr3_76728434 0 76728434 G G G G G G G G C C C C G G G G G G C C
3 chr3_76770864 0 76770864 G G G G G G G G T T T T G G G G G G T T
3 chr3_76798661 0 76798661 C C C C C C C C C C C C C C A A C C C C
3 chr3_76839873 0 76839873 G G G G G G G G C C C C G G G G G G C C
3 chr3_76847154 0 76847154 T T T T T T T T G G G G T T T T T T G G
3 chr3_76856451 0 76856451 C C C C C C C C A A A A C C C C C C A A
3 chr3_76877691 0 76877691 C C C C C C C C C C C C C C C C G G C C
3 chr3_76887865 0 76887865 C C C C A A C C C C C C C C C C C C C C
3 chr3_76893894 0 76893894 T T T T T T T T G G G G T T T T T T G G
3 chr3_76940850 0 76940850 C C C C C C G G C C C C C C C C C C C C
3 chr3_76972283 0 76972283 G G G T G G G G G G G G G G G G G G G G
3 chr3_76973675 0 76973675 A A A A A A A A A A C C A A A A A A A A
3 chr3_76975318 0 76975318 G G G G C C G G G G G G G G G G G G G G
3 chr3_76979885 0 76979885 T T T T T T T T G G G G T T T T T T G G
3 chr3_76991795 0 76991795 T T T T T T T T T T T T T T G G T T T T
3 chr3_77063955 0 77063955 A A A A A A A A A A A T A A A A A A A A
3 chr3_77077972 0 77077972 C C C C C C C C C C C C C C C C G G C C
3 chr3_77097648 0 77097648 G G T T T T G G G G G G G G G G G G G G
3 chr3_77155458 0 77155458 G G G G G T G G G G G G G G G G G G G G
3 chr3_77201079 0 77201079 A A A A A A A A A A A A C C A A A A A A
3 chr3_77231380 0 77231380 C C C C C C C C G G G G C C C C C C G G
3 chr3_77271995 0 77271995 C C A A A A C C A A A A A A A A A A A A
3 chr3_77281063 0 77281063 C C C C C C C C C C C C C C C C A C C C
3 chr3_77303440 0 77303440 C C C C C C C C C C C C C C C C A A C C
3 chr3_77327141 0 77327141 T T G T T T T T T T T T T T T T T T T T
3 chr3_77341555 0 77341555 G T G G G G G G G G G G G G G G G G G G
3 chr3_77360736 0 77360736 C C C C C C C G C C C C C C C C C C C C
3 chr3_77361276 0 77361276 C C C C C C C C C C C C C G C C C C C C
3 chr3_77367378 0 77367378 T T T T T T T T T T T T T T A A T T T T
3 chr3_77370585 0 77370585 G G G G G G G G C C C C G G G G G G C C
3 chr3_77380711 0 77380711 C C C C C C C C C C C C G G C C C C C C
3 chr3_77383982 0 77383982 C C C C C C C C C C C C C C C C A C C C
3 chr3_77386232 0 77386232 G G G G G G G G G G G G G G C G G G G G
3 chr3_77390623 0 77390623 C C C C C C C C G G G G C C C C C C G G
3 chr3_77414799 0 77414799 G G G G G G G G T T T T G G G G G G T T
3 chr3_77418390 0 77418390 G G G G G G G G C C C C G G G G G G C C
3 chr3_77439148 0 77439148 C C C C A C C C C C C C C C C C C C C C
3 chr3_77453419 0 77453419 C C A A A A C C A A A A A A A A A A A A
3 chr3_77461016 0 77461016 C C C C C C C C G G G G C C C C C C G G
3 chr3_77483919 0 77483919 C C C C C C C C A A A A C C C C C C A A
3 chr3_77504560 0 77504560 A A T T T T A A T T T T T T T T T T T T
3 chr3_77510135 0 77510135 A A A A A A A A A A A A C C A A A A A A
3 chr3_77539299 0 77539299 A A A A A A A A A A A A A A A A A T A A
3 chr3_77546500 0 77546500 C C G G G G G G G G G G G G G G G G G G
3 chr3_77547847 0 77547847 G G G G G G G G G G G G G G T T G G G G
3 chr3_77558705 0 77558705 A A A A A A A A A A A A T T A A A A A A
3 chr3_77560364 0 77560364 G G C C C C C C C C C C G G G G G G C C
3 chr3_77561509 0 77561509 T T T T T T T T T T T T T T A T T T T T
3 chr3_77563032 0 77563032 C C C C C C C C A A A A C C C C C C A A
3 chr3_77604200 0 77604200 C C C C C C C C C C C C G G C C C C C C
3 chr3_77634423 0 77634423 G G G G G G G G G G G G G G G T G G G G
3 chr3_77634803 0 77634803 A C A A A A C C A A A A A A A A A A A A
3 chr3_77639561 0 77639561 A A A A A A A A A A A A A A A T A A A A
3 chr3_77648197 0 77648197 G G C G G G G G G G G G G G G G G G G G
3 chr3_77657503 0 77657503 G G C C C C G G G G G G G G G G C C G G
3 chr3_77675288 0 77675288 C C C C G G C C C C C C C C C C C C C C
3 chr3_77676094 0 77676094 A A A A A T A A A A A A A A A A A A A A
3 chr3_77682726 0 77682726 A C C C C C C C C C C C C C C C C C C C
3 chr3_77689991 0 77689991 G G G G G G G G G G G G G G G T G G G G
3 chr3_77706551 0 77706551 T T T T T T T T T T T T G G T T T T T T
3 chr3_77765781 0 77765781 A A A A A A A A T T T T A A A A A A T T
3 chr3_77770335 0 77770335 G G G G G G G G G G G G C C G G G G G G
3 chr3_77780100 0 77780100 C C C C C C C C A A A A C C C C C C A A
3 chr3_77783991 0 77783991 G G G G G G G G T T T T G G G G G G T T
3 chr3_77789887 0 77789887 C C C C C C C C G G G G C C C C C C G G
3 chr3_77804282 0 77804282 C C C C C C C C G G G G C C C C C C G G
3 chr3_77815972 0 77815972 T T T T T T T T G G G G T T T T T T G G
3 chr3_77849471 0 77849471 T T A A A A T T A A A A A A T T A A A A
3 chr3_77869415 0 77869415 A A A A A C A A A A A A A A A A A A A A
3 chr3_77884536 0 77884536 G G G G G G G G G G G G C G G G G G G G
3 chr3_77889930 0 77889930 G G G G G G G G C C C C G G G G G G C C
3 chr3_77939338 0 77939338 A A A A A T A A A A A A A A A A A A A A
3 chr3_77942154 0 77942154 G G G G G G G G C G C C G G G G G G G G
3 chr3_77975933 0 77975933 C C C C C C C C A A A A C C C C C C A A
3 chr3_77983565 0 77983565 A A A A A A A A A A A A A C A A A A A A
3 chr3_77987876 0 77987876 G G G G G T G G G G G G G G G G G G G G
3 chr3_78007548 0 78007548 C C A A A A C C C C C C C C C C C C C C
3 chr3_78024210 0 78024210 G G G T G G G G G G G G G G G G G G G G
3 chr3_78027836 0 78027836 T T A A A A T T A A A A A A A A A A A A
3 chr3_78052396 0 78052396 A A A A A A A A A A A A A A T T A A A A
3 chr3_78059064 0 78059064 A A A A A A A A T T T T A A A A A A T T
3 chr3_78063968 0 78063968 T T T T T T T T G G G G T T T T T T G G
3 chr3_78065284 0 78065284 G G G G G G G G C C C C G G G G G G C C
3 chr3_78069078 0 78069078 A A A A A T A A A A A A A A A A A A A A
3 chr3_78071916 0 78071916 T T G T T T T T T T T T T T T T T T T T
3 chr3_78091659 0 78091659 G G G G G G G G G G G G G G G G G T G G
3 chr3_78091834 0 78091834 T T T T T T T T T T G T T T T T T T T T
3 chr3_78093904 0 78093904 A A A A A A A A A C A C A A A A A A C C
3 chr3_78134185 0 78134185 A A A A A A A A A A A A A A A A C C A A
3 chr3_78166719 0 78166719 C C C C C C C C A A A A C C C C C C A A
3 chr3_78176235 0 78176235 T T G G G G T T T T T T T T T T T T T T
3 chr3_78198752 0 78198752 C C C C C C C C A A A A C C C C C C A A
3 chr3_78198806 0 78198806 G G G G G G G G G G G G G G G G C C G G
3 chr3_78220260 0 78220260 A T A A A A A A A A A A A A A A A A A A
3 chr3_78221002 0 78221002 A C A A A A A A A A A A A A A A A A A A
3 chr3_78240253 0 78240253 C C G G G G G G G G G G G G G G G G G G
3 chr3_78241613 0 78241613 C C C C C C C C C C C C C C C G C C C C
3 chr3_78266541 0 78266541 G G G G G G G G T T T T G G G G G G T T
3 chr3_78277077 0 78277077 C C C C C C C C C C G G C C C C C C C C
3 chr3_78312224 0 78312224 A A A A A A A A C C C C A A A A A A C C
3 chr3_78380234 0 78380234 T T T T T T T T T T T T T T T T G T T T
3 chr3_78399004 0 78399004 T T T T T T T T T T T T T T T T G T T T
3 chr3_78401582 0 78401582 T T T T T T T T G G G G T T T T T T G G
3 chr3_78403539 0 78403539 G G G G G G G G G G G G G G G G C G G G
3 chr3_78404750 0 78404750 A A A A A A A A C C C C A A A A A A C C
3 chr3_78409826 0 78409826 A T T T T T T T T T T T T T T T T T T T
3 chr3_78430225 0 78430225 C C C C C C C C A A A A C C C C C C A A
3 chr3_78438834 0 78438834 A A A A A A A A A A A A C C A A C C A A
3 chr3_78439610 0 78439610 C C C C A C C C C C C C C C C C C C C C
3 chr3_78441603 0 78441603 C C G G G G C C G G G G G G G G G G G G
3 chr3_78462487 0 78462487 C C C C C C C C A A A A C C C C C C A A
3 chr3_78464409 0 78464409 G G G G G G G G G G G G G T G G G G G G
3 chr3_78476866 0 78476866 G G G G G G G G T T T T G G G G G G T T
3 chr3_78488710 0 78488710 A A A A A A A A T T T T A A A A A A T T
3 chr3_78500818 0 78500818 C C C C C C C C C C C C C C C C A A C C
3 chr3_78502431 0 78502431 A A A A C C A A A A A A A A A A A A A A
3 chr3_78511790 0 78511790 A T T T T T T T T T T T T T T T T T T T
3 chr3_78523022 0 78523022 G G G G C G G G G G G G G G G G G G G G
3 chr3_78524345 0 78524345 C C C C C C C C G G G G C C C C C C G G
3 chr3_78574265 0 78574265 C C C C A C C C C C C C C C C C C C C C
3 chr3_78574382 0 78574382 G G G G G G G G G T G G G G G G G G G G
3 chr3_78591382 0 78591382 C C C C C C C C A A A A C C C C C C A A
3 chr3_78592200 0 78592200 C C C C C C C C G G G G C C C C C C G G
3 chr3_78607915 0 78607915 G G G G G G G G C C C C G G G G G G C C
3 chr3_78625659 0 78625659 T T T T T T T T T T G T T T T T T T T T
3 chr3_78627326 0 78627326 T T G T T T T T T T T T T T T T T T T T
3 chr3_78630600 0 78630600 G G G G G G G G T T T T G G G G G G T T
3 chr3_78632600 0 78632600 A A C C A C A A A A A A A A A A A A A A
3 chr3_78649783 0 78649783 T T T T T T T T G G G G T T T T T T G G
3 chr3_78707466 0 78707466 G G G G G G G G G G C G G G G G G G G G
3 chr3_78715337 0 78715337 C C A A A A C C C C C C C C C C C C C C
3 chr3_78717848 0 78717848 C C C C C C C C G G G G C C C C C C G G
3 chr3_78723905 0 78723905 G G G G G G G G G G G G C C G G G G G G
3 chr3_78790165 0 78790165 T T T T T T T T T T A T T T T T T T T T
3 chr3_78792310 0 78792310 A C A A A A C C A A A A A A A A A A A A
3 chr3_78830048 0 78830048 T T T T G T T T T T T T T T T T T T T T
3 chr3_78862280 0 78862280 A A A A A A A A A A A A A A A A C C A A
3 chr3_78863379 0 78863379 C C C C C C C C G G G G C C C C C C G G
3 chr3_78884788 0 78884788 A A A A A A A A A A A A A A C C A A A A
3 chr3_78953772 0 78953772 T T G G G T T T T T T T T T T T T T T T
3 chr3_78971756 0 78971756 C C A A A A C C C C C C C C C C C C C C
3 chr3_79038843 0 79038843 C C G G G G G G G G G G G G G G G G G G
3 chr3_79044337 0 79044337 G G C C G G G G G G G G G G G G G G G G
3 chr3_79083753 0 79083753 T T T T T T T T G G G G T T T T T T G G
3 chr3_79127990 0 79127990 A A A A A A A A T T T T A A A A A A T T
3 chr3_79132766 0 79132766 A A A A A A A A A A A A A T A A A A A A
3 chr3_79132977 0 79132977 G G G G G G G G T T T T G G G G G G T T
3 chr3_79135707 0 79135707 T T G G G G G T G G G G G G G G G G G G
3 chr3_79158015 0 79158015 A A T T T T A A T T T T T T T T T T T T
3 chr3_79160175 0 79160175 A A A A A A A A C C C C A A A A A A C C
3 chr3_79165567 0 79165567 T T T T T T T T A A A A T T T T T T A A
3 chr3_79166370 0 79166370 G G G G G G G G T T T T G G G G G G T T
3 chr3_79187224 0 79187224 A A A A A A A A A A A A A A C C A A A A
3 chr3_79204407 0 79204407 A A A A A A A A C C C C A A A A A A C C
3 chr3_79217505 0 79217505 A A A A A A A A A A A A A A T T A A A A
3 chr3_79240164 0 79240164 A A A A A A A A T T T T A A A A A A T T
3 chr3_79255128 0 79255128 G G T T G T G G G G G G G G G G G G G G
3 chr3_79266900 0 79266900 G G G G G G G G G G G G C G G G G G G G
3 chr3_79279544 0 79279544 T T T T T T T T T T T T T T T T A T T T
3 chr3_79290556 0 79290556 C C C C A C C C C C C C C C C C C C C C
3 chr3_79313769 0 79313769 A A A A A A A A C C C C A A A A A A C C
3 chr3_79329482 0 79329482 T T T T T T T T G G G G T T T T T T G G
3 chr3_79359218 0 79359218 G G G G G G G G G G G G G G G G G T G G
3 chr3_79382276 0 79382276 A A A A A A A A T T T T A A A A A A T T
3 chr3_79419487 0 79419487 A A A A A A A A T T T T A A A A A A T T
3 chr3_79435995 0 79435995 T T T T T T T T G G G G T T T T T T G G
3 chr3_79456285 0 79456285 C C C C C C C C C C C C C C A C C C C C
3 chr3_79459171 0 79459171 T T T T T T T T T T T T T T A A T T T T
3 chr3_79489856 0 79489856 A T A A A T A A A A A A A A A A A A A A
3 chr3_79491414 0 79491414 C C C C C C C C G G G G C C C C C C G G
3 chr3_79497721 0 79497721 T T T T T T T T A T T T T T T T T T T T
3 chr3_79499074 0 79499074 A A A A A A A A C C C C C C C C C C C C
3 chr3_79502649 0 79502649 A A A A A A A A A A A A A A T T A A A A
3 chr3_79503102 0 79503102 T T T T T T T T A A A A T T T T T T A A
3 chr3_79513554 0 79513554 C C C C C C C C C C C C C C C C A C C C
3 chr3_79518593 0 79518593 T T T T G T T T G G G G T T T T T T G G
3 chr3_79524362 0 79524362 G G T T G T G G T T T T G G G G G G T T
3 chr3_79528212 0 79528212 T T T T T T T T T T T T G T T T T T T T
3 chr3_79558556 0 79558556 G G G G G G G G G G G G C C C C C C G G
3 chr3_79565176 0 79565176 C C C C A C C C C C C C C C C C C C C C
3 chr3_79580725 0 79580725 G G G G G T G G G G G G G G G G G G G G
3 chr3_79590278 0 79590278 T T T T T T T T G G G G T T T T T T G G
3 chr3_79632774 0 79632774 C C C C C C C C C C A C C C C C C C C C
3 chr3_79640078 0 79640078 A A A A A A A A C C C C A A A A A A C C
3 chr3_79653539 0 79653539 A A A A A A A A C C C C A A A A A A C C
3 chr3_79662322 0 79662322 C C C C C C C C C C C C A C C C C C C C
3 chr3_79668252 0 79668252 C C C C C C C C C C C C C C C C C G C C
3 chr3_79669351 0 79669351 T T T T T T T T G G T T T T T T T T T T
3 chr3_79684901 0 79684901 G G T T G G G G G G G G G G G G G G G G
3 chr3_79685608 0 79685608 G G G G G G G G G G G G C G G G G G G G
3 chr3_79710899 0 79710899 C C C C C C C C G G G G C C C C C C G G
3 chr3_79712152 0 79712152 G G G G G G G G T T T T G G G G G G T T
3 chr3_79717227 0 79717227 G G G G G G G G T T T T G G G G G G T T
3 chr3_79733403 0 79733403 G G G G G G G G C C C C G G G G G G C C
3 chr3_79735202 0 79735202 G G G G G G C G G G G G G G G G G G G G
3 chr3_79751927 0 79751927 G G G G G G G G G G G G G G G G C C G G
3 chr3_79777330 0 79777330 G G G G G G G G G G G G G T G G G G G G
3 chr3_79788812 0 79788812 C C C C C C C C G G G G C C C C C C G G
3 chr3_79842469 0 79842469 T T T T T T T T G G G G T T T T T T G G
3 chr3_79856592 0 79856592 A A A A A A C C A A A A A A A A A A A A
3 chr3_79861521 0 79861521 C C C C C C C C A A A A C C C C C C A A
3 chr3_79879019 0 79879019 A A A A A A A A A A A A A T A A A A A A
3 chr3_79881289 0 79881289 A A A A A A A A A A A A A A A C A A A A
3 chr3_79890938 0 79890938 A A A A A A A A T T T T T T T T T T T T
3 chr3_79954115 0 79954115 A A A A A A A A C C C C A A A A A A C C
3 chr3_79966371 0 79966371 G G G G G G G G C G C G G G C C G G G G
3 chr3_79971797 0 79971797 G G C C C G G G G G G G G G G G G G G G
3 chr3_79984142 0 79984142 G G G G G G G G T T T T G G G G G G T T
3 chr3_79984689 0 79984689 C C C C C C C C C G C G C C C C C C C C
3 chr3_79990014 0 79990014 A A A A A A A A T T T T A A A A A A T T
3 chr3_80010528 0 80010528 C C C C C C C C G G G G C C C C C C G G
3 chr3_80026516 0 80026516 A A A A A A A A T T T T A A A A A A T T
3 chr3_80043670 0 80043670 A A A A A A A A T T T T T T T T T T T T
3 chr3_80081943 0 80081943 T T T T T T T T T T T T T T T T G G T T
3 chr3_80087017 0 80087017 C C C C C C C C C C C C A C C C C C C C
3 chr3_80094661 0 80094661 C C C C C G C C C C C C C C C C C C C C
3 chr3_80141204 0 80141204 C G G G G G G G C C C C C C C C C C C C
3 chr3_80175752 0 80175752 A A A A A A A A A A A A A C A A A A A A
3 chr3_80185491 0 80185491 A A A A A A A A A A A A A A A A C C A A
3 chr3_80203502 0 80203502 G G G G T T G G G G G G G G G G G G G G
3 chr3_80203922 0 80203922 C C C C C C C C C C C C A C C C C C C C
3 chr3_80225242 0 80225242 A A A A A A A A A A A A C C C C A A A A
3 chr3_80237341 0 80237341 G G G G G G G G G G G G C C G G G G G G
3 chr3_80263358 0 80263358 T T T T T T T T G T T T T T T T T T T T
3 chr3_80287125 0 80287125 A A T T T T A A T T T T T T T T T T T T
3 chr3_80289570 0 80289570 G G G G G G G G T T T T G G G G G G T T
3 chr3_80318919 0 80318919 C C C C C C C C C C C C C C G G C C C C
3 chr3_80320419 0 80320419 A T T T T T T T T T T T T T T T T T T T
3 chr3_80326567 0 80326567 A A T T T T A A A A A A A A A A A A A A
3 chr3_80330587 0 80330587 G G G G G G G G C C C C G G G G G G C C
3 chr3_80339301 0 80339301 C C C C C C C C G G G G C C C C C C G G
3 chr3_80451897 0 80451897 C C C C C C C C C C C C C G C C C C C C
3 chr3_80461108 0 80461108 C C C C C C C C G G G G C C C C C C G G
3 chr3_80495503 0 80495503 T T T T T T T T T T T T G G T T T T T T
3 chr3_80508033 0 80508033 A A A A A A A A A A A A A C A A A A A A
3 chr3_80509850 0 80509850 G G G G G G G G G G G G G G G T G G G G
3 chr3_80513890 0 80513890 C C C C C G C C C C C C C C C C C C C C
3 chr3_80520584 0 80520584 G G G G G G G G G G G T G G G G G G G G
3 chr3_80538535 0 80538535 C C C C C C G G C C C C C C C C C C C C
3 chr3_80543005 0 80543005 C C C C C C C C C C A C C C C C C C C C
3 chr3_80557199 0 80557199 G G G G G G G G T T T T G G G G G G T T
3 chr3_80622936 0 80622936 T T T T T T T T T T T T T T G G T T T T
3 chr3_80637802 0 80637802 G G G G G G C G G G G G G G G G G G G G
3 chr3_80644646 0 80644646 T T T T T T T T T T T T T T G T T T T T
3 chr3_80654327 0 80654327 G G G G G G G G C C C C G G G G G G C C
3 chr3_80660498 0 80660498 T T T T T T T T A A A A T T T T T T A A
3 chr3_80700687 0 80700687 A A A A A A A A A A A A A A A T A A A A
3 chr3_80703787 0 80703787 G G G G G G G G C C C C G G G G G G C C
3 chr3_80713300 0 80713300 C C C C C C C C G G G G C C C C C C G G
3 chr3_80773118 0 80773118 A A A A A A A A T T T T A A A A A A T T
3 chr3_80807229 0 80807229 A A A A A A A A A T A A A A A A A A A A
3 chr3_80811829 0 80811829 A A C C C C C C C C C C C C C C C C C C
3 chr3_80816176 0 80816176 A A A A A A A A T T T T A A A A A A T T
3 chr3_80842328 0 80842328 G G C G G G G G G G G G G G G G G G G G
3 chr3_80843804 0 80843804 T T G G G G T T G G G G G G G G G G G G
3 chr3_80864208 0 80864208 A A A A A A A A A C A A A A A A A A A A
3 chr3_80866211 0 80866211 C C C C C C C C C C C C A A C C C C C C
3 chr3_80882390 0 80882390 A A A A A A A A A A A A A C A A A A A A
3 chr3_80911686 0 80911686 T T A T A A T T T T T T T T T T T T T T
3 chr3_80927795 0 80927795 T T T T T T T T G G G G T T T T T T G G
3 chr3_80937873 0 80937873 A A T T T T A A A A A A A A A A A A A A
3 chr3_80948077 0 80948077 G G G G G G G G C C C C G G G G G G C C
3 chr3_80951655 0 80951655 T T T T T T T T A A A A T T T T T T A A
3 chr3_80952449 0 80952449 C C C C C C C C C C C C A C C C C C C C
3 chr3_80957764 0 80957764 G G G G G G G G G T G T G G G G G G G G
3 chr3_80967740 0 80967740 T T T T T T G T T T T T T T T T T T T T
3 chr3_80968371 0 80968371 C C C C C C C C C C C C A A C C C C C C
3 chr3_80993790 0 80993790 C C C C A C C C C C C C C C C C C C C C
3 chr3_81019969 0 81019969 A A A A A A A A A A A A A A T T A A A A
3 chr3_81079669 0 81079669 T T T T G T T T T T T T T T T T T T T T
3 chr3_81110371 0 81110371 A A A A A A A A C C C C A A A A A A C C
3 chr3_81113648 0 81113648 A A A A A A A A C C C C A A A A A A C C
3 chr3_81138568 0 81138568 T T T T T T T T G G G G T T T T G G G G
3 chr3_81139302 0 81139302 T T T T T T T T T T T T T T A A T T T T
3 chr3_81141993 0 81141993 T T T T T T T T T T T T T T T T G G T T
3 chr3_81145818 0 81145818 C C C C C C C C G G C G C C C C C C C C
3 chr3_81148105 0 81148105 T T G T T T T T T T T T T T T T T T T T
3 chr3_81152012 0 81152012 T T T T T T T T G G G G T T T T T T G G
3 chr3_81170686 0 81170686 C C C G C C C C C C C C C C C C C C C C
3 chr3_81183098 0 81183098 A A A A A A A A A C A A A A A A A A A A
3 chr3_81191340 0 81191340 T T T T T T T T T T T T T T T T G G T T
3 chr3_81193707 0 81193707 G G G G G G G G G G G G C C G G G G G G
3 chr3_81219480 0 81219480 A A A A A A A A A C C C A A A A A A C C
3 chr3_81227792 0 81227792 G G G G G G G G G G C G G G G G G G G G
3 chr3_81231673 0 81231673 T T T T T T T T G G G G T T T T T T G G
3 chr3_81250878 0 81250878 C C C C C C C C A A A A C C C C C C A A
3 chr3_81273347 0 81273347 C C C C C C C C A C C C C C C C C C C C
3 chr3_81274845 0 81274845 T T T T T T T T T T T T G T T T T T T T
3 chr3_81394619 0 81394619 C C C C C C A C C C C C C C C C C C C C
3 chr3_81396299 0 81396299 A A A A A A A A C C C C A A A A A A C C
3 chr3_81400606 0 81400606 T T T T T T T T G T G T T T T T T T T T
3 chr3_81404987 0 81404987 T T T T T T T T A A A A T T T T T T A A
3 chr3_81453513 0 81453513 C C C C C C C C G G G G C C C C C C G G
3 chr3_81468955 0 81468955 G G G G G G G G T T T T G G G G G G T T
3 chr3_81484035 0 81484035 G G G G C G G G C C C C G G G G G G C C
3 chr3_81494106 0 81494106 A T A A A T T T T T T T T T T T T T T T
3 chr3_81522468 0 81522468 C C G G G G C C G G G G G G G G G G G G
3 chr3_81529779 0 81529779 A C C C C C A A C C C C C C C C C C C C
3 chr3_81533407 0 81533407 C C C C C C C C A A A A C C C C C C A A
3 chr3_81543264 0 81543264 T T T T T T T T T T T T T T G T T T T T
3 chr3_81557105 0 81557105 G G G G G G G G T T T T G G G G G G T T
3 chr3_81581203 0 81581203 G G G G G G G G T T T T G G G G G G T T
3 chr3_81588455 0 81588455 A A A A A A A A A A A C A A A A A A A A
3 chr3_81595296 0 81595296 G G G G G G G G G G G G C G C G G G G G
3 chr3_81600124 0 81600124 G G G G G G G G G G G G G G G G T T G G
3 chr3_81679495 0 81679495 A A C C C C A C C C C C C C C C C C C C
3 chr3_81717242 0 81717242 G G G G G G G T G G G G G G G G G G G G
3 chr3_81726759 0 81726759 C C C C C C C C C C C C C C C C A A C C
3 chr3_81731808 0 81731808 G G G G G T G G G G G G G G G G G G G G
3 chr3_81736772 0 81736772 A A A A A A A A A A A A A A A A A C A A
3 chr3_81741194 0 81741194 G G G G G G G G G T G G G G G G G G G G
3 chr3_81787374 0 81787374 C C C C C C C C C C C G C C C C C C C C
3 chr3_81793498 0 81793498 A A C C A A A A A A A A A A A A A A A A
3 chr3_81798484 0 81798484 A A A A A A A A T T T T A A A A A A T T
3 chr3_81814043 0 81814043 C C C C C C A C C C C C C C C C C C C C
3 chr3_81831721 0 81831721 T T T T T T T T A A T T T T T T T T T T
3 chr3_81856391 0 81856391 C C C C C C C C G G G G G G G G G G G G
3 chr3_81887344 0 81887344 C C C C C C C C C C C C C C C G C C C C
3 chr3_81924297 0 81924297 T T T T T T T T T T T T T T T T G G T T
3 chr3_81961452 0 81961452 C C A A A A C C A A A A A A A A A A A A
3 chr3_81965900 0 81965900 C C C C C C C C C C C C C C C C C G C C
3 chr3_81969535 0 81969535 T T T T T T T T T T T T G G T T T T T T
3 chr3_81975067 0 81975067 C C C C C C C C C C C C C G C C C C C C
3 chr3_81981628 0 81981628 A A A A A A A A A A A A A A A T A A A A
3 chr3_81993976 0 81993976 G G G G G G G G G G G G G G C C G G G G
3 chr3_81994725 0 81994725 G G G G G G G G G G G G G G G G T T G G
3 chr3_81998123 0 81998123 A A A A A A A A A A A T A A A A A A A A
3 chr3_82007642 0 82007642 C C G G G G C C G G G G G G G G G G G G
3 chr3_82023919 0 82023919 T T T T T T T T T T T T A T T T T T T T
3 chr3_82078431 0 82078431 T T T T T T T T T T G T T T T T T T T T
3 chr3_82102954 0 82102954 A A A A A A A A C C C C A A A A A A C C
3 chr3_82114625 0 82114625 A A C C A C A A A A A A A A A A A A A A
3 chr3_82143942 0 82143942 G G C C C G G G G G G G G G G G G G G G
3 chr3_82149014 0 82149014 G G C C C C C G C C C C C C C C C C C C
3 chr3_82151217 0 82151217 G G G G G G G T G G G G G G G G G G G G
3 chr3_82161805 0 82161805 T T T T T T T T T T G T T T T T T T T T
3 chr3_82162693 0 82162693 C C C C C C C C C C C C C C C C C G C C
3 chr3_82205243 0 82205243 T T T T T T T T G G G G T T T T T T G G
3 chr3_82213650 0 82213650 C C C C C C C C C C C C C C C C G G C C
3 chr3_82232739 0 82232739 A A T T T T T T T T T T T T T T T T T T
3 chr3_82240145 0 82240145 C C A A A A A A A A A A A A A A A A A A
3 chr3_82282065 0 82282065 C C C C C C C C C C C C C C G G C C C C
3 chr3_82289853 0 82289853 G G C G G G G G G G G G G G G G G G G G
3 chr3_82303518 0 82303518 C C C C C C C C C C C C C C C G C C C C
3 chr3_82309268 0 82309268 T T T T T T T T A T T T T T T T T T T T
3 chr3_82322163 0 82322163 T T T T G T T T T T T T T T T T T T T T
3 chr3_82326797 0 82326797 C C C C A C C C C C C C C C C C C C C C
3 chr3_82347320 0 82347320 A C A A A A A A A A A A A A A A A A A A
3 chr3_82390702 0 82390702 C C C C C C C C A A A A C C C C C C A A
3 chr3_82392126 0 82392126 C C C C C C C C C C C C C C C C A A C C
3 chr3_82410234 0 82410234 T T G T T T T T T T T T T T T T T T T T
3 chr3_82419664 0 82419664 A A A A A A A A A T A A A A A A A A T T
3 chr3_82424126 0 82424126 G G G G G G G G C C C C G G G G G G C C
3 chr3_82439233 0 82439233 T T T T T T T T G G G G T T T T T T G G
3 chr3_82498273 0 82498273 C C C C C C C C C C C C C G C C C C C C
3 chr3_82543674 0 82543674 G G G G G G G G G T G T G G G G G G T T
3 chr3_82551070 0 82551070 G G G G G G G G G T G G G G G G G G G G
3 chr3_82598579 0 82598579 A A A A A A A A A A A A A A A A T T A A
3 chr3_82605256 0 82605256 T T T T T T A T T T T T T T T T T T T T
3 chr3_82613805 0 82613805 G G G G G G G G G G C G G G G G G G G G
3 chr3_82676985 0 82676985 C C C C C C C C A C C C C C C C C C C C
3 chr3_82731661 0 82731661 G G C C G G G G G G G G G G G G G G G G
3 chr3_82740634 0 82740634 A A A A A A A A C C C C A A A A A A C C
3 chr3_82746317 0 82746317 A A A A T T A A A A A A A A A A A A A A
3 chr3_82756186 0 82756186 G G G G G G G G C C C C G G G G G G C C
3 chr3_82786738 0 82786738 A A A A A A A A A A A A A C A A A A A A
3 chr3_82787497 0 82787497 A A C C A A A A A A A A A A A A A A A A
3 chr3_82798794 0 82798794 T T T T T T T T T T T T G T T T T T T T
3 chr3_82806016 0 82806016 G T G G G G G T G G G G G G G G G G G G
3 chr3_82835017 0 82835017 G G G G G T G G G G G G G G T T G G G G
3 chr3_82837497 0 82837497 C C C C C C C C C C C C C C G G C C C C
3 chr3_82975626 0 82975626 A C A A A A A A A A A A A A A A A A A A
3 chr3_82982308 0 82982308 T T T T T T T T A A A A T T T T T T A A
3 chr3_83010724 0 83010724 C C C C C C C C G G G G C G G G G G G G
3 chr3_83021978 0 83021978 T T T T T T T T G G G G T T T T T T G G
3 chr3_83033438 0 83033438 T T T T T T T T T T T T T T T T G G T T
3 chr3_83038718 0 83038718 T T T T T T T T G G G G T T T T T T G G
3 chr3_83070360 0 83070360 T T A A A A T T A A A A A A A A A A A A
3 chr3_83090042 0 83090042 G G G G G G G G G G G G G G G G G T G G
3 chr3_83142207 0 83142207 T T T T T T T T T T T T A A T T A A T T
3 chr3_83161002 0 83161002 T T T T T T T T A A A A T T T T T T A A
3 chr3_83180525 0 83180525 G G G G T T G G G G G G T T G G T T G G
3 chr3_83184155 0 83184155 C C C C C C C C A A A A C C C C C C A A
3 chr3_83192481 0 83192481 C C C C C C C C C C C C A C C C C C C C
3 chr3_83200268 0 83200268 A A A A A A A A C C C C A A A A A A C C
3 chr3_83214070 0 83214070 T T T T A T T T T T T T T T T T T T T T
3 chr3_83238364 0 83238364 T T T T T T T T G G G G T T T T T T G G
3 chr3_83247060 0 83247060 C C C C C C C C G G G G C C C C C C G G
3 chr3_83256703 0 83256703 C C C C C C C C G G G G C C C C C C G G
3 chr3_83260776 0 83260776 T T T T T T T T A A A A T T T T T T A A
3 chr3_83275234 0 83275234 T T T T T T T T G G G T T T T T T T G G
3 chr3_83292656 0 83292656 T T T T T T T T G G G G T T T T T T G G
3 chr3_83331337 0 83331337 T T A A A A A T A A A A A A A A A A A A
3 chr3_83346526 0 83346526 G G G G G G G G T T T T G G G G G G T T
3 chr3_83354369 0 83354369 T T T T T T T T G G G G T T T T T T G G
3 chr3_83360427 0 83360427 G G T T T T G G T T T T T T T T T T T T
3 chr3_83361353 0 83361353 T T T T T T T T A A A A A A A A A A A A
3 chr3_83377003 0 83377003 C C C C A C C C C C C C C C C C C C C C
3 chr3_83426200 0 83426200 C G C G G G G G G G G G G G C C C C G G
3 chr3_83426598 0 83426598 G G G G G G G G G G G G G G G G T T G G
3 chr3_83449726 0 83449726 G G C G G G G G G G G G G G G G G G G G
3 chr3_83457002 0 83457002 G G G G G G G G G G C G G G G G G G G G
3 chr3_83461859 0 83461859 A A A A A A A A A A A C A A A A A A A A
3 chr3_83472966 0 83472966 C C C C C C C C A A A A C C C C C C A A
3 chr3_83508110 0 83508110 G G G G G T G G G G G G G G G G G G G G
3 chr3_83599805 0 83599805 G G G G G G G G C C C C G G G G G G C C
3 chr3_83608005 0 83608005 T T T T G T T T T T T T T T T T T T T T
3 chr3_83617441 0 83617441 C C C C C C C C G G G G C C C C C C G G
3 chr3_83641856 0 83641856 G G C C G G G G G G G G G G G G G G G G
3 chr3_83659678 0 83659678 G G G G G G G G G G G G C G G G G G G G
3 chr3_83666159 0 83666159 C C C C C C C C C C C C G G G G C C C C
3 chr3_83679033 0 83679033 G T G G G G G G G G G G G G G G G G G G
3 chr3_83724356 0 83724356 G G G G G G G G G G G G C G G G G G G G
3 chr3_83741894 0 83741894 A A A A A A A A A A A A A A C C A A A A
3 chr3_83810853 0 83810853 G G G G G G G G C C C C G G G G G G C C
3 chr3_83813844 0 83813844 G G G G G G G G G G G G G T G G G G G G
3 chr3_83820869 0 83820869 G G G G G G G G G G G G C G G G G G G G
3 chr3_83836545 0 83836545 G G G G G G G G G G G G G G T T G G G G
3 chr3_83856776 0 83856776 T T T T A T T T T T T T T T T T T T T T
3 chr3_83878301 0 83878301 A A A A A C A A A A A A A A A A A A A A
3 chr3_83899904 0 83899904 C C C C A C C C C C C C C C C C C C C C
3 chr3_83919711 0 83919711 A A A A A A A A A A A A A T A A A A A A
3 chr3_83921656 0 83921656 A A A A A A A A A A A A T T T T T T A A
3 chr3_83926340 0 83926340 T T T T T T T T T T T T A T T T T T T T
3 chr3_83935946 0 83935946 C C C C C C C C C C C C C G C C C C C C
3 chr3_83955215 0 83955215 A A A A A A A A T T T T A A A A A A T T
3 chr3_83979874 0 83979874 A A A A A A A A A A A A A C A A A A A A
3 chr3_83984194 0 83984194 C G C C C C G G C C C C C C C C C C C C
3 chr3_84004506 0 84004506 C C C C C C C C C C C C C C G G C C C C
3 chr3_84016023 0 84016023 C C C C C C C C C G G G C C C C C C G G
3 chr3_84020468 0 84020468 A A C C A C A A A A A A A A A A A A A A
3 chr3_84107307 0 84107307 A A A A A A A A C C C C A A A A A A C C
3 chr3_84131198 0 84131198 C C C C C C C C A C C C C C C C C C C C
3 chr3_84131612 0 84131612 T T T T T T T T T T T T T T G G T T T T
3 chr3_84171998 0 84171998 G G G G G G G G C C C C G G G G G G C C
3 chr3_84181988 0 84181988 A C C C C C A A C C C C C C C C C C C C
3 chr3_84185099 0 84185099 T T T T T T T T T T G T T T T T T T T T
3 chr3_84196979 0 84196979 C C C C A C C C C C C C C C C C C C C C
3 chr3_84276846 0 84276846 A A A A A A A A A A A A A T A A A A A A
3 chr3_84293253 0 84293253 A A A A A A A A A A A A A A C C A A A A
3 chr3_84312116 0 84312116 G G C C C C G G C C C C C C C C C C C C
3 chr3_84345659 0 84345659 A A A A A A A A A A A A A A C C A A A A
3 chr3_84345864 0 84345864 T T A A A T T T T T T T T T T T T T T T
3 chr3_84355106 0 84355106 A A T T A A A A A A A A A A A A A A A A
3 chr3_84355469 0 84355469 G G G G G G G G C G C C G G G G G G C C
3 chr3_84376154 0 84376154 C C C C C C C C A A A A C C C C C C A A
3 chr3_84396820 0 84396820 C C C C C C C C C C C C A A C C C C C C
3 chr3_84401975 0 84401975 T T T T G T T T T T T T T T T T T T T T
3 chr3_84405985 0 84405985 G G G G G G G G C C C C G G G G G G C C
3 chr3_84407648 0 84407648 C C C C C C C C C C C C C C A A C C C C
3 chr3_84434929 0 84434929 A A A A A A A A A C C C A A A A A A A A
3 chr3_84440620 0 84440620 C C C C C C C C C C C C C G C C C C C C
3 chr3_84450129 0 84450129 G G G G G G G G G G G G C G G G G G G G
3 chr3_84450252 0 84450252 A A A C A A A A A A A A A A A A A A A A
3 chr3_84450961 0 84450961 C C C C C C C C G G G G C C C C C C G G
3 chr3_84453368 0 84453368 G G G T G G G G G G G G G G G G G G G G
3 chr3_84478935 0 84478935 C C C C C C C C A A A A C C C C C C A A
3 chr3_84517974 0 84517974 T T T T T T T T G G G G T T T T T T G G
3 chr3_84549603 0 84549603 T T T T T T T T T T T T T T G T T T T T
3 chr3_84614053 0 84614053 A A A A A A A A A A A C A A A A A A A A
3 chr3_84631859 0 84631859 C C C C C C C C G G G G C C C C C C G G
3 chr3_84664962 0 84664962 C C C C C C C C A A A A C C C C C C A A
3 chr3_84680955 0 84680955 A A A A A A A A C C C C A A A A A A C C
3 chr3_84693639 0 84693639 G G G G G G G G G G G G G G C C G G G G
3 chr3_84703768 0 84703768 A A A A A C A A A A A A A A A A A A A A
3 chr3_84717418 0 84717418 G G G G G T G G G G G G G G G G G G G G
3 chr3_84721843 0 84721843 C C C C C C C C C C C C C C A C C C C C
3 chr3_84725139 0 84725139 C C C C C C C C C C C C C C C G C C C C
3 chr3_84733677 0 84733677 T T G G G G T T G G G G G G G G G G G G
3 chr3_84738010 0 84738010 C C C C C C C C C C C C C C A C C C C C
3 chr3_84752789 0 84752789 C C C C C C C C A A A A C C C C C C A A
3 chr3_84755361 0 84755361 C C C C G G C C C C C C C C C C C C C C
3 chr3_84763357 0 84763357 G G G G G G G G G G G G C C G G G G G G
3 chr3_84771307 0 84771307 T T T T T T T T G G G G T T T T T T G G
3 chr3_84790711 0 84790711 C C C C C C C C A A A A C C C C C C A A
3 chr3_84797059 0 84797059 G G G G G G G G G G G G G G T T G G G G
3 chr3_84807885 0 84807885 T T T T T T T T A A A A T T T T T T A A
3 chr3_84838372 0 84838372 A A T T T T A A T T T T T T T T T T T T
3 chr3_84843577 0 84843577 G G G G G G G G G G G G G G G G T T G G
3 chr3_84855144 0 84855144 A A A A A A A A A A A A A T A A T T A A
3 chr3_84879205 0 84879205 T T T T T T T T T T T T G T G G T T T T
3 chr3_84900828 0 84900828 C C C C C C C C A A A A C C C C C C A A
3 chr3_84926663 0 84926663 A A A A A A A A C C C C A A A A A A C C
3 chr3_84953860 0 84953860 C C C C C C C C C C C C C C A C C C C C
3 chr3_84964665 0 84964665 G G G G G G G G T T T T G G G G G G T T
3 chr3_84964968 0 84964968 T T T T T T T T G G G T T T T T T T G G
3 chr3_84965949 0 84965949 G G G G G G C G G G G G G G G G G G G G
3 chr3_84980546 0 84980546 C C C C C C C C C C C C A C C C C C C C
3 chr3_85005482 0 85005482 C C A C C C C C C C C C C C C C C C C C
3 chr3_85010402 0 85010402 A A A A A A A A C C C C A A A A A A C C
3 chr3_85018523 0 85018523 G G G G G G G G G G G G G G G G C G G G
3 chr3_85021972 0 85021972 T T G G G G G G G G G G G G G G G G G G
3 chr3_85026922 0 85026922 T T T T T T T T T T T T G T T T T T T T
3 chr3_85041921 0 85041921 G G G G G G G G C C C C G G G G G G C C
3 chr3_85049179 0 85049179 G G G G G T G G G G G G G G G G G G G G
3 chr3_85057021 0 85057021 A C A A A A A C A A A A A A A A A A A A
3 chr3_85110211 0 85110211 G G G G G G G T G G G G G G G G G G G G
3 chr3_85123843 0 85123843 A A C C A C A A A A A A A A A A A A A A
3 chr3_85127351 0 85127351 T T T T T T T T T T T T T T G T T T T T
3 chr3_85129511 0 85129511 G G G G G G G T G G G G G G G G G G G G
3 chr3_85149421 0 85149421 G G G G G G G G G G G G G G G G T T G G
3 chr3_85184070 0 85184070 G G G G G G G G C C C C G G G G G G C C
3 chr3_85194921 0 85194921 C C C C C C C C C C A C C C C C C C C C
3 chr3_85218020 0 85218020 G G G G G G G G T T T T G G G G G G T T
3 chr3_85227765 0 85227765 C C C C C C C C G G G G C C C C C C G G
3 chr3_85231051 0 85231051 A A A A A A A A A A A A A A T T A A A A
3 chr3_85258576 0 85258576 A A A A A A A A A A A A A T A A A A A A
3 chr3_85265682 0 85265682 T T T T T T T T G G G G T T T T T T G G
3 chr3_85269180 0 85269180 C C G G G G C C G G G G G G G G G G G G
3 chr3_85269299 0 85269299 A A A A A A A A T T T T A A A A A A T T
3 chr3_85289277 0 85289277 T T T T T T T T A A A A T T T T T T A A
3 chr3_85309130 0 85309130 C C C C C C C C A A A A C C C C C C A A
3 chr3_85378800 0 85378800 T T T T G T T T T T T T T T T T T T T T
3 chr3_85391219 0 85391219 G G G G G G G G C C C C G G G G G G C C
3 chr3_85409257 0 85409257 G G G G G G G G G G G G G G G G T T G G
3 chr3_85435653 0 85435653 C C C G C C C C C C C C C C C C C C C C
3 chr3_85447229 0 85447229 A A A A A A A A C C C C A A A A A A C C
3 chr3_85455678 0 85455678 C C C C C C C C C C C C C C C C G G C C
3 chr3_85457447 0 85457447 C C C C C C C C A A A A C C C C C C A A
3 chr3_85491678 0 85491678 A A C C A A A A A A A A A A A A A A A A
3 chr3_85547103 0 85547103 A A A A A A A A C C C C A A A A A A C C
3 chr3_85562278 0 85562278 T T T T T T T T G G G G T T T T T T G G
3 chr3_85580532 0 85580532 G G G G C G G G G G G G G G G G G G G G
3 chr3_85584330 0 85584330 C C C C C C C C G G G G C C C C C C G G
3 chr3_85587824 0 85587824 C C C C C C C C A A A A C C C C C C A A
3 chr3_85593266 0 85593266 G G G G G G G G C C C C G G G G G G C C
3 chr3_85602563 0 85602563 G G G G G G G G C C C C G G G G G G C C
3 chr3_85628324 0 85628324 G G G G G G G G C G G G G G G G G G G G
3 chr3_85630877 0 85630877 G G G G G G G G C C C C G G G G G G C C
3 chr3_85651486 0 85651486 G G G G G G G G G G G G G G G G T T G G
3 chr3_85653955 0 85653955 C C C C C C C C A A A A C C C C C C A A
3 chr3_85712456 0 85712456 C C C C C C C C A A A A C C C C C C A A
3 chr3_85718331 0 85718331 C C C C A A C C C C C C C C C C C C C C
3 chr3_85773434 0 85773434 T T T T T T T T T T T T T T A A A A T T
3 chr3_85782407 0 85782407 T T T T T T T T T T T T T T A T T T T T
3 chr3_85784845 0 85784845 A A A A A A A A C C C C A A A A A A C C
3 chr3_85797440 0 85797440 G G G G G G G G C C C C G G G G G G C C
3 chr3_85805413 0 85805413 G G G G C G G G G G G G G G G G G G G G
3 chr3_85865845 0 85865845 A A A A A A A A C C C C A A A A A A C C
3 chr3_85874587 0 85874587 C C C C C C C C C C C C A A C C C C C C
3 chr3_85889393 0 85889393 G G G G G G G G C C C C G G G G G G C C
3 chr3_85904625 0 85904625 C C C C C C C C G G G G C C C C C C G G
3 chr3_85926759 0 85926759 T T T T T T T T G G G G T T T T T T G G
3 chr3_85928055 0 85928055 T T T T G T T T T T T T T T T T T T T T
3 chr3_85947652 0 85947652 G G G G G G G G T T T T G G G G G G T T
3 chr3_85953102 0 85953102 G G G G G G G T G G G G G G G G G G G G
3 chr3_85958000 0 85958000 A A A C A C A A C C C C C C C C C C C C
3 chr3_85959198 0 85959198 T T T T T T T T T T A T T T T T T T T T
3 chr3_86001858 0 86001858 T T T T T T T T G G G G T T T T T T G G
3 chr3_86002984 0 86002984 C C C C C C C C G G G G C C C C C C G G
3 chr3_86017192 0 86017192 A A A A A A A A A A A A A C A A A A A A
3 chr3_86034488 0 86034488 G G G G G G G G G G C G G G G G G G G G
3 chr3_86077849 0 86077849 G G T T T T G G T T T T T T T T T T T T
3 chr3_86094122 0 86094122 C C C C C C C C G G G G C C C C C C G G
3 chr3_86097603 0 86097603 G G G G G G G G T T T T G G G G G G T T
3 chr3_86099813 0 86099813 A A A A A A A A A C A A A A A A A A A A
3 chr3_86108733 0 86108733 C C C C C C C C G G G G C C C C C C G G
3 chr3_86117748 0 86117748 T T T T T T T T G G G G T T T T T T G G
3 chr3_86146015 0 86146015 A A A A T T A A A A A A A A A A A A A A
3 chr3_86166998 0 86166998 T T T T T T T T A A A A T T T T T T A A
3 chr3_86202898 0 86202898 T T T T T T T T A A A A T T T T T T A A
3 chr3_86211445 0 86211445 C C A A A A C C A A A A A A A A A A A A
3 chr3_86212009 0 86212009 C C C C C C C C C C C C G G G G G G C C
3 chr3_86215729 0 86215729 G G C C C C G G G G G G G G G G G G G G
3 chr3_86219352 0 86219352 A A A A A A A A C C C C A A A A A A C C
3 chr3_86227312 0 86227312 G G G G G G G G G G G G G G T T G G G G
3 chr3_86238865 0 86238865 C C C C C C C C C C C C C C C C C G C C
3 chr3_86247006 0 86247006 C C C C C C C C C C C C C C C C G G C C
3 chr3_86259388 0 86259388 C C C C C C C C C C C C G G C C C C C C
3 chr3_86271319 0 86271319 C C C C C C C C C C A C C C C C C C C C
3 chr3_86279276 0 86279276 G G G G G G G G G G C C G G G G G G C C
3 chr3_86297422 0 86297422 G G G G G G G G T T T T G G G G G G T T
3 chr3_86302867 0 86302867 G G G G G G G G G G G G G G C G G G G G
3 chr3_86337596 0 86337596 C C C C C C C C G G G G C C C C C C G G
3 chr3_86345950 0 86345950 C C A A A A C C A A A A A A A A A A A A
3 chr3_86347756 0 86347756 G G T T T T G G T T T T G G G G G G T T
3 chr3_86360405 0 86360405 C C C C C C C C A A A A C C C C C C A A
3 chr3_86367659 0 86367659 A A A A A A A A C C C C A A A A A A C C
3 chr3_86399185 0 86399185 G G G G G G G G C C C C G G G G G G C C
3 chr3_86405695 0 86405695 A A A A A A A A T T T T A A A A A A T T
3 chr3_86437747 0 86437747 G G G G G G G G G G G G C G G G G G G G
3 chr3_86438778 0 86438778 G G C C C C G G C C C C C C C C C C C C
3 chr3_86463602 0 86463602 G G G G G G G G G G G G C C G G G G G G
3 chr3_86466422 0 86466422 T T T T T T T T T T T T T T T T G G T T
3 chr3_86498934 0 86498934 T T T T T T T T T T T T T T T T A T T T
3 chr3_86532005 0 86532005 G G G G G G G G C C C C G G G G G G C C
3 chr3_86544352 0 86544352 G G G G G G G G G G G T G G G G G G G G
3 chr3_86573136 0 86573136 G G G G G G C G G G G G G G G G G G G G
3 chr3_86586432 0 86586432 A A A A A A A T A A A A A A A A A A A A
3 chr3_86587176 0 86587176 T T G T G G T T T T T T T T T T T T T T
3 chr3_86595774 0 86595774 A A A A A A A A A A A A A C A A C C A A
3 chr3_86622096 0 86622096 G G T T T T T T T T T T T T T T T T T T
3 chr3_86650605 0 86650605 T T T T T T G T T T T T T T T T T T T T
3 chr3_86669722 0 86669722 C C C C C C C C C C C C C C G G C C C C
3 chr3_86669942 0 86669942 C C C C C C C C C C C C C C C C G G C C
3 chr3_86675054 0 86675054 A A A A A A A A C C C C A A A A A A C C
3 chr3_86689396 0 86689396 T T T T T T T T A T T T T T T T T T T T
3 chr3_86695623 0 86695623 G G G G G G G G C C C C G G G G G G C C
3 chr3_86700613 0 86700613 A A A A A A A A A A A A C C A A A A A A
3 chr3_86701883 0 86701883 C C C C C C C C A A A A C C C C C C A A
3 chr3_86705678 0 86705678 A A A A A A A A T T T T A A A A A A T T
3 chr3_86713652 0 86713652 T T A A A A A A A A A A A A A A A A A A
3 chr3_86718167 0 86718167 G G G G G G C G G G G G G G G G G G G G
3 chr3_86719649 0 86719649 G G G G G G G G G G G G G T G G G G G G
3 chr3_86722475 0 86722475 G G G G G G G G C C C C C C C C C C C C
3 chr3_86724996 0 86724996 G G G G G G G G G G G G C C C C C C G G
3 chr3_86761171 0 86761171 G G C C C C G G G G G G G G G G G G G G
3 chr3_86773442 0 86773442 C C C C C C C C G G G G C C C C C C G G
3 chr3_86778244 0 86778244 A A A A A A A A T T T T A A A A A A T T
3 chr3_86781341 0 86781341 G G G G G G G G T T T T G G G G G G T T
3 chr3_86793492 0 86793492 G G G G G G G G G T G G G G G G G G G G
3 chr3_86869508 0 86869508 T T T T T T A T T T T T T T T T T T T T
3 chr3_86893634 0 86893634 C C C C A A C C C C C C C C C C C C C C
3 chr3_86909399 0 86909399 G G G G G G G G G G G G G T G G G G G G
3 chr3_86911166 0 86911166 G G G G G G G G G G C G G G G G G G G G
3 chr3_86915701 0 86915701 T T T T T T T T T T G T T T T T T T T T
3 chr3_86923137 0 86923137 G G T T T T G G T T T T T T T T T T T T
3 chr3_86931108 0 86931108 C C A A A A C C C C C C C C C C C C C C
3 chr3_86958490 0 86958490 A A C C C C A A A A A A A A A A A A A A
3 chr3_86967627 0 86967627 G G G G G G G G G G G G G G C C G G G G
3 chr3_86991965 0 86991965 A A A A C C A A A A A A A A A A A A A A
3 chr3_87007542 0 87007542 C C G G G G C C G G G G G G G G G G G G
3 chr3_87016036 0 87016036 C C C C C C C C C C C C C C C C A C C C
3 chr3_87062081 0 87062081 T T T T T T A T T T T T T T T T T T T T
3 chr3_87122617 0 87122617 C C A A C C C C C C C C A A A A A A C C
3 chr3_87125777 0 87125777 G G G G G G G G C C C C G G G G G G C C
3 chr3_87133466 0 87133466 C C C C C C C C G G G G C C C C C C G G
3 chr3_87140311 0 87140311 G G G G G G G G C G G G G G G G G G G G
3 chr3_87161988 0 87161988 G G G G G G G G T T T T G G G G G G T T
3 chr3_87264264 0 87264264 C C C G C C C C C C C C C C C C C C C C
3 chr3_87272564 0 87272564 C C C C G G C C C C C C C C C C C C C C
3 chr3_87326871 0 87326871 C C A A C C C C C C C C C C C C C C C C
3 chr3_87378694 0 87378694 T T T T T T T T G G G G T T T T T T G G
3 chr3_87408479 0 87408479 G G G G G G G G G G G G T T T T T T G G
3 chr3_87467017 0 87467017 T T T T T T T T T T T T T T T T G G T T
3 chr3_87482694 0 87482694 A A A A A A A A T T T T A A A A A A T T
3 chr3_87495414 0 87495414 G G C G G G G G G G G G G G G G G G G G
3 chr3_87500591 0 87500591 G G G G G G G G C G G G G G G G G G G G
3 chr3_87521917 0 87521917 C C C C C C C C C C C G C C C C C C C C
3 chr3_87540674 0 87540674 A A A A A A A A C C C C A A A A A A C C
3 chr3_87573176 0 87573176 G G G G G G G G G G G G G G T T G G G G
3 chr3_87721571 0 87721571 G G G G G G G G G G G G T T T T T T G G
3 chr3_87738002 0 87738002 C C C C C C C C A A A A C C C C C C A A
3 chr3_87757038 0 87757038 G G G G G G G G T T T T G G G G G G T T
3 chr3_87797281 0 87797281 C C C G C C C C G G G G C C C C C C G G
3 chr3_87803907 0 87803907 T T T T T T A T T T T T T T T T T T T T
3 chr3_87812889 0 87812889 G G C C G G G G G G G G C C C C C C G G
3 chr3_87815871 0 87815871 A A A A A A A A A A A A A A A T A A A A
3 chr3_87817373 0 87817373 A A A A A A A A A T A A A A A A A A A A
3 chr3_87835163 0 87835163 A A A A A A A A A A A C A A A A A A A A
3 chr3_87877236 0 87877236 G G T T T T G G T T T T T T T T T T T T
3 chr3_87885622 0 87885622 G G G G G G G G C C C C G G G G G G C C
3 chr3_87908105 0 87908105 C C A A A A C C C C C C C C C C C C C C
3 chr3_87961345 0 87961345 A A A A A A A A A A A A T T A A A A A A
3 chr3_88019046 0 88019046 G G G G T T G G G G G G G G G G G G G G
3 chr3_88022577 0 88022577 T T T T T T T T T T T T G G T T T T T T
3 chr3_88028196 0 88028196 T T T T T T T T T T T T T T T T A A T T
3 chr3_88034416 0 88034416 A A A A A A A A A A A A C C A A A A A A
3 chr3_88058949 0 88058949 C C C C C C C C C G C C C C C C C C G G
3 chr3_88061443 0 88061443 C C C C C C C C A C C C C C C C C C A A
3 chr3_88074561 0 88074561 G G T T T T G G T T T T T T T T T T T T
3 chr3_88079405 0 88079405 A T T T T T T T T T T T T T T T T T T T
3 chr3_88088945 0 88088945 T T G T G G T T T T T T T T T T T T T T
3 chr3_88098466 0 88098466 A A A A A A A A T T T T A A A A A A T T
3 chr3_88123639 0 88123639 C C C C C C C C G G G G C C C C C C G G
3 chr3_88145450 0 88145450 G G G G G G G G T T T T T T T T G G T T
3 chr3_88237340 0 88237340 T T A T T T T T T T T T T T T T T T T T
3 chr3_88292879 0 88292879 G G G G G G G G T T T T G G G G G G T T
3 chr3_88305769 0 88305769 C C C C C C C C A A A A C C C C C C A A
3 chr3_88313267 0 88313267 G G G G G G G G C C C C G G G G G G C C
3 chr3_88316831 0 88316831 C C C C C C C C G G G G C C C C C C G G
3 chr3_88348998 0 88348998 T T T T T T T T G G G G T T T T T T G G
3 chr3_88351210 0 88351210 A A A A A A A T A A A A A A A A A A A A
3 chr3_88351448 0 88351448 G T G G G G G G G G G G G G G G G G G G
3 chr3_88355975 0 88355975 C C C C C C C C G G G G C C C C C C G G
3 chr3_88356905 0 88356905 C C C C C C C C G G G G C C C C C C G G
3 chr3_88363146 0 88363146 C C C C C C C C G G G G C C C C C C G G
3 chr3_88403205 0 88403205 A A A A A A A A T T T T A A A A A A T T
3 chr3_88406755 0 88406755 G G G G G G G G G G G G G G G G T T G G
3 chr3_88411827 0 88411827 C C C C C C C C C C C C C C C C G G C C
3 chr3_88421889 0 88421889 T T G G G G T T T T T T T T T T T T T T
3 chr3_88422706 0 88422706 C C A A A A C C C C C C C C C C C C C C
3 chr3_88437585 0 88437585 G G G G T T G G G G G G G G G G G G G G
3 chr3_88444749 0 88444749 C C A C A A C C A A A A A A A A A A A A
3 chr3_88454373 0 88454373 T T T T T T T T A A A A T T T T T T A A
3 chr3_88457192 0 88457192 G G G G G G C G G G G G G G G G G G G G
3 chr3_88462336 0 88462336 C C A C C C C C C C C C C C C C C C C C
3 chr3_88466628 0 88466628 G G C C C C C C C C C C C C C C C C C C
3 chr3_88483121 0 88483121 G G G G G G G G C G C G G G G G G G C C
3 chr3_88489696 0 88489696 G G G G G G G G T T T T G G G G G G T T
3 chr3_88493187 0 88493187 C C C C C C C C A A A A C C C C C C A A
3 chr3_88493715 0 88493715 T T T T T T T T G T G T T T T T T T T T
3 chr3_88513845 0 88513845 C C G G C C C C C C C C C C C C C C C C
3 chr3_88516545 0 88516545 T T G G G G T T G G G G G G G G G G G G
3 chr3_88529327 0 88529327 C C C C C C C C C C C C G G G G C C C C
3 chr3_88532964 0 88532964 C C C C A A C C C C C C C C C C C C C C
3 chr3_88534478 0 88534478 T T T T T T T T T T T T A A A A A A T T
3 chr3_88543942 0 88543942 T T G G G G T T T T T T T T T T T T T T
3 chr3_88552500 0 88552500 C C C C C C C C A A A A C C C C C C A A
3 chr3_88562675 0 88562675 G G G G G G G G G G G G G G G G T T G G
3 chr3_88615378 0 88615378 G T G G G G G T G G G G G G G G G G G G
3 chr3_88622523 0 88622523 G G G G G G G G C G G G G G G G G G G G
3 chr3_88626451 0 88626451 G T G G G G G G G G G G G G G G G G G G
3 chr3_88647087 0 88647087 A A A A A A A A T T T T A A A A A A T T
3 chr3_88653139 0 88653139 T T T T T T T T G G G G T T T T T T G G
3 chr3_88677844 0 88677844 C C C C C C C C C C C C C C C C G G C C
3 chr3_88679034 0 88679034 C C C C C C C C G G G G C C C C C C G G
3 chr3_88685672 0 88685672 T T T T T T T T T T T T T T T T G T T T
3 chr3_88699545 0 88699545 C C C C C C C C G G G G C C C C C C G G
3 chr3_88781190 0 88781190 G G G G G G G G C G C C G G G G G G C C
3 chr3_88797475 0 88797475 C C C C C C C C C C C C C C C C G G C C
3 chr3_88848663 0 88848663 G G G T G G G G G G G G G G G G G G G G
3 chr3_88863719 0 88863719 C C C C C C C C C C C C A A A A C C C C
3 chr3_88875872 0 88875872 A A A A A A A A A A A A A A A A C C A A
3 chr3_88877335 0 88877335 G G G G G G G G G G C G G G G G G G G G
3 chr3_88883845 0 88883845 T T T T T T T T T T T T G G T T T T T T
3 chr3_88885872 0 88885872 C C C C C C C C G G G G C C C C C C G G
3 chr3_88904391 0 88904391 C C C C C C C C A A A A C C C C C C A A
3 chr3_88910114 0 88910114 A A C C C C A A C C C C C C C C C C C C
3 chr3_88914881 0 88914881 G G G G C C G G G G G G G G G G G G G G
3 chr3_88915564 0 88915564 G G T T G G G G G G G G G G G G G G G G
3 chr3_88931106 0 88931106 G G G G G G G G G G C C G G G G G G G G
3 chr3_88945408 0 88945408 C C C C A A C C C C C C C C C C C C C C
3 chr3_88960005 0 88960005 T T G G G G G G G G G G G G G G G G G G
3 chr3_88979526 0 88979526 C C C C C C C C C C C C C C C G C C C C
3 chr3_89016369 0 89016369 C C C C C C C C G G G G C C C C C C G G
3 chr3_89026086 0 89026086 A A A A A A A A C C C C A A A A A A C C
3 chr3_89027702 0 89027702 G G G G G G G G C C C C G G G G G G C C
3 chr3_89039541 0 89039541 C C C C C C C C G G G G C C C C C C G G
3 chr3_89048416 0 89048416 C C C C C C A C C C C C C C C C C C C C
3 chr3_89054235 0 89054235 C C C C C C C C A A A A C C C C C C A A
3 chr3_89089957 0 89089957 C C C C C C C C G G C C C C C C C C C C
3 chr3_89106581 0 89106581 T T T T T T T T G G G G T T T T T T G G
3 chr3_89119891 0 89119891 T T T T T T T T T T T T T T T T G G T T
3 chr3_89125889 0 89125889 G G C C C C G G C C C C C C C C C C C C
3 chr3_89179780 0 89179780 T T T T T T A T T T T T T T T T T T T T
3 chr3_89238184 0 89238184 A A A A A A A A T T T T A A A A A A T T
3 chr3_89266809 0 89266809 T T T T G T T T T T T T T T T T T T T T
3 chr3_89274833 0 89274833 T T T T T T T T T T T T A A T T T T T T
3 chr3_89286778 0 89286778 G G T T G G G G G G G G G G G G G G G G
3 chr3_89303093 0 89303093 G G G G G G G G T T T T G G G G G G T T
3 chr3_89308031 0 89308031 C C A A C C C C C C C C C C C C C C C C
3 chr3_89312290 0 89312290 C C C C C C C C A A A A C C C C C C A A
3 chr3_89324916 0 89324916 A A C C C C A A C C C C C C C C C C C C
3 chr3_89325031 0 89325031 C C C C C C C C C C C C G G G G C C C C
3 chr3_89327582 0 89327582 C C C C C C C C G G G G C C C C C C G G
3 chr3_89332873 0 89332873 T T A A A A T T A A A A A A A A A A A A
3 chr3_89344888 0 89344888 A A T T A A A A A A A A A A A A A A A A
3 chr3_89354350 0 89354350 G G G G G G G G T T T T G G G G G G T T
3 chr3_89375984 0 89375984 T T T T G G T T T T T T T T T T T T T T
3 chr3_89379270 0 89379270 A A A A A A A A A C A A A A A A A A A A
3 chr3_89391375 0 89391375 C C C C C C C C C C C C A A C C C C C C
3 chr3_89391948 0 89391948 A A A A A T A A A A A A A A A A A A A A
3 chr3_89414992 0 89414992 C C C C C C C C C C C C A A C C A A C C
3 chr3_89417573 0 89417573 G G G G G G G G C G G G G G G G G G G G
3 chr3_89440153 0 89440153 C C C C A C C C C C C C C C C C C C C C
3 chr3_89457831 0 89457831 G G G G G G G G T T T T G G G G G G T T
3 chr3_89458889 0 89458889 T T T T T T T T T T T T T T G G T T T T
3 chr3_89484124 0 89484124 T T T T T T T T T T T T T T T T G G T T
3 chr3_89496363 0 89496363 C C C C C G C C C C C C C C C C C C C C
3 chr3_89509283 0 89509283 G G G G G G G G C C C C G G G G G G C C
3 chr3_89517478 0 89517478 C C C C C C C C A A A A C C C C C C A A
3 chr3_89519431 0 89519431 G G G G G G G G G G G G G G G G C C G G
3 chr3_89570369 0 89570369 T T T T T T T T G G G G T T T T T T G G
3 chr3_89598932 0 89598932 C C C C C C C C G G G G C C C C C C G G
3 chr3_89599129 0 89599129 T T A A T T T T T T T T T T T T T T T T
3 chr3_89616947 0 89616947 T T T T T T T T T T T T T T G T T T T T
3 chr3_89630560 0 89630560 T T T T T T T T A A A A T T T T T T A A
3 chr3_89637317 0 89637317 C C C C C C C C A A A A C C C C C C A A
3 chr3_89643642 0 89643642 A A T T A A A A A A A A A A A A A A A A
3 chr3_89683414 0 89683414 T T T T T T T T T T T T A T T T T T T T
3 chr3_89691390 0 89691390 A A A A A A A A A T A A A A A A A A A A
3 chr3_89711267 0 89711267 T T A A A A T T A A A A A A A A A A A A
3 chr3_89717217 0 89717217 G G G G G G G G T T T T G G G G G G T T
3 chr3_89717903 0 89717903 T T T T T T T T T T T T A A A A T T T T
3 chr3_89729161 0 89729161 G G G G G G G G G G C G G G G G G G G G
3 chr3_89731764 0 89731764 A C C C C C A A C C C C C C C C C C C C
3 chr3_89734913 0 89734913 A A A A A A A A A A A A T T A A A A A A
3 chr3_89751543 0 89751543 A A A A A A A A C C C C A A A A A A C C
3 chr3_89764145 0 89764145 T T T T T T T T G G G G T T T T T T G G
3 chr3_89770431 0 89770431 A A T T A A A A A A A A A A A A A A A A
3 chr3_89779911 0 89779911 T T T T T T T T G G G G T T T T T T G G
3 chr3_89813235 0 89813235 T T T T T T T T G T T T T T T T T T T T
3 chr3_89814297 0 89814297 C C C C C C C C C C C C C C C C A A C C
3 chr3_89837873 0 89837873 A A A A A A A A A A A A A A C C A A A A
3 chr3_89850855 0 89850855 A A A A A A A A C C C C A A A A A A C C
3 chr3_89851845 0 89851845 T T T T T T G G T T T T T T T T T T T T
3 chr3_89858547 0 89858547 T T T T T T A A T T T T T T T T T T T T
3 chr3_89866916 0 89866916 C C C C C C C C C C C C C G C C C C C C
3 chr3_89877138 0 89877138 T T T T T T T T T T T T A T T T T T T T
3 chr3_89882638 0 89882638 G G G G G G G G C C C C G G G G G G C C
3 chr3_89882966 0 89882966 C C C C C C C C C C C C C C G G C C C C
3 chr3_89898867 0 89898867 A A A A A A A A C C C C A A A A A A C C
3 chr3_89925592 0 89925592 C C C C C C A C C C C C C C C C C C C C
3 chr3_89953309 0 89953309 C C C C C C C C G G G G C C C C C C G G
3 chr3_89953362 0 89953362 G G C G G G G G G G G G G G G G G G G G
3 chr3_89960085 0 89960085 A A A A A A A A A A A C A A A A A A A A
3 chr3_89986619 0 89986619 G G G G G G G G C C C C G G G G G G C C
3 chr3_89995880 0 89995880 C C C C C C C C C C C C C C C C G G C C
3 chr3_90022613 0 90022613 C C A C C C C C C C C C C C C C C C C C
3 chr3_90033653 0 90033653 C G G G G G G G G G G G G G G G G G G G
3 chr3_90033943 0 90033943 T T G G G T T T T T T T T T T T T T T T
3 chr3_90087102 0 90087102 A A A A A A A A C C C C A A A A A A C C
3 chr3_90106613 0 90106613 G G C C C C G G C C C C C C C C C C C C
3 chr3_90134154 0 90134154 T T G G T T T T G G G G G G G G G G G G
3 chr3_90138673 0 90138673 C C C C C C C C A A A A C C C C C C A A
3 chr3_90159124 0 90159124 T T T T T T T T A A A A T T T T T T A A
3 chr3_90201253 0 90201253 G G G G G T G G G G G G G G G G G G G G
3 chr3_90205288 0 90205288 C C C C C G C C C C C C C C C C C C C C
3 chr3_90207677 0 90207677 C C C C C C C C C C C C C C A C C C C C
3 chr3_90216912 0 90216912 G G C G G G G G G G G G G G G G G G G G
3 chr3_90231077 0 90231077 A A A A A A A A C C C C A A A A A A C C
3 chr3_90237477 0 90237477 T T T T A T T T T T T T T T T T T T T T
3 chr3_90258776 0 90258776 A A A A A C A A A A A A A A A A A A A A
3 chr3_90261729 0 90261729 A C C C C C C C C C C C C C C C C C C C
3 chr3_90278715 0 90278715 G G T T T T T T T T T T T T T T T T T T
3 chr3_90288658 0 90288658 A A A A T T A A T T T T A A A A A A T T
3 chr3_90300512 0 90300512 C C C C C C C C C C C C A C C C C C C C
3 chr3_90303400 0 90303400 G G T T T T T T T T T T T T T T G G T T
3 chr3_90306927 0 90306927 A A A A A A A A C C C C A A A A A A C C
3 chr3_90313537 0 90313537 G G C G C G G G G G G G G G G G G G G G
3 chr3_90334026 0 90334026 C C C C C C C C C C C C A A C C A A C C
3 chr3_90336268 0 90336268 C C C C C C C C A A A A C C C C C C A A
3 chr3_90342849 0 90342849 A A C C C C C C C C C C C C C C C C C C
3 chr3_90365141 0 90365141 C C C C C C C C C C C C C C A A C C C C
3 chr3_90379154 0 90379154 G G G G G G G G C C C C G G G G G G C C
3 chr3_90403632 0 90403632 C C C C C C C C A A A A C C C C C C A A
3 chr3_90416917 0 90416917 A A A A A A A A A A A A A A A C A A A A
3 chr3_90454714 0 90454714 G G G G G G G G C C C C G G G G G G C C
3 chr3_90459425 0 90459425 C C C C C C C C A A A A C C C C C C A A
3 chr3_90466742 0 90466742 T T G G G G T T G G G G G G G G G G G G
3 chr3_90477525 0 90477525 C G C C C C C C C C C C C C C C C C C C
3 chr3_90488678 0 90488678 C G C C C C C C C C C C C C C C C C C C
3 chr3_90517330 0 90517330 G G G G G T G G G G G G G G G G G G G G
3 chr3_90521214 0 90521214 G G G G G G G G G G G G T T G G G G G G
3 chr3_90586482 0 90586482 G G G G G G G G G G G G G T G G G G G G
3 chr3_90626153 0 90626153 T T T T T T T T A A A A T T T T T T A A
3 chr3_90631076 0 90631076 G G G G G G G T G G G G G G G G G G G G
3 chr3_90672632 0 90672632 G G G G G G C C G G G G G G G G G G G G
3 chr3_90681993 0 90681993 A A A A A A A A A C A A A A A A A A A A
3 chr3_90715168 0 90715168 T T A A A T T T T T T T T T T T T T T T
3 chr3_90770688 0 90770688 G G G G G G G G G G G G G G C G G G G G
3 chr3_90798994 0 90798994 G G G G G G G G G G G G G G G G G T G G
3 chr3_90808801 0 90808801 A C A A A A A A C C C C A A A A A A C C
3 chr3_90809087 0 90809087 G G G G G G G G G G G G G G G G C C G G
3 chr3_90834355 0 90834355 G G G G G T G G G G G G G G G G G G G G
3 chr3_90839826 0 90839826 G G G G G T G G G G G G G G G G G G G G
3 chr3_90842484 0 90842484 G T G G G G G G G G G G G G G G G G G G
3 chr3_90843937 0 90843937 G G T T G G G G G G G G G G G G G G G G
3 chr3_90850877 0 90850877 A A A A A A A A C C C C A A A A A A C C
3 chr3_90855943 0 90855943 A A A A A A A A A A A A A T A A A A A A
3 chr3_90863197 0 90863197 A A A C A A A A A A A A A A A A A A A A
3 chr3_90869858 0 90869858 C C C C C C C C C G C C C C C C C C C C
3 chr3_90879781 0 90879781 T T G G G G T T G G G G G G G G G G G G
3 chr3_90886261 0 90886261 G T T T T T G T T T T T T T T T T T T T
3 chr3_90895046 0 90895046 G G C C G G G G G G G G G G G G G G G G
3 chr3_90909811 0 90909811 T T T T T T T T G T T T T T T T T T T T
3 chr3_90920736 0 90920736 A A A A A A A A C C C C A A A A A A C C
3 chr3_90932859 0 90932859 A A A A A A A A A A A A A A A A C C A A
3 chr3_91007424 0 91007424 G G G G G G G G C C C C G G G G G G C C
3 chr3_91092234 0 91092234 A A A A A A A A A A A T A A A A A A A A
3 chr3_91132256 0 91132256 G G G G G G G G C C C C G G G G G G C C
3 chr3_91142018 0 91142018 A A A A A A C C A A A A A A A A A A A A
3 chr3_91164526 0 91164526 G G G G G G G G G G G G G G G G C G G G
3 chr3_91166782 0 91166782 G G G G G G G G G G G G G G G G G T G G
3 chr3_91174549 0 91174549 T T T T T T T T A T A T T T T T T T A A
3 chr3_91195342 0 91195342 A A A A A A A A A A A T A A A A A A A A
3 chr3_91240518 0 91240518 G G G G G G G G T T T T G G G G G G T T
3 chr3_91242280 0 91242280 T T A A T T T T T T T T T T T T T T T T
3 chr3_91273267 0 91273267 T T T T T T T T T T T T T T T T G T T T
3 chr3_91285397 0 91285397 C G C C C C C G C C C C C C C C C C C C
3 chr3_91289346 0 91289346 C C A A C C C C C C C C C C C C C C C C
3 chr3_91292740 0 91292740 C C C C C C C C G G G G C C C C C C G G
3 chr3_91329913 0 91329913 A A C C C C C C C C C C C C C C C C C C
3 chr3_91337831 0 91337831 C C C C C C C C G G G G C C C C C C G G
3 chr3_91371290 0 91371290 C C C C C C C C C G C C C C C C C C C C
3 chr3_91381764 0 91381764 G G G G G G G G C C C C G G G G G G C C
3 chr3_91382955 0 91382955 C C C C C C C C A C A C C C C C C C A A
3 chr3_91394989 0 91394989 C C C C C C C C A A A A C C C C C C A A
3 chr3_91437309 0 91437309 C C A A A A C C A A A A A A A A A A A A
3 chr3_91507119 0 91507119 G T T T T T T T T T T T T T T T T T T T
3 chr3_91547079 0 91547079 T T T T T T T T G G G G T T T T T T G G
3 chr3_91547973 0 91547973 A A C C A A A A A A A A A A A A A A A A
3 chr3_91578921 0 91578921 G G C C C C C C C C C C C C C C C C C C
3 chr3_91638923 0 91638923 A A A A C C A A A A A A A A A A A A A A
3 chr3_91667810 0 91667810 A A A A A A A A A A A A A A A T A A A A
3 chr3_91692616 0 91692616 T T T T T T T T T T T T G G T T T T T T
3 chr3_91725884 0 91725884 C C C C C C C C C C C C C C A A C C C C
3 chr3_91732189 0 91732189 G G G G G G G G C C C C G G G G G G C C
3 chr3_91742477 0 91742477 A A A A A A A A A T A A A A A A A A T T
3 chr3_91787082 0 91787082 A A C C C C A A A A A A C C C C C C A A
3 chr3_91802147 0 91802147 A A A A A A A A C C C C A A A A A A C C
3 chr3_91808532 0 91808532 G G G G G G G G G G G G G G C G G G G G
3 chr3_91835461 0 91835461 A T A A A A A A A A A A A A A A A A A A
3 chr3_91851197 0 91851197 T T T T T T T T T T T T A A T T T T T T
3 chr3_91852134 0 91852134 A A A A A A A A C C C C A A A A A A C C
3 chr3_91868412 0 91868412 T T T T T T T T G G G T T T T T T T T T
3 chr3_91901172 0 91901172 G G G G G G G G C C C C G G G G G G C C
3 chr3_91905565 0 91905565 A A A T A T A A A A A A A A A A A A A A
3 chr3_91946767 0 91946767 G G G G G G G G G G G G G G G G C G G G
3 chr3_91946959 0 91946959 T T T T T T T T T T T T T T T T A T T T
3 chr3_91950946 0 91950946 G G G G G G G G T T T T G G G G G G T T
3 chr3_91957399 0 91957399 G G G G G G G G G G G G C G G G G G G G
3 chr3_91977296 0 91977296 T T T T T T A A T T T T T T T T T T T T
3 chr3_91984111 0 91984111 A T A A A A T T A A A A A A A A A A A A
3 chr3_92013915 0 92013915 T T A A A A A A A A A A A A A A A A A A
3 chr3_92039402 0 92039402 G G G G G T G G G G G G G G G G G G G G
3 chr3_92085361 0 92085361 C C C C C C C C G G G G C C C C C C G G
3 chr3_92090452 0 92090452 C C C C C C C C A C C C C C C C C C C C
3 chr3_92107931 0 92107931 C C C C C C C C C C C C C C C C C G C C
3 chr3_92161082 0 92161082 T T A T T T T T T T T T T T T T T T T T
3 chr3_92188640 0 92188640 A A A A A A A A A A A C A A A A A A A A
3 chr3_92202227 0 92202227 A A C C C C A A C C C C C C C C C C C C
3 chr3_92202348 0 92202348 G G G G G G G G C C C C G G G G G G C C
3 chr3_92212823 0 92212823 C C C C C C C C G G G G C C C C C C G G
3 chr3_92226491 0 92226491 A A A A A A A A A A A A A A C C A A A A
3 chr3_92238169 0 92238169 A C A A A A A A A A A A A A A A A A A A
3 chr3_92280996 0 92280996 G G G G G G G G G G G G G T G G G G G G
3 chr3_92301216 0 92301216 T T T T T T T T G G G G T T T T T T G G
3 chr3_92324176 0 92324176 G G G G G G G G T T T T G G G G G G T T
3 chr3_92337461 0 92337461 T T T T T T T T T T T T T T G G T T T T
3 chr3_92343345 0 92343345 G G G G G G C G G G G G G G G G G G G G
3 chr3_92352683 0 92352683 G T T T T T T T T T T T T T T T T T T T
3 chr3_92363099 0 92363099 G G G G G G G G G G G T G G G G G G G G
3 chr3_92383514 0 92383514 A A A A A A C C A A A A A A A A A A A A
3 chr3_92409890 0 92409890 C G G G G G G G G G G G G G G G G G G G
3 chr3_92410528 0 92410528 T T T T T T T T T T G T T T T T T T T T
3 chr3_92481299 0 92481299 G G G G G G G G C C C C G G G G G G C C
3 chr3_92555605 0 92555605 T T T T T T T T G G G T T T T T T T T T
3 chr3_92559138 0 92559138 T T T T T T T T T T T T T T G G T T T T
3 chr3_92584347 0 92584347 T T T T T T A A T T T T T T T T T T T T
3 chr3_92652334 0 92652334 G G G G G G G T G G G G G G G G G G G G
3 chr3_92655962 0 92655962 A A A A C C A A A A A A A A A A A A A A
3 chr3_92667879 0 92667879 T T T T A A T T T T T T T T T T T T T T
3 chr3_92668127 0 92668127 A A A A A A A A A A A A A C A A A A A A
3 chr3_92695154 0 92695154 G G G G G G G G G G G G G G G G G T G G
3 chr3_92695883 0 92695883 T T T T T T T T A T T T T T T T T T T T
3 chr3_92737507 0 92737507 C C C C C C C C A A A A C C C C C C A A
3 chr3_92740393 0 92740393 T T T T T T T T T T A T T T T T T T T T
3 chr3_92744839 0 92744839 C C C C C C C C G G G G C C C C C C G G
3 chr3_92751924 0 92751924 C C C C C C C C G G G G C C C C C C G G
3 chr3_92767608 0 92767608 C C C C C C C C C C A C C C C C C C C C
3 chr3_92773237 0 92773237 C C C C C C C C A A A A C C C C C C A A
3 chr3_92774870 0 92774870 T T T T T T T T T T T T T T T T A A T T
3 chr3_92793361 0 92793361 T T T T T T T T T T T T T T T T A A T T
3 chr3_92805450 0 92805450 G G G G G G G G T T T T G G G G G G T T
3 chr3_92808650 0 92808650 G G G G G G G G G G G G C C C C C C G G
3 chr3_92834316 0 92834316 C C C C C C C C G G G G C C C C C C G G
3 chr3_92846974 0 92846974 C C C C C C C C C C C C A A A A C C C C
3 chr3_92869809 0 92869809 T T A T T T T T T T T T T T T T T T T T
3 chr3_92889316 0 92889316 A T A A A A A A A A A A A A A A A A A A
3 chr3_92897449 0 92897449 T T T T T T T T A A A A T T T T T T A A
3 chr3_92909155 0 92909155 G G G G G G G G G G G G G G G G C G G G
3 chr3_92910113 0 92910113 A C A A A A C C A A A A A A A A A A A A
3 chr3_92914700 0 92914700 C C C C C C C C C C C C C C C C A C C C
3 chr3_92918482 0 92918482 C G G G G G G G G G G G G G G G G G G G
3 chr3_92949328 0 92949328 C C A A A C C C C C C C A A A A A A C C
3 chr3_92978358 0 92978358 C C C C C C C C G G G G C C C C C C G G
3 chr3_92990512 0 92990512 A C A A A A C C A A A A A A A A A A A A
3 chr3_93024491 0 93024491 C C C C C C C C C G C C C C C C C C C C
3 chr3_93042694 0 93042694 C C C C C C A A C C C C C C C C C C C C
3 chr3_93049978 0 93049978 T T T T T T T T T T T T G T T T T T T T
3 chr3_93077335 0 93077335 A A A A A A A A A A A A A A C C A A A A
3 chr3_93109247 0 93109247 C C C C C C C C C C A C C C C C C C C C
3 chr3_93158160 0 93158160 T T T T T T T T G T T T T T T T T T T T
3 chr3_93162479 0 93162479 A A A A A A A A A A A A A T A A A A A A
3 chr3_93168605 0 93168605 T T T T T T T T G G G G T T T T T T G G
3 chr3_93171166 0 93171166 A A A A A A A A C C C C A A A A A A C C
3 chr3_93221523 0 93221523 C C C C C C C C G G G G C C C C C C G G
3 chr3_93246739 0 93246739 C C C C C C C C C G G G C C C C C C C C
3 chr3_93270149 0 93270149 T T T T T T T T G T T T T T T T T T T T
3 chr3_93275324 0 93275324 C C C C C C C C A A A A C C C C C C A A
3 chr3_93280171 0 93280171 G G G G G G G G C C C C G G G G G G C C
3 chr3_93410430 0 93410430 C C C C C C C C G G G G C C C C C C G G
3 chr3_93430611 0 93430611 A A A A A A A T A A A A A A A A A A A A
3 chr3_93473739 0 93473739 G G G G G G G G T T T T G G G G G G T T
3 chr3_93475816 0 93475816 C C C C C C C C C C C C A C C C C C C C
3 chr3_93514905 0 93514905 T T G G T T T T T T T T T T T T T T T T
3 chr3_93523722 0 93523722 C C A C C C C C C C C C C C C C C C C C
3 chr3_93524880 0 93524880 C C C C C C C C C C C C C C C C G G C C
3 chr3_93525725 0 93525725 T T G G G G G T G G G G G G G G G G G G
3 chr3_93541373 0 93541373 A C C C C C C C C C C C C C C C C C C C
3 chr3_93559527 0 93559527 T T A A T T T T T T T T T T T T T T T T
3 chr3_93563792 0 93563792 G G G G G G C G G G G G G G G G G G G G
3 chr3_93597127 0 93597127 G G G G G G G G G G G G G G T T G G G G
3 chr3_93620787 0 93620787 G G G G G G G G C C C C G G G G G G C C
3 chr3_93669907 0 93669907 T T T T G G T T T T T T T T T T T T T T
3 chr3_93678506 0 93678506 A A A A A A A A A T A A A A A A A A A A
3 chr3_93721879 0 93721879 A A A A A A A A A C A A A A A A A A C C
3 chr3_93726206 0 93726206 T T T T T T T T T T G T T T T T T T T T
3 chr3_93727386 0 93727386 A A A A A A A A A A A A A A T T A A A A
3 chr3_93727433 0 93727433 G G G G G G G G G G G G T T G G G G G G
3 chr3_93727624 0 93727624 G G G G G G G G G G G G C C G G G G G G
3 chr3_93731227 0 93731227 C C C C C C C C C C C C C G C C C C C C
3 chr3_93761871 0 93761871 G G G G G G G G C C C C C C C C C C C C
3 chr3_93768986 0 93768986 C C C C C C C C C C C C C G C C C C C C
3 chr3_93776095 0 93776095 C C C C C C C C C C C C C C A A C C C C
3 chr3_93776297 0 93776297 T T T T T T T T A A A A T T T T T T A A
3 chr3_93808908 0 93808908 A A A A A A A A C C C C A A A A A A C C
3 chr3_93813507 0 93813507 A A A A A A A A T T T T A A A A A A T T
3 chr3_93821440 0 93821440 A A A A A A A A A A A A A A A A T T A A
3 chr3_93849660 0 93849660 T T T T T T T T G T G G T T T T T T G G
3 chr3_93859339 0 93859339 C C C C C C C C G G G G C C C C C C G G
3 chr3_93870623 0 93870623 G G G G G G G G G G G G T T T T G G G G
3 chr3_93904122 0 93904122 C C C C C C C C C C C C A A C C C C C C
3 chr3_93924159 0 93924159 C C C C C C C C G G G G C C C C C C G G
3 chr3_93934161 0 93934161 A A A A A A A A A A C C A A A A A A C C
3 chr3_93938220 0 93938220 A A T T T T A A T T T T T T T T T T T T
3 chr3_93992475 0 93992475 T T T T T T T T T T T T G T T T T T T T
3 chr3_93996644 0 93996644 T T G G G G T T G G G G T T T T T T G G
3 chr3_94000765 0 94000765 C C C C C C C C A A A A C C C C C C A A
3 chr3_94005314 0 94005314 C C G G G G C C G G G G C C C C C C G G
3 chr3_94015260 0 94015260 G G G G G G G G G G G G G G G G C C G G
3 chr3_94019007 0 94019007 T T T T T T T T T T T T G G G G G G T T
3 chr3_94021753 0 94021753 T T T T T T T T A A A A T T T T T T A A
3 chr3_94025983 0 94025983 C C C C C C C C C C C C C C A C C C C C
3 chr3_94035753 0 94035753 A A A A A A A A A A T T A A A A A A A A
3 chr3_94038534 0 94038534 G G G G G G G G G G G G G G G G G T G G
3 chr3_94057020 0 94057020 C C C C G G C C G G G G C C C C C C G G
3 chr3_94073610 0 94073610 C C A A C C C C C C C C C C C C C C C C
3 chr3_94099277 0 94099277 G G G G G G G G T T T T G G G G G G T T
3 chr3_94103169 0 94103169 C C C C C C C C C C C G C C C C C C G G
3 chr3_94114777 0 94114777 A A A A A A A A A A A A A C A A A A A A
3 chr3_94124356 0 94124356 T T T T T T T T A T T T T T T T T T T T
3 chr3_94131846 0 94131846 A A A A A A A A C C C C A A A A A A C C
3 chr3_94157100 0 94157100 A A A A A A A A T T A T A A A A A A T T
3 chr3_94164318 0 94164318 T T T T T T T T T T T T T T T T G G T T
3 chr3_94191973 0 94191973 T T T T A A T T T T T T T T T T T T T T
3 chr3_94202868 0 94202868 G G G G G G G G G G G G G G G T G G G G
3 chr3_94202901 0 94202901 A A A A A A A A C C C C A A A A A A C C
3 chr3_94203045 0 94203045 T T T T T T T T T T T T G T T T T T T T
3 chr3_94209853 0 94209853 T T T T G G T T T T T T T T T T T T T T
3 chr3_94210821 0 94210821 C C C C C C C C G G G G C C C C C C G G
3 chr3_94220038 0 94220038 C C C C C C C C C C C C C G C C C C C C
3 chr3_94227580 0 94227580 C C A C A A C C C C C C C C C C C C C C
3 chr3_94255407 0 94255407 G T G G G G G G G G G G G G G G G G G G
3 chr3_94265084 0 94265084 T T T T T T T T T T T T T T T T G G T T
3 chr3_94266078 0 94266078 G G G G G G G G G G G G C C G G G G G G
3 chr3_94289583 0 94289583 T T T T T T T T T T T T T T T T G T T T
3 chr3_94331546 0 94331546 A A C C C C C C C C C C C C C C C C C C
3 chr3_94343071 0 94343071 C C A A A A C C A A A A A A A A A A A A
3 chr3_94373217 0 94373217 C C C C C C A A C C C C C C C C C C C C
3 chr3_94399347 0 94399347 G G G G G G G G G G G G G G G G C C G G
3 chr3_94401962 0 94401962 G G T T T T G G T T T T T T T T T T T T
3 chr3_94404794 0 94404794 G T G G G G G G G G G G G G G G G G G G
3 chr3_94479669 0 94479669 A A A A A A A A C C C C A A A A A A A A
3 chr3_94479698 0 94479698 C C C C G G C C C C C C C C C C C C C C
3 chr3_94494153 0 94494153 A A A A A A A A A A A A A A A C A A A A
3 chr3_94494287 0 94494287 G G G G G G G G G G G G G G G G C C G G
3 chr3_94511185 0 94511185 A A A A A A A A A A A A T T A A A A A A
3 chr3_94523039 0 94523039 A A A A A A A A A A A A C C A A A A A A
3 chr3_94544708 0 94544708 T T T T T T T T A A A A T T T T T T A A
3 chr3_94548256 0 94548256 T T T T T T T T A A A A T T T T T T A A
3 chr3_94576073 0 94576073 T T T T T T T T T T T T G G T T T T T T
3 chr3_94582995 0 94582995 T T T T T T T T A A A A T T T T T T A A
3 chr3_94586634 0 94586634 C C C C C C C C C C C C G G C C C C C C
3 chr3_94587248 0 94587248 G G G G G G G G G G G G T T G G G G G G
3 chr3_94616591 0 94616591 G G G G G G G G G G G G C C G G G G G G
3 chr3_94621897 0 94621897 A A A C A A A A A A A A A A A A A A A A
3 chr3_94642230 0 94642230 C C C C C C C C G G G G C C C C C C G G
3 chr3_94663306 0 94663306 A C A C A C A C C C C C A C A C A A C C
3 chr3_94676357 0 94676357 A A A A A A A A C C C C A A A A A A C C
3 chr3_94692121 0 94692121 A A A A C C A A A A A A A A A A A A A A
3 chr3_94724343 0 94724343 A A A A A A A A A A A A A A A A T T A A
3 chr3_94735995 0 94735995 C C G G G G C C G G G G G G G G G G G G
3 chr3_94802978 0 94802978 C C C C C C C C A A A A C C C C C C A A
3 chr3_94803923 0 94803923 G G G G G G G G G G G G T T G G G G G G
3 chr3_94813264 0 94813264 A A A A A A A A A A A A A A C C A A A A
3 chr3_94824922 0 94824922 G G G G G G G G G G G G G G G G T T G G
3 chr3_94830076 0 94830076 C C A C A A C C C C C C C C C C C C C C
3 chr3_94878178 0 94878178 T T G G T T T T T T T T T T T T T T T T
3 chr3_94885518 0 94885518 T T T T T T T T T T T T T T T T G G T T
3 chr3_94907006 0 94907006 G G G G G G G G G G G G G G G G C G G G
3 chr3_94964364 0 94964364 G G G G G G G T G G G G G G G G G G G G
3 chr3_94983341 0 94983341 T T T T T T T T T T T T T T T T A A T T
3 chr3_95036190 0 95036190 C C C C C C C C A A A A C C C C C C A A
3 chr3_95092146 0 95092146 C C C C C C C C C C C C C C C G C C C C
3 chr3_95097937 0 95097937 G G G G G G G G C C C C G G G G G G C C
3 chr3_95152637 0 95152637 G G G G G G G G T T T T G G G G G G T T
3 chr3_95180968 0 95180968 A A T T T T A A A A A A A A A A A A A A
3 chr3_95185636 0 95185636 A A A A A A A A C C C C A A A A A A C C
3 chr3_95189660 0 95189660 C C C C C C C C G G G G C C C C C C G G
3 chr3_95237926 0 95237926 A T A A A A A A A A A A A A A A A A A A
3 chr3_95256703 0 95256703 T T T T G T T T T T T T T T T T T T T T
3 chr3_95304677 0 95304677 C G C C C C C C C C C C C C C C C C C C
3 chr3_95308516 0 95308516 T T T T T T T T A A T T T T T T T T T T
3 chr3_95329920 0 95329920 A A A A A A A A A A A A A A C C A A A A
3 chr3_95353433 0 95353433 G T T T T T G T T T T T T T T T T T T T
3 chr3_95373849 0 95373849 C C C C C C C C A A A A C C C C C C A A
3 chr3_95424267 0 95424267 G G G G G G G G T T T T G G G G G G T T
3 chr3_95494420 0 95494420 A A A A A A A A A A A A A C A A A A A A
3 chr3_95499268 0 95499268 G G T T G G G G G G G G G G G G G G G G
3 chr3_95522967 0 95522967 T T T T T T T T T T T T G T T T T T T T
3 chr3_95539161 0 95539161 C C C C C C C C A A A A C C C C C C A A
3 chr3_95555035 0 95555035 G G G G G G G G C C C C G G G G G G C C
3 chr3_95564908 0 95564908 G G G G G G G G G G G G G G T T G G G G
3 chr3_95595645 0 95595645 C C A A C C C C C C C C C C C C C C C C
3 chr3_95596702 0 95596702 T T G G G G T T G G G G T T T T T T G G
3 chr3_95601442 0 95601442 C C C C A C C C C C C C C C C C C C C C
3 chr3_95615975 0 95615975 G G G G G G G G C C C C G G G G G G C C
3 chr3_95630782 0 95630782 T T G G G G T T G G G G G G G G G G G G
3 chr3_95636921 0 95636921 A A C C C C A A C C C C C C C C C C C C
3 chr3_95644379 0 95644379 G G G G G G G G C C C C C C C C C C C C
3 chr3_95657468 0 95657468 A A A A A A A A A C A C A A A A A A C C
3 chr3_95662344 0 95662344 G G G G G G G G G T G T G G G G G G T T
3 chr3_95671183 0 95671183 G G G G G G G G C C C C G G G G G G C C
3 chr3_95696230 0 95696230 C C C C C C C C G G G G C C C C C C G G
3 chr3_95706997 0 95706997 T T T T T T T T A A A A T T T T T T A A
3 chr3_95713035 0 95713035 T T T T T T T T G G G T T T T T T T T T
3 chr3_95722037 0 95722037 A A A A A A A A A A A C A A A A A A A A
3 chr3_95729741 0 95729741 C C C C C C C C A A C C C C C C C C A A
3 chr3_95828874 0 95828874 T T T T T T T T A A A A T T T T T T A A
3 chr3_95851864 0 95851864 T T A A A A T T A A A A T T T T T T A A
3 chr3_95852633 0 95852633 G G C C G G G G G G G G G G G G G G G G
3 chr3_95855801 0 95855801 T T G G G T T T T T T T T T T T T T T T
3 chr3_95959458 0 95959458 T T T T T T A A T T T T T T T T T T T T
3 chr3_95962538 0 95962538 C C C C C C C C C G C C C C C C C C G G
3 chr3_95973472 0 95973472 C C C C C C C C C C C C A C C C C C C C
3 chr3_95981999 0 95981999 G G G G G G G G C C G G G G G G G G C C
3 chr3_95997412 0 95997412 A A A A A A A A A A A A A A C C A A A A
3 chr3_96019732 0 96019732 G G G G G G G G C C C C G G G G G G C C
3 chr3_96046696 0 96046696 T T T T T T T T A A A A T T T T T T A A
3 chr3_96113087 0 96113087 A A A C C C A A A A A A A A A A A A A A
3 chr3_96117714 0 96117714 C C C C C C C C C G C C C C C C C C C C
3 chr3_96157648 0 96157648 G G G G G G G G T T T T G G G G G G T T
3 chr3_96203194 0 96203194 G G G G G G G G T T T T G G G G G G T T
3 chr3_96237494 0 96237494 A A A A A A A A C C C C A A A A A A C C
3 chr3_96242111 0 96242111 C C C C C G C C C C C C C C C C C C C C
3 chr3_96248424 0 96248424 C C C C C C C C A A A A C C C C C C A A
3 chr3_96258851 0 96258851 T T T T T T T T G G G G T T T T T T G G
3 chr3_96264519 0 96264519 G G G G G G G G C C C C G G G G G G C C
3 chr3_96299456 0 96299456 G G T T G G G G G G G G G G G G G G G G
3 chr3_96302716 0 96302716 C C C C C C C C G G G G C C C C C C G G
3 chr3_96304622 0 96304622 T T T T T T T T T T G T T T T T T T T T
3 chr3_96309389 0 96309389 T T T T T T T T G G G G T T T T T T G G
3 chr3_96374762 0 96374762 G G G G G G G G T T T T G G G G G G T T
3 chr3_96391764 0 96391764 A A A A A A A A A A A C A A A A A A A A
3 chr3_96411559 0 96411559 C G C C C C G G C C C C C C C C C C C C
3 chr3_96432587 0 96432587 A A A A A A A A C C C C A A A A A A C C
3 chr3_96434727 0 96434727 T T G G T T T T T T T T T T T T T T T T
3 chr3_96486322 0 96486322 G G G G G G G G G G G G G G G G T T G G
3 chr3_96487140 0 96487140 A A A A A A A A T T T T A A A A A A T T
3 chr3_96491529 0 96491529 G G T T T T G G G G G G G G G G G G G G
3 chr3_96520501 0 96520501 G G G G G G G G G G G G G G G G G T G G
3 chr3_96531316 0 96531316 T T T T T T T T A A A A T T T T T T A A
3 chr3_96556550 0 96556550 A A A C A A A A A A A A A A A A A A A A
3 chr3_96564983 0 96564983 G G C G C G G G G G G G G G G G G G G G
3 chr3_96565930 0 96565930 A A T T T T T T T T T T T T T T T T T T
3 chr3_96581483 0 96581483 G G T T T T G G G G G G T T T T T T G G
3 chr3_96663464 0 96663464 C C C C C C C C A C C C C C C C C C C C
3 chr3_96726227 0 96726227 G G G G G G G G T T T T G G G G G G T T
3 chr3_96726438 0 96726438 G G G G G G G G G G G G G G G G T T G G
3 chr3_96733660 0 96733660 C C C C C C C C C C C C C G C C C C C C
3 chr3_96745910 0 96745910 A A C C C C A A A A A A A A A A A A A A
3 chr3_96751058 0 96751058 T T T T T T T T T T G T T T T T T T T T
3 chr3_96766750 0 96766750 G G G G G G G G G G G G G G G T G G G G
3 chr3_96789880 0 96789880 G G G G G G C G G G G G G G G G G G G G
3 chr3_96790284 0 96790284 A A A A A A A A C C C C A A A A A A C C
3 chr3_96812455 0 96812455 C C A C C C C C C C C C C C C C C C C C
3 chr3_96816685 0 96816685 T T T T T T T T A A A A T T T T T T A A
3 chr3_96826827 0 96826827 C C C C C C C C G G G G C C C C C C G G
3 chr3_96831350 0 96831350 G G G T G G G G G G G G G G G G G G G G
3 chr3_96843140 0 96843140 A A A A A A A A A T A A A A A A A A T T
3 chr3_96872370 0 96872370 T T T T T T T T T T T T T T G T T T T T
3 chr3_96885626 0 96885626 A A A A A T A A A A A A A A A A A A A A
3 chr3_96885739 0 96885739 A A C C C C A A C C C C C C C C C C C C
3 chr3_96896034 0 96896034 T T T T T T T T T T T T G T T T T T T T
3 chr3_96906708 0 96906708 G G G G G G G G C G C G G G G G G G C C
3 chr3_96923878 0 96923878 T T A T T T T T T T T T T T T T T T T T
3 chr3_96953791 0 96953791 C C A C C C C C C C C C C C C C C C C C
3 chr3_96966749 0 96966749 A A A A A A A A A A A A A A A A A T A A
3 chr3_96985699 0 96985699 A A A A A A A T A A A A A A A A A A A A
3 chr3_96992981 0 96992981 C C C C C C C C C C C C C G C C C C C C
3 chr3_97003303 0 97003303 T T G T T T T T T T T T T T T T T T T T
3 chr3_97030947 0 97030947 A A A A A C A A A A A A A A A A A A A A
3 chr3_97040191 0 97040191 C C C C C C C C C C A A C C C C C C A A
3 chr3_97148535 0 97148535 G T T T T T T T T T T T T T T T T T T T
3 chr3_97151177 0 97151177 G G G G G G G T G G G G G G G G G G G G
3 chr3_97151272 0 97151272 C C C C C C C G C C C C C C C C C C C C
3 chr3_97153083 0 97153083 T T T T T T T T T T T T A T T T T T T T
3 chr3_97187803 0 97187803 G G G G G G G G G G G G G G C G G G G G
3 chr3_97191070 0 97191070 G G G G G G G G G G G G G G T T G G G G
3 chr3_97195832 0 97195832 C C C C C C C C C C C G C C C C C C C C
3 chr3_97211767 0 97211767 G G G G G G G G C C C C G G G G G G C C
3 chr3_97229911 0 97229911 T T T T T T T T T T T T T T T T A A T T
3 chr3_97238243 0 97238243 T T T T T T T T G G G G T T T T T T G G
3 chr3_97244112 0 97244112 G G G G G G G G G G G G G G C G G G G G
3 chr3_97256200 0 97256200 A A A A A A A A A T A A A A A A A A T T
3 chr3_97268745 0 97268745 G G T T T T G G T T T T T T T T T T T T
3 chr3_97337297 0 97337297 G G G G G G G G G G G G G G G T G G G G
3 chr3_97341538 0 97341538 C C C C C C C C G G G G C C C C C C G G
3 chr3_97346833 0 97346833 T T T T T T T T A A A A T T T T T T A A
3 chr3_97383700 0 97383700 T T T T G G T T G G G G G G G G G G G G
3 chr3_97391663 0 97391663 A A A A A A A A C C C C A A A A A A C C
3 chr3_97393898 0 97393898 T T G T T T T T T T T T T T T T T T T T
3 chr3_97395159 0 97395159 A A A A A A A A A A A A A C A A A A A A
3 chr3_97401282 0 97401282 G G G G G G G G G G G G C G G G G G G G
3 chr3_97418663 0 97418663 C C C C C C C C G G G G C C C C C C G G
3 chr3_97429025 0 97429025 C C C C A C C C C C C C C C C C C C C C
3 chr3_97445630 0 97445630 C C C G C C C C C C C C C C C C C C C C
3 chr3_97449829 0 97449829 T T T T T T T T T T T T T T T T G G T T
3 chr3_97496441 0 97496441 C C C C C C A C C C C C C C C C C C C C
3 chr3_97517374 0 97517374 C C G G G G G G G G G G G G G G G G G G
3 chr3_97561108 0 97561108 G G G T G G G G G G G G G G G G G G G G
3 chr3_97566347 0 97566347 A A A A A A A A C C C C A A A A A A C C
3 chr3_97575460 0 97575460 G G C C C G G G C C C C C C C C C C C C
3 chr3_97578469 0 97578469 G G G G G G G G G G G G T T T T G G G G
3 chr3_97587689 0 97587689 C C C C C C G G C C C C C C C C C C C C
3 chr3_97596461 0 97596461 G G G G G G G G G G G G G G G G T T G G
3 chr3_97700388 0 97700388 T T T T T T T T T T G T T T T T T T T T
3 chr3_97755170 0 97755170 G G G G G G G G G G G G G G C G G G G G
3 chr3_97789865 0 97789865 T T A A A A A A A A A A A A A A A A A A
3 chr3_97826601 0 97826601 C C A C A A C C C C C C C C C C C C C C
3 chr3_97871520 0 97871520 A A A A A A A A C C C C A A A A A A C C
3 chr3_97872952 0 97872952 G G G T G G G G G G G G G G G G G G G G
3 chr3_97886839 0 97886839 A A A C A C A A A A A A A A A A A A A A
3 chr3_97898083 0 97898083 G G G G G G G G T T T T G G G G G G T T
3 chr3_97933322 0 97933322 T T T T T T T T G G G G T T T T T T G G
3 chr3_97953709 0 97953709 G G G G G G G G G G G G C G G G G G G G
3 chr3_97957324 0 97957324 G G G G G G G G T T T T G G G G G G T T
3 chr3_97960615 0 97960615 A C C C C C C C C C C C C C C C C C C C
3 chr3_97968327 0 97968327 G G G G G G G G T T T T G G G G G G T T
3 chr3_97969640 0 97969640 C C C C C C C C A A A A C C C C C C A A
3 chr3_97975701 0 97975701 A A A A A A A A T T T T A A A A A A T T
3 chr3_97984362 0 97984362 C C C C C C C C C C C C C C C C G G C C
3 chr3_97998440 0 97998440 T T T T A T T T T T T T T T T T T T T T
3 chr3_98001942 0 98001942 A A A A A A A A A A A A A A A A T T A A
3 chr3_98007390 0 98007390 A A A A A A A A A A A A A T A A A A A A
3 chr3_98007967 0 98007967 T T T T A T T T T T T T T T T T T T T T
3 chr3_98018555 0 98018555 A A A A A A A A A T A A A A A A A A T T
3 chr3_98020603 0 98020603 A A A A A A A A A T A A A A A A A A A A
3 chr3_98026271 0 98026271 G G G G C G G G G G G G G G G G G G G G
3 chr3_98034125 0 98034125 T T T T T T T T T T T T A T T T T T T T
3 chr3_98034315 0 98034315 A C A A A A A A A A A A A A A A A A A A
3 chr3_98042257 0 98042257 T T T T T T T T A A A A T T T T T T A A
3 chr3_98043438 0 98043438 C C C C C G C C C C C C C C C C C C C C
3 chr3_98054799 0 98054799 G G G G G G G G C C C C G G G G G G C C
3 chr3_98098604 0 98098604 C C C C C C C C C C A A C C C C C C C C
3 chr3_98113222 0 98113222 G G G G G G G G G G G G G G C C G G G G
3 chr3_98113790 0 98113790 C C C C C C C C A A C C C C C C C C C C
3 chr3_98133795 0 98133795 C C C C C C C C A A A A C C C C C C A A
3 chr3_98143641 0 98143641 A A A A A A A A C C C C A A A A A A C C
3 chr3_98146987 0 98146987 T T T T T T T T T T G T T T T T T T G G
3 chr3_98147697 0 98147697 G G G G G G G G C C C C G G G G G G C C
3 chr3_98149136 0 98149136 T T T T T T T T T T A T T T T T T T T T
3 chr3_98174875 0 98174875 T T T T G T T T T T T T T T T T T T T T
3 chr3_98189657 0 98189657 A A A A A A A A A A A A A A A C A A A A
3 chr3_98193628 0 98193628 C C C C C C C C C C C C C G C C C C C C
3 chr3_98241777 0 98241777 T T T T T T T T G G G G T T T T T T G G
3 chr3_98279689 0 98279689 C C C C C C C C G G G G C C C C C C G G
3 chr3_98328892 0 98328892 A A A A A A A A A A A C A A A A A A A A
3 chr3_98354859 0 98354859 A A A A A A A A A A A A A A A C A A A A
3 chr3_98364228 0 98364228 C C C C C C C C C C C C C G C C C C C C
3 chr3_98367690 0 98367690 T T T T T T T T T T T T G G G G G G T T
3 chr3_98370917 0 98370917 C C C C C C C C A C C C C C C C C C C C
3 chr3_98421254 0 98421254 C C C C C C C C C C C C C C C G C C C C
3 chr3_98425881 0 98425881 C C C C C C C C G G G G C C C C C C G G
3 chr3_98439567 0 98439567 T T T T T T T T T T T T T T T T G T T T
3 chr3_98452718 0 98452718 A A A A A C A A A A A A A A A A A A A A
3 chr3_98454554 0 98454554 A A A A A T A A A A A A A A A A A A A A
3 chr3_98461694 0 98461694 A A A A A A A A T T T T A A A A A A T T
3 chr3_98481885 0 98481885 T T T T T T T T T T T T G G T T T T T T
3 chr3_98570875 0 98570875 T T T T T T T T A A A A T T T T T T A A
3 chr3_98582702 0 98582702 G G T T T T G G T T T T T T T T T T T T
3 chr3_98595705 0 98595705 A A A A A A A A T T T T A A A A A A T T
3 chr3_98596294 0 98596294 A A A A A A A A A A A A C C C C C C A A
3 chr3_98608901 0 98608901 G G G G G G G G C C G G G G G G G G G G
3 chr3_98613317 0 98613317 T T T T T T T T A T T T T T T T T T T T
3 chr3_98623418 0 98623418 G G G G G G G G C C C C G G G G G G C C
3 chr3_98644017 0 98644017 C C C C A C C C C C C C C C C C C C C C
3 chr3_98660251 0 98660251 C C C C C C C C G G G G C C C C C C G G
3 chr3_98668896 0 98668896 C C C C C C C C C C C G C C C C C C C C
3 chr3_98715192 0 98715192 C C C C C C C C C C C C C C C G C C C C
3 chr3_98721750 0 98721750 A A A A A A A A C C C C A A A A A A C C
3 chr3_98755869 0 98755869 T T T T T T T T T T T T G T T T T T T T
3 chr3_98821801 0 98821801 C C G G G G G G G G G G G G G G G G G G
3 chr3_98844119 0 98844119 G G G G G G G G T T T T G G G G G G T T
3 chr3_98867662 0 98867662 G G G G G G G G C C C C G G G G G G C C
3 chr3_98885812 0 98885812 C C C C C C C C G G G G C C C C C C G G
3 chr3_98923824 0 98923824 G T T T T T T T T T T T T T T T T T T T
3 chr3_98924932 0 98924932 C C C C C G C C C C C C C C C C C C C C
3 chr3_98931918 0 98931918 A A A A A A A A A A A A A A A T A A A A
3 chr3_98936548 0 98936548 T T T T G G T T T T T T T T T T T T T T
3 chr3_98942501 0 98942501 T T T T T T T T T T T T T T T T G G T T
3 chr3_98951251 0 98951251 G G G G G G G G G G G G G G G G C C G G
3 chr3_98966274 0 98966274 A A A A A A A A T T T T A A A A A A T T
3 chr3_98984978 0 98984978 G G G T G G G G G G G G G G G G G G G G
3 chr3_98996006 0 98996006 A A A C A A A A A A A A A A A A A A A A
3 chr3_99001708 0 99001708 G G G G G G G G T T T T G G G G G G T T
3 chr3_99035648 0 99035648 G G G G G G G G C C C C G G G G G G C C
3 chr3_99038608 0 99038608 G G G G G G G G C G G G G G G G G G G G
3 chr3_99062695 0 99062695 G G G G G G T T G G G G G G G G G G G G
3 chr3_99075065 0 99075065 A C A A A A A A A A A A A A A A A A A A
3 chr3_99087857 0 99087857 C C C C C C C C A A A A C C C C C C A A
3 chr3_99099140 0 99099140 A A C C C C A A C C C C C C C C C C C C
3 chr3_99107553 0 99107553 G G G G G G G G G G G G G G G G T T G G
3 chr3_99111446 0 99111446 G G C C C C C C C C C C C C C C C C C C
3 chr3_99120288 0 99120288 C C C C C C C C C C C C C C A A C C C C
3 chr3_99178067 0 99178067 C C C C C C C C G G C C C C C C C C C C
3 chr3_99186106 0 99186106 A A A A A A A A C C C C A A A A A A C C
3 chr3_99187701 0 99187701 A A A A T T A A A A A A A A A A A A A A
3 chr3_99191988 0 99191988 C C C C C C C C A A A A C C C C C C A A
3 chr3_99194250 0 99194250 C C C C C C C C C C C C A A C C C C C C
3 chr3_99215947 0 99215947 G G G G G G G G C C C C G G G G G G C C
3 chr3_99221393 0 99221393 C C A C C C C C C C C C C C C C C C C C
3 chr3_99226287 0 99226287 C C C C C C C C C C C C C C C C G G C C
3 chr3_99231660 0 99231660 T T A A A A A A A A A A A A A A A A A A
3 chr3_99287102 0 99287102 G G G G G G G G C C C C G G G G G G C C
3 chr3_99287560 0 99287560 T T T T T T T T A A A A T T T T T T A A
3 chr3_99288204 0 99288204 A A C C C C C C C C C C C C C C C C C C
3 chr3_99294018 0 99294018 T T T T T T T T T T T T T T G G T T T T
3 chr3_99299578 0 99299578 C C C C C C C C C C C C C G C C C C C C
3 chr3_99328849 0 99328849 T T T T T T T T T T T T T T T T G T T T
3 chr3_99347854 0 99347854 G G C C C C G G G G G G C C G G G G G G
3 chr3_99348392 0 99348392 C C C C C C C C A A A A C C C C C C A A
3 chr3_99363272 0 99363272 C C C C C C C G C C C C C C C C C C C C
3 chr3_99396314 0 99396314 T T T T T T T T A A A A T T T T T T A A
3 chr3_99400146 0 99400146 A A A A A A C C A A A A A A A A A A A A
3 chr3_99426653 0 99426653 A A A A A A A A A A A A A A A T A A A A
3 chr3_99461887 0 99461887 T T A A A A T T T T T T T T T T T T T T
3 chr3_99473551 0 99473551 C C C C C C C C G G G G C C C C C C G G
3 chr3_99510552 0 99510552 G G C C C C G G C C C C G G G G G G C C
3 chr3_99543533 0 99543533 C C C C C C C C C G C C C C C C C C C C
3 chr3_99554970 0 99554970 G G G G G G G G G G G G C G G G G G G G
3 chr3_99571482 0 99571482 A A A A A A A A A A A A A A A C A A A A
3 chr3_99576590 0 99576590 T T T T T T T T A A A A T T T T T T A A
3 chr3_99577039 0 99577039 A A A A A A A A T T T T A A A A A A T T
3 chr3_99607715 0 99607715 C C C C C C C C G G G G C C C C C C G G
3 chr3_99657683 0 99657683 G G G G G G G G G T T T G G G G G G T T
3 chr3_99668210 0 99668210 T T T T T T T T A T T T T T T T T T A A
3 chr3_99670689 0 99670689 G G G G G G G G T T T T G G G G G G T T
3 chr3_99676807 0 99676807 A A C C C C A A A A A A A A A A A A A A
3 chr3_99707718 0 99707718 A A A A C C A A A A A A A A A A A A A A
3 chr3_99714379 0 99714379 G G G G G G G G C C C C G G G G G G C C
3 chr3_99746248 0 99746248 C C C C C C C C C C C C C C C C A A C C
3 chr3_99749057 0 99749057 A A A A A A A A T T T T A A A A A A T T
3 chr3_99757477 0 99757477 A A A A A A A A C C C C A A A A A A C C
3 chr3_99761139 0 99761139 A A A A A A A A A A A C A A A A A A C C
3 chr3_99763992 0 99763992 A A A T A A A A A A A A A A A A A A A A
3 chr3_99790623 0 99790623 G G T T T T T T T T T T T T T T T T T T
3 chr3_99802115 0 99802115 C C A A A A A A A A A A A A A A A A A A
3 chr3_99810340 0 99810340 G G G G G G G G C C G G G G G G G G C C
3 chr3_99815033 0 99815033 G G G G G G G G G G G G G G G G C C G G
3 chr3_99816947 0 99816947 T T T T T T T T G G G G T T T T T T G G
3 chr3_99847563 0 99847563 A A A A A A A A C C C C A A A A A A C C
3 chr3_99856445 0 99856445 G G G G G G G G C C C C G G G G G G C C
3 chr3_99856798 0 99856798 C C C C C C C C G G G G C C C C C C G G
3 chr3_99892884 0 99892884 G G G G G G G G G G G G G G G G C C G G
3 chr3_99906661 0 99906661 G G G T G G G G G G G G G G G G G G G G
3 chr3_99909917 0 99909917 C C A A A A A C A A A A A A A A A A A A
3 chr3_99920271 0 99920271 G G G G G G G G C C C C G G G G G G C C
3 chr3_99933055 0 99933055 T T T T T T T T G G G G T T T T T T T T
3 chr3_99939149 0 99939149 A A A A A A A A C C C C A A A A A A C C
3 chr3_99975002 0 99975002 T T T T T T T T T T T T G G T T T T T T
3 chr3_99999283 0 99999283 T T T T T T T T A A T T T T T T T T T T
3 chr3_100020555 0 100020555 A A A A A A A A T T T T A A A A A A T T
3 chr3_100022023 0 100022023 C C C C C C C C G G G G C C C C C C G G
3 chr3_100025107 0 100025107 T T A A A A A A A A A A A A A A A A A A
3 chr3_100039796 0 100039796 T T A A A A T T T T T T T T T T T T T T
3 chr3_100054165 0 100054165 G G G G C C G G G G G G G G G G G G G G
3 chr3_100057353 0 100057353 T T T T T T T T G G T T T T T T T T T T
3 chr3_100059626 0 100059626 T T T T T T T T T T T T T T T T A A T T
3 chr3_100099849 0 100099849 G G G G T T G G G G G G G G G G G G G G
3 chr3_100102151 0 100102151 G G C C C C G G C C C C C C C C C C C C
3 chr3_100109500 0 100109500 A A A A A A A A A A A A C C C C A A A A
3 chr3_100116908 0 100116908 A A A A A A A A A A A A A A C C A A A A
3 chr3_100125551 0 100125551 T T A A T T T T T T T T T T T T T T T T
3 chr3_100133010 0 100133010 G G G G G G G G T T T T G G G G G G T T
3 chr3_100137246 0 100137246 A A A A A A A A T T T T A A A A A A T T
3 chr3_100141272 0 100141272 G G G G G G G G G G G G G G G G G T G G
3 chr3_100158465 0 100158465 T T T T T T T T G G G G T T T T T T G G
3 chr3_100163790 0 100163790 G G G G G G G G C C C G G G G G G G C C
3 chr3_100199137 0 100199137 A A T T A A A A A A A A A A A A A A A A
3 chr3_100205707 0 100205707 G G C C G G G G G G G G G G G G G G G G
3 chr3_100222674 0 100222674 C C C C C C C C A A A A C C C C C C A A
3 chr3_100245638 0 100245638 A A A A A A A A C C C C A A A A A A C C
3 chr3_100246735 0 100246735 G G T T T T T T T T T T T T T T T T T T
3 chr3_100246765 0 100246765 C C C C C C C C G G G G C C C C C C G G
3 chr3_100253161 0 100253161 G G G G G G G G C C C C G G G G G G C C
3 chr3_100262885 0 100262885 G G G G G G G G T T T T G G G G G G T T
3 chr3_100264935 0 100264935 C C C C C C C C C C C C C C C C A A C C
3 chr3_100265038 0 100265038 A T A A A A A T A A A A A A A A A A A A
3 chr3_100289040 0 100289040 C C C C C C C C G G G G C C C C C C G G
3 chr3_100292441 0 100292441 G G G G G G G G G G G G T T G G G G G G
3 chr3_100308793 0 100308793 C C C C C C C C C C C C C C C C G G C C
3 chr3_100308824 0 100308824 C G C C C C C C C C C C C C C C C C C C
3 chr3_100313318 0 100313318 C C C G C C C C C C C C C C C C C C C C
3 chr3_100314966 0 100314966 G G G G G G G T G G G G G G G G G G G G
3 chr3_100318255 0 100318255 G G G G G G G G G G G G C G G G G G G G
3 chr3_100380187 0 100380187 A A A A A A A A T T T T A A A A A A T T
3 chr3_100403830 0 100403830 C C C C C C C C C C C C C C C C A C C C
3 chr3_100404526 0 100404526 A C C C C C C C C C C C C C C C C C C C
3 chr3_100409314 0 100409314 T T T T G G T T T T T T T T T T T T T T
3 chr3_100420902 0 100420902 T T T T T T T T G G G G T T T T T T G G
3 chr3_100467453 0 100467453 C C C C C C C C G G G G C C C C C C G G
3 chr3_100525187 0 100525187 T T G T G G T T T T T T T T T T T T T T
3 chr3_100555418 0 100555418 A A A A A A A A A A A A A C A A A A A A
3 chr3_100564500 0 100564500 G G G G G G G G G G G G C G G G G G G G
3 chr3_100572878 0 100572878 A A A A A A A A C C C C A A A A A A C C
3 chr3_100578344 0 100578344 G G G G G G G G G G G G C C G G G G G G
3 chr3_100625881 0 100625881 C G G G G G G G G G G G G G G G G G G G
3 chr3_100651439 0 100651439 C C C C C C C C C C C C C C A A C C C C
3 chr3_100674057 0 100674057 C C C C C C C C C C C C C C G G C C C C
3 chr3_100692600 0 100692600 C C C C C C C C G G G G C C C C C C G G
3 chr3_100699076 0 100699076 A C C C C C A A C C C C C C C C C C C C
3 chr3_100731621 0 100731621 G G T T G G G G G G G G G G G G G G G G
3 chr3_100795316 0 100795316 C C C G C C C C C C C C C C C C C C C C
3 chr3_100834047 0 100834047 A A A A A A A A C C C C A A A A A A C C
3 chr3_100872986 0 100872986 C C C C C C C C G G G G C C C C C C G G
3 chr3_100880950 0 100880950 G G C C G G G G G G G G G G G G G G G G
3 chr3_100921548 0 100921548 T T A T T T T T T T T T T T T T T T T T
3 chr3_100934157 0 100934157 T T T T T T T T G G G G T T T T T T G G
3 chr3_100970481 0 100970481 A A A A A A A A A A A A C C A A A A A A
3 chr3_100979486 0 100979486 G G T T T T G G G G G G G G G G G G G G
3 chr3_101005238 0 101005238 G G G G G G G G G G G G G G G G C G G G
3 chr3_101008420 0 101008420 T T A A A A T T A A A A A A A A A A A A
3 chr3_101017356 0 101017356 T T T T T T T T T T T T T T T T G T T T
3 chr3_101035742 0 101035742 G G C G G G G G G G G G G G G G G G G G
3 chr3_101036703 0 101036703 T T T T T T T T T T T T T T G T T T T T
3 chr3_101090337 0 101090337 A A T T T T A A T T T T A A A A T T T T
3 chr3_101102257 0 101102257 C G G G G G G G G G G G G G G G G G G G
3 chr3_101109235 0 101109235 G G C C G G G G G G G G G G G G G G G G
3 chr3_101138487 0 101138487 A A A A A A A A C C C C A A A A A A C C
3 chr3_101167324 0 101167324 C C C C C C C C G G G G C C C C C C G G
3 chr3_101172244 0 101172244 T T A A T T T T A A A A A A A A A A A A
3 chr3_101179932 0 101179932 A A C C A A A A A A A A A A A A A A A A
3 chr3_101193859 0 101193859 T T A T T T T T T T T T T T T T T T T T
3 chr3_101198568 0 101198568 A A A A A A A A T T A T A A A A A A T T
3 chr3_101201875 0 101201875 G G G G C C G G G G G G G G G G G G G G
3 chr3_101206865 0 101206865 C C C C C C C C G G G G C C C C C C G G
3 chr3_101213338 0 101213338 T T T T T T T T A A A A T T T T T T A A
3 chr3_101220425 0 101220425 T T T T T T T T T T T T T T T T G T T T
3 chr3_101240914 0 101240914 G G G G G G G G C C C C G G G G G G C C
3 chr3_101273638 0 101273638 A A A A A A A A T T T T A A A A A A T T
3 chr3_101281133 0 101281133 G G G G G G G G C C C C G G G G G G C C
3 chr3_101282260 0 101282260 C C A A A A A A A A A A A A A A A A A A
3 chr3_101282503 0 101282503 A A C C A A A A A A A A A A A A A A A A
3 chr3_101295014 0 101295014 C C C C C C C C C C C C A C C C C C C C
3 chr3_101306963 0 101306963 T T T T T T T T T T T T T T T T A T T T
3 chr3_101312948 0 101312948 T T T T T T T T G T G T T T T T T T T T
3 chr3_101318108 0 101318108 G G G G G G G G G T G T G G G G G G G G
3 chr3_101339283 0 101339283 A A A A A A A A A A A A C C C C A A A A
3 chr3_101343549 0 101343549 C C C C C C C C C C C C C C A A C C C C
3 chr3_101351408 0 101351408 C C C C C C C C C C C G C C C C C C C C
3 chr3_101374442 0 101374442 T T T T T T T T G G G G T T T T T T G G
3 chr3_101422111 0 101422111 A A T T T T A T A A A A A A A A A A A A
3 chr3_101441221 0 101441221 A A A A A A A A C C C C A A A A A A C C
3 chr3_101461362 0 101461362 C C G G C C C C C C C C C C C C C C C C
3 chr3_101464540 0 101464540 C C C C C C C C C C C C C C C C G G C C
3 chr3_101480069 0 101480069 T T G T T T T T T T T T T T T T T T T T
3 chr3_101481814 0 101481814 C C A C C C C C C C C C C C C C C C C C
3 chr3_101495115 0 101495115 C C C C C C C C C C C C C G C C C C C C
3 chr3_101519365 0 101519365 T T T T T T T T A A A A T T T T T T A A
3 chr3_101540617 0 101540617 G G G G G G G G G G G T G G G G G G G G
3 chr3_101549503 0 101549503 C C C C C C C C G G C C C C C C C C C C
3 chr3_101557466 0 101557466 T T T T T T T T G G G G T T T T T T G G
3 chr3_101596823 0 101596823 G G C G G G G G G G G G G G G G G G G G
3 chr3_101612356 0 101612356 G G G G G G G G G G G G C G G G G G G G
3 chr3_101619837 0 101619837 G G G G G G G G G G G G G G C C G G G G
3 chr3_101621729 0 101621729 C C C C C C C C C C C C C C C C A C C C
3 chr3_101622165 0 101622165 G G G T T T G G G G G G G G G G G G G G
3 chr3_101630259 0 101630259 G G G G G G G G G G G G G T G G G G G G
3 chr3_101638456 0 101638456 C C G G G G C G G G G G G G G G G G G G
3 chr3_101638804 0 101638804 G G G G G G G G T T T T G G G G G G T T
3 chr3_101653722 0 101653722 A A A C A A A A A A A A A A A A A A A A
3 chr3_101662779 0 101662779 T T T T T T T T T T G T T T T T T T T T
3 chr3_101708209 0 101708209 C C C C C C C C C G C C C C C C C C C C
3 chr3_101744998 0 101744998 C C C C C C C C C C C C A C C C C C C C
3 chr3_101747140 0 101747140 G G G G G G G G G G G G G G G G C C G G
3 chr3_101815471 0 101815471 T T T T G G T T T T T T T T T T T T T T
3 chr3_101834525 0 101834525 A A A A A A A A C C C C A A A A A A C C
3 chr3_101885109 0 101885109 G G G G G G G G G T G T G G G G G G G G
3 chr3_101938561 0 101938561 G G G G G G G G C C C C G G G G G G C C
3 chr3_101971110 0 101971110 T T T T T T T T G T T T T T T T T T T T
3 chr3_101975417 0 101975417 A A A A A A A A A A A A A A A A T T A A
3 chr3_101981269 0 101981269 C C C C C C C C C C C C G G G G G G C C
3 chr3_101985243 0 101985243 T T G G T T T T T T T T T T T T T T T T
3 chr3_102022438 0 102022438 G G G G G G G G C C C C G G G G G G C C
3 chr3_102024248 0 102024248 C C C C C C C C C C C C C C C C A C C C
3 chr3_102034718 0 102034718 A T T T T T T T T T T T T T T T T T T T
3 chr3_102035026 0 102035026 T T T T T T T T T T T T T T T T A T T T
3 chr3_102063590 0 102063590 C C C C C C C G C C C C C C C C C C C C
3 chr3_102069134 0 102069134 G G G G G G G G C C C C G G G G G G C C
3 chr3_102076258 0 102076258 C C C C C C C C C G C G C C C C C C C C
3 chr3_102101022 0 102101022 G G G G G G G G G G G G C C C C C C G G
3 chr3_102101199 0 102101199 C C G G G G C C G G G G G G G G G G G G
3 chr3_102116758 0 102116758 C C C C C C C C A A A A C C C C C C A A
3 chr3_102136342 0 102136342 A A A A A A A A A A A A A A A A T T A A
3 chr3_102137850 0 102137850 C C C C C C C G C C C C C C C C C C C C
3 chr3_102139499 0 102139499 A A A A T T A A T T T T A A A A A A T T
3 chr3_102194441 0 102194441 C C C C C C C C A C A C C C C C C C A A
3 chr3_102196046 0 102196046 A A T T T T A A T T T T T T T T T T T T
3 chr3_102202854 0 102202854 G G G G G G G G G G G G C G G G G G G G
3 chr3_102222740 0 102222740 G G G G G G G G T T T T G G G G G G T T
3 chr3_102266325 0 102266325 G G G G G G G G G G G G G T G G G G G G
3 chr3_102287327 0 102287327 T T T T T T T T T T A T T T T T T T T T
3 chr3_102303716 0 102303716 G G G G G G G G G T T T G G G G G G T T
3 chr3_102317754 0 102317754 A A A A A A A A C C C C C C C C C C C C
3 chr3_102318392 0 102318392 G G G G G G G G T T T T G G G G G G T T
3 chr3_102323479 0 102323479 G G G G G G G G T T T T G G G G G G T T
3 chr3_102329960 0 102329960 A A A A A A A A A A A T A A A A A A A A
3 chr3_102340653 0 102340653 C C C C C C C C G G G G C C C C C C G G
3 chr3_102342807 0 102342807 T T T T T T G T T T T T T T T T T T T T
3 chr3_102352093 0 102352093 G G G G G G C G G G G G G G G G G G G G
3 chr3_102358423 0 102358423 T T T T T T A T T T T T T T T T T T T T
3 chr3_102391203 0 102391203 A A A A A A A A C C C C A A A A A A C C
3 chr3_102394829 0 102394829 C C C C C C C C A A A A C C C C C C A A
3 chr3_102418943 0 102418943 A A A A A A A A C C C C A A A A A A C C
3 chr3_102432505 0 102432505 C C C C C C C C G G G G C C C C C C G G
3 chr3_102445382 0 102445382 G G G G G G G G C G G G G G G G G G G G
3 chr3_102467851 0 102467851 G G G G G G G G G T T T G G G G G G T T
3 chr3_102489336 0 102489336 C C C C C C C C C G C C C C C C C C C C
3 chr3_102492480 0 102492480 T T T T T T T T A T T T T T T T T T T T
3 chr3_102499625 0 102499625 T T G G T T T T T T T T T T T T T T T T
3 chr3_102518241 0 102518241 C C C C C C C C A C A A C C C C C C A A
3 chr3_102572611 0 102572611 G G G G G G G G C C C C G G G G G G C C
3 chr3_102582980 0 102582980 A A A A A A A A A C A A A A A A A A A A
3 chr3_102621282 0 102621282 G G G G T T G G G G G G G G G G G G G G
3 chr3_102636501 0 102636501 T T T T A A T T T T T T T T T T T T T T
3 chr3_102661201 0 102661201 C C C C C C C C G G G G C C C C C C G G
3 chr3_102662417 0 102662417 C C C C C C C C G G G G C C C C C C G G
3 chr3_102664431 0 102664431 T T G G G G T T T T T T T T T T T T T T
3 chr3_102676495 0 102676495 G G T T T T T T T T T T T T T T T T T T
3 chr3_102683972 0 102683972 T T T T G G T T T T T T T T T T T T T T
3 chr3_102693665 0 102693665 T T T T T T T T A A A A T T T T T T A A
3 chr3_102694225 0 102694225 A A A A A A A A C C C C A A A A A A C C
3 chr3_102711821 0 102711821 T T G G G G T T G G G G G G G G G G G G
3 chr3_102718529 0 102718529 A A A A A A A A A A A A A A A A A C A A
3 chr3_102730839 0 102730839 G G G T G G G G G G G G G G G G G G G G
3 chr3_102738578 0 102738578 A A A A A A A A A A A T A A A A A A A A
3 chr3_102770098 0 102770098 T T T T T T G G T T T T T T T T T T T T
3 chr3_102775642 0 102775642 G G G G G G G G G G G G C G G G G G G G
3 chr3_102817424 0 102817424 C C C C C C C C G G G G C C C C C C G G
3 chr3_102821365 0 102821365 C C A C C C C C C C C C C C C C C C C C
3 chr3_102833652 0 102833652 G G C G G G G G G G G G G G G G G G G G
3 chr3_102836074 0 102836074 C C C C C C C C A A A A C C C C C C A A
3 chr3_102865003 0 102865003 C C C C C C C C A A A A C C C C C C A A
3 chr3_102876138 0 102876138 T T T T T T T T T T A T T T T T T T T T
3 chr3_102890782 0 102890782 A C C C C C A C C C C C C C C C C C C C
3 chr3_102899003 0 102899003 T T G G T T T T T T T T T T T T T T T T
3 chr3_102899090 0 102899090 A A C C C C A A C C C C C C C C C C C C
3 chr3_102903344 0 102903344 T T T T T T T T T T T T T T T T G G T T
3 chr3_102903535 0 102903535 A A A A A A A A A A A A A A A A C C A A
3 chr3_102925131 0 102925131 G G G G G G G G C C C C G G G G G G C C
3 chr3_102931162 0 102931162 A A A A A A A A T T T T A A A A A A T T
3 chr3_102957464 0 102957464 A C A A A A A A A A A A A A A A A A A A
3 chr3_102975302 0 102975302 T T T T T T T T G G G G T T T T T T G G
3 chr3_102997741 0 102997741 T T T T T T T T G G G G T T T T T T G G
3 chr3_103028268 0 103028268 A A A A A A A A A A A A A C A A A A A A
3 chr3_103035664 0 103035664 G T T T T T T T T T T T T T T T T T T T
3 chr3_103049929 0 103049929 A A A A A A A A A A A A A A A C A A A A
3 chr3_103073155 0 103073155 C C C C C C C C G G G G C C C C C C G G
3 chr3_103074233 0 103074233 C C C C C C C C G G G G C C C C C C G G
3 chr3_103149848 0 103149848 A A A A A A A A C C C C A A A A A A C C
3 chr3_103163993 0 103163993 G G G G G G G G G G C G G G G G C G G G
3 chr3_103164452 0 103164452 T T T T T T T T A A A A T T T T T T A A
3 chr3_103169277 0 103169277 T T T T T T T T G G G T T T T T T T T T
3 chr3_103186937 0 103186937 C C C C C C C C C C C C C C G G C C C C
3 chr3_103209779 0 103209779 T T T T T T T T A A T T T T T T T T T T
3 chr3_103221378 0 103221378 G G G G T T G G G G G G T T T T T T G G
3 chr3_103282963 0 103282963 C C A A A A C C C C C C A A A A A A C C
3 chr3_103283873 0 103283873 T T T T T T T T T T T T T T A T T T T T
3 chr3_103288858 0 103288858 A T T T T T T T T T T T T T T T T T T T
3 chr3_103309742 0 103309742 A A A A A A A A C C C C A A A A A A C C
3 chr3_103335816 0 103335816 A A A A A A A A A T A A A A A A A A A A
3 chr3_103348523 0 103348523 A A A A A A A A A A A A A A A T A A A A
3 chr3_103362589 0 103362589 C C C C C C C C A A A A A A A A A A A A
3 chr3_103372771 0 103372771 C C C C C C A A C C C C C C C C C C C C
3 chr3_103378351 0 103378351 G G T T T T G G G G G G G G G G G G G G
3 chr3_103402651 0 103402651 C C C C C C C C A A A A C C C C C C A A
3 chr3_103431569 0 103431569 A A A A A A A A A A A A C C A A A A A A
3 chr3_103451286 0 103451286 C C C C C C C C G G G G C C C C C C G G
3 chr3_103455779 0 103455779 G G G G C C G G G G G G G G G G G G G G
3 chr3_103456174 0 103456174 T T T T T T T T A A A A T T T T T T A A
3 chr3_103458581 0 103458581 T T A T T T T T T T T T T T T T T T T T
3 chr3_103483590 0 103483590 T T T T T T G T T T T T T T T T T T T T
3 chr3_103490393 0 103490393 C C C C C C C C C C C C C G C C C C C C
3 chr3_103505169 0 103505169 A A T T T T A A A A A A A A A A A A A A
3 chr3_103542830 0 103542830 T T G G T T T T T T T T T T T T T T T T
3 chr3_103547819 0 103547819 C C C C C C C C A A A A C C C C C C A A
3 chr3_103578649 0 103578649 A A A A A A A A A A A A A A C C A A A A
3 chr3_103656069 0 103656069 A A A A A A A A T T T T A A A A A A T T
3 chr3_103683531 0 103683531 C C C C C C C C A C A C C C C C C C C C
3 chr3_103685138 0 103685138 T T T T T T T T T T T T G T T T T T T T
3 chr3_103732568 0 103732568 G G G G G G G G C G G G G G G G G G G G
3 chr3_103733153 0 103733153 A A A A T T A A A A A A A A A A A A A A
3 chr3_103784056 0 103784056 G G G G G G G G C C C C G G G G G G C C
3 chr3_103799147 0 103799147 T T T T T T T T A A A A T T T T T T A A
3 chr3_103839021 0 103839021 A A T T T T A A A A A A A A A A A A A A
3 chr3_103923339 0 103923339 C C C C C C C C G G C G C C C C C C C C
3 chr3_103966703 0 103966703 T T T T T T T T G G G G T T T T T T G G
3 chr3_103969912 0 103969912 G G G T T T G G G G G G G G G G G G G G
3 chr3_103970192 0 103970192 T T G G G G T T G G G G T T T T T T G G
3 chr3_103972001 0 103972001 C C C C C C C C C C C C C C C C G G C C
3 chr3_103976567 0 103976567 G G G G G G G G G G C G G G G G G G G G
3 chr3_103999449 0 103999449 C C C C C C C C G G G G C C C C C C G G
3 chr3_104017514 0 104017514 A A A A A A A A A A A A T T A A A A A A
3 chr3_104024716 0 104024716 G T T T T T G G T T T T T T T T T T T T
3 chr3_104046491 0 104046491 C C C C C C C C G G G G C C C C C C G G
3 chr3_104063875 0 104063875 C C C C C C C C A A A A C C C C C C A A
3 chr3_104065654 0 104065654 G G G G G G C C G G G G G G G G G G G G
3 chr3_104110576 0 104110576 T T A A T T T T A A A A A A A A A A A A
3 chr3_104117277 0 104117277 T T T T G G T T T T T T T T T T T T T T
3 chr3_104127608 0 104127608 C C A C A A C C A C A C C C C C C C C C
3 chr3_104173726 0 104173726 G G G G G G G G T T T T G G G G G G T T
3 chr3_104209600 0 104209600 C C C C C C C C C C C C C G C C C C C C
3 chr3_104214133 0 104214133 T T T T T T T T T T T T T T A A T T T T
3 chr3_104221964 0 104221964 C C C C C C C C G G G G C C C C C C G G
3 chr3_104223686 0 104223686 G G C C C C G G C C C C C C C C C C C C
3 chr3_104247421 0 104247421 C C C C C C C C C C C C C C A C C C C C
3 chr3_104267609 0 104267609 A A C C C C A C C C C C C C C C C C C C
3 chr3_104277878 0 104277878 G G G G C C G G G G G G G G G G G G G G
3 chr3_104286873 0 104286873 G G G G G G G G G G G G T T T T T T G G
3 chr3_104291264 0 104291264 A A A A A A A A A A A A A A T T A A A A
3 chr3_104298617 0 104298617 T T T T T T T T G G G G T T T T T T G G
3 chr3_104340969 0 104340969 G G G G G G G G C C C C G G G G G G C C
3 chr3_104342715 0 104342715 T T T T T T T T G G G G T T T T T T G G
3 chr3_104405252 0 104405252 A A C C C C A A C C C C C C C C C C C C
3 chr3_104414614 0 104414614 G G T T T T G G T T T T T T T T T T T T
3 chr3_104478879 0 104478879 T T T T T T T T T T T T T T G G T T T T
3 chr3_104483904 0 104483904 C C C C C C C C G G C C C C C C C C G G
3 chr3_104498390 0 104498390 T T T T T T T T T T T T T T T T G T T T
3 chr3_104504226 0 104504226 C C G G G G G G G G G G G G G G G G G G
3 chr3_104525338 0 104525338 G G G G G G G G G G G G G G G G G T G G
3 chr3_104545297 0 104545297 T T T T T T T T T T T T T T G T T T T T
3 chr3_104565991 0 104565991 T T T T T T T T T T T T A T T T T T T T
3 chr3_104608515 0 104608515 A C A A A A A A A A A A A A A A A A A A
3 chr3_104649384 0 104649384 C C C C C C C C A A A A C C C C C C A A
3 chr3_104675187 0 104675187 A A A A A A A A A A A A A T A A A A A A
3 chr3_104709465 0 104709465 G G G G G G G G T T T T G G G G G G T T
3 chr3_104726487 0 104726487 T T T T G G T T T T T T T T T T T T T T
3 chr3_104728144 0 104728144 G G G G G G G G T T T T G G G G G G T T
3 chr3_104728675 0 104728675 G G G G G G G G T T T T G G G G G G T T
3 chr3_104729478 0 104729478 C C G G C C C C C C C C C C C C C C C C
3 chr3_104743527 0 104743527 G G C G G G G G G G G G G G G G G G G G
3 chr3_104756035 0 104756035 A A C C C C C C C C C C C C C C C C C C
3 chr3_104758601 0 104758601 G G G G G G G G T T T T G G G G G G T T
3 chr3_104759710 0 104759710 A A A A A A A A T T T T A A A A A A T T
3 chr3_104764834 0 104764834 G G G G G G G G G G G G G G G T G G G G
3 chr3_104785993 0 104785993 T T T T A A T T T T T T T T T T T T T T
3 chr3_104790370 0 104790370 C C C C C C C C G G C G C C C C C C C C
3 chr3_104798683 0 104798683 G G G G C G G G G G G G G G G G G G G G
3 chr3_104824485 0 104824485 A A C C A A A A A A A A A A A A A A A A
3 chr3_104849475 0 104849475 A A A A A A A A C C C C A A A A A A C C
3 chr3_104876655 0 104876655 T T T T T T T T G T T T T T T T T T T T
3 chr3_104903383 0 104903383 T T T T T T T T A T T T T T T T T T T T
3 chr3_104905423 0 104905423 G G G G G G G G C C C C G G G G G G C C
3 chr3_104905449 0 104905449 G G G G G G G G G G G G G G C G G G G G
3 chr3_104921993 0 104921993 G G G G G G G G C C C C G G G G G G C C
3 chr3_104923938 0 104923938 C C C C C C C C C C C C C C A C C C C C
3 chr3_104925765 0 104925765 A A C C C C C C C C C C C C C C C C C C
3 chr3_104947761 0 104947761 T T T T T T T T G G G G T T T T T T G G
3 chr3_104952418 0 104952418 G G G G G G G G G G G G G T G G G G G G
3 chr3_104959052 0 104959052 G G G G G G G G C C C C G G G G G G C C
3 chr3_104959676 0 104959676 G G G G G G G G C C C C G G G G G G C C
3 chr3_104965681 0 104965681 C C C C C C C C C C C C C G C C C C C C
3 chr3_104976563 0 104976563 T T G T T T T T T T T T T T T T T T T T
3 chr3_105005186 0 105005186 C C C C C C C C A C C C C C C C C C C C
3 chr3_105031534 0 105031534 C C C C C C C C C C C C C G C C C C C C
3 chr3_105038414 0 105038414 A A A A A A A A A A A A A C A A A A A A
3 chr3_105053943 0 105053943 C C C C C C C C A A A A C C C C C C A A
3 chr3_105058853 0 105058853 T T T T T T T T T T G T T T T T T T T T
3 chr3_105071001 0 105071001 T T T T T T T T G G G G T T T T T T G G
3 chr3_105078881 0 105078881 C C C C C C C C C G C G C C C C C C C C
3 chr3_105094970 0 105094970 A A T T T T T T T T T T T T T T T T T T
3 chr3_105105830 0 105105830 C C C C C C C C A A A A C C C C C C A A
3 chr3_105124466 0 105124466 A A A A A A A A A A A A A A C C A A A A
3 chr3_105134470 0 105134470 C C C C A C C C C C C C C C C C C C C C
3 chr3_105171251 0 105171251 A A A A A A A A C C C C A A A A A A C C
3 chr3_105189174 0 105189174 G G G G G G C G G G G G G G G G G G G G
3 chr3_105209755 0 105209755 C C C C C C C C G G G G C C C C C C G G
3 chr3_105217581 0 105217581 C C C C C C C C C C C G C C C C C C C C
3 chr3_105245739 0 105245739 C C C C C C C C G G G G C C C C C C G G
3 chr3_105261474 0 105261474 A A A A A A A A C C C C A A A A A A C C
3 chr3_105281997 0 105281997 A A C C A A A A A A A A A A A A A A A A
3 chr3_105322396 0 105322396 A A A A A A A A A A A A A A T T A A A A
3 chr3_105323032 0 105323032 T T T T T T T T A T A T T T T T T T A A
3 chr3_105326481 0 105326481 A A A A A C A A A A A A A A A A A A A A
3 chr3_105351958 0 105351958 A A A A A A A A A A A A T T A A A A A A
3 chr3_105369950 0 105369950 A A A T A A A A A A A A A A A A A A A A
3 chr3_105374639 0 105374639 C C C C C C C C G G G G C C C C C C G G
3 chr3_105392244 0 105392244 G G G G G G G G G G C G G G G G G G G G
3 chr3_105392348 0 105392348 G G G G G G G G C C C C G G G G G G C C
3 chr3_105395394 0 105395394 C C C C C C C C C C C C C C C C A A C C
3 chr3_105417843 0 105417843 A A A A A A A A C C C C A A A A A A C C
3 chr3_105428066 0 105428066 T T T T T T T T A A A A T T T T T T A A
3 chr3_105435980 0 105435980 A A A A A A A A A A A A A A T T A A A A
3 chr3_105476187 0 105476187 T T T T T T T T T T T T T T A T T T T T
3 chr3_105483595 0 105483595 A A A A A A A A C C C C A A A A A A C C
3 chr3_105504174 0 105504174 A A A A A A A A A T A A A A A A A A A A
3 chr3_105526547 0 105526547 A A A A A A A A A A A A A C A A A A A A
3 chr3_105540903 0 105540903 C G G G G G G G G G G G G G G G G G G G
3 chr3_105565583 0 105565583 C C C C C C C C C C C C C C C C G G C C
3 chr3_105570765 0 105570765 T T T T T T T T A A A A T T T T T T A A
3 chr3_105577776 0 105577776 C C C C C G C C C C C C C C C C C C C C
3 chr3_105620332 0 105620332 G G G G G G G G T T T T G G G G G G T T
3 chr3_105696581 0 105696581 T T T T T T T T T T T T T T T T A A T T
3 chr3_105707105 0 105707105 G G G G G G G G C C C C G G G G G G C C
3 chr3_105739994 0 105739994 C C C C C C C C A A A A A A A A A A A A
3 chr3_105765520 0 105765520 G G G G G G G G C C C C G G G G G G C C
3 chr3_105767295 0 105767295 T T T T T T T T T T T T A A A A T T T T
3 chr3_105770565 0 105770565 G G G G G G G G T T T T G G G G G G T T
3 chr3_105784333 0 105784333 C C C C C C C C C C C C C C C C G G C C
3 chr3_105832497 0 105832497 C C C C C C C C A C C C C C C C C C C C
3 chr3_105840725 0 105840725 G G G G G G G G C C C C G G G G G G C C
3 chr3_105861196 0 105861196 C C C C C C C C C C C G C C C C C C G G
3 chr3_105867902 0 105867902 A A A A A A A A A A A A A A C C A A A A
3 chr3_105883924 0 105883924 C C C C A C C C C C C C C C C C C C C C
3 chr3_105887454 0 105887454 T T T T T T T T T T T T A T T T T T T T
3 chr3_105895853 0 105895853 C C G G C C C C C C C C C C C C C C C C
3 chr3_105914604 0 105914604 A A A A A A A A A A A A A A A A A C A A
3 chr3_105915211 0 105915211 T T A A A A T T A A A A T T A T A A A A
3 chr3_105936926 0 105936926 C C C C C C C C C C C C C C C C C G C C
3 chr3_105938301 0 105938301 C C C C C C C C C C C C A A A A C C C C
3 chr3_106049217 0 106049217 G G G G G G G G T T T T G G G G G G T T
3 chr3_106050407 0 106050407 G G G G G G G G G G G G G G G G C C G G
3 chr3_106060737 0 106060737 G G G G G G G G T T T T G G G G G G T T
3 chr3_106097254 0 106097254 C C C C C C C C G G G G C C C C C C G G
3 chr3_106107627 0 106107627 G G G G G G G G G G G T G G G G G G T T
3 chr3_106129629 0 106129629 T T T T A T T T T T T T T T T T T T T T
3 chr3_106137082 0 106137082 A A A A A A A A A A A A A A A A C C A A
3 chr3_106173154 0 106173154 G G T T T T G T T T T T T T T T T T T T
3 chr3_106180564 0 106180564 A A A A A A A A T T T T A A A A A A T T
3 chr3_106182349 0 106182349 A A A A A A A A A T A T A A A A A A T T
3 chr3_106191411 0 106191411 C C C C C C C C C C C G C C C C C C C C
3 chr3_106199410 0 106199410 G G G G G G G G C C C C G G G G G G C C
3 chr3_106229827 0 106229827 C C G G C G C C C C C C C C C C C C C C
3 chr3_106234946 0 106234946 G G G G G G G G G G G G G G G G T T G G
3 chr3_106246507 0 106246507 C G C C C C C C C C C C C C C C C C C C
3 chr3_106246739 0 106246739 C C C C C C C C G G G G C C C C C C G G
3 chr3_106255929 0 106255929 C C C C C C C C C C C C C C C C G G C C
3 chr3_106262904 0 106262904 C C C C C C C C G G G G G G G G G G G G
3 chr3_106278091 0 106278091 G G T T G G G G G G G G T T T T G G G G
3 chr3_106282581 0 106282581 A A A A A A A A T T T T A A A A A A T T
3 chr3_106310090 0 106310090 A A A A A A A A A A A A A A A T A A A A
3 chr3_106322138 0 106322138 A C A A A A A A A A A A A A A A A A A A
3 chr3_106322196 0 106322196 G G G G G G G G G G G G G G G G C G G G
3 chr3_106324028 0 106324028 T T T T T T T T G G G G T T T T T T G G
3 chr3_106328596 0 106328596 A A A A A A A A A A A A A A A A A T A A
3 chr3_106329741 0 106329741 A A A A A A A A T T T T A A A A A A T T
3 chr3_106368926 0 106368926 A A T T T T A A A A A A A A A A T T A A
3 chr3_106370340 0 106370340 T T T T T T T T G G G G T T T T T T G G
3 chr3_106374682 0 106374682 T T T T T T T T G G G G T T T T T T G G
3 chr3_106390745 0 106390745 C C A A A A C C A A A A C C C C C C A A
3 chr3_106429651 0 106429651 G G G G G G G G C C C C G G G G G G C C
3 chr3_106449562 0 106449562 A A A A A A A A A A A A A A A A A T A A
3 chr3_106480335 0 106480335 C G G G G G C C G G G G C C C C C C G G
3 chr3_106481193 0 106481193 G G G G G G G G G G G G G G G G C G G G
3 chr3_106485242 0 106485242 G G G G G G G G C C C C G G G G G G C C
3 chr3_106496012 0 106496012 C C C C C C C C C C C C A C C C C C C C
3 chr3_106501447 0 106501447 T T T T T T T T G G G G T T T T T T G G
3 chr3_106552159 0 106552159 G G G G G G G G G G G G T T G G G G G G
3 chr3_106552552 0 106552552 A C A A A A A C A A A A A A A A A A A A
3 chr3_106567792 0 106567792 C G G G G G G G G G G G G G G G G G G G
3 chr3_106568409 0 106568409 A A A A A A A A C C C C C C C C C C C C
3 chr3_106568466 0 106568466 G G T T G T G G G G G G G G G G G G G G
3 chr3_106579301 0 106579301 C C C C C C C C A C C C C C C C C C C C
3 chr3_106594871 0 106594871 A A A A A A A A A A A A A T A A A A A A
3 chr3_106595134 0 106595134 T T T T T T T T A A A A T T T T T T A A
3 chr3_106611128 0 106611128 T T T T T T T T G G G G T T T T T T G G
3 chr3_106675865 0 106675865 G G C C C C C G C C C C C C C C C C C C
3 chr3_106680424 0 106680424 G G G G G G G G C C C C G G G G G G C C
3 chr3_106686992 0 106686992 A A C C A C A A A A A A A A A A A A A A
3 chr3_106700732 0 106700732 G G G G G G G G C C C C G G G G G G C C
3 chr3_106734886 0 106734886 C C G G C C C C C C C C C C C C C C C C
3 chr3_106735171 0 106735171 C C C C C C C C G G G G C C C C C C G G
3 chr3_106739803 0 106739803 C C C C C C C C A C C C C C C C C C A A
3 chr3_106742713 0 106742713 T T T T T T T T T T T T A T T T T T T T
3 chr3_106760100 0 106760100 G T G G G G G G G G G G G G G G G G G G
3 chr3_106775016 0 106775016 A C A A A A A A A A A A A A A A A A A A
3 chr3_106785042 0 106785042 G G G G G G G G G G G G G G G G T T G G
3 chr3_106785576 0 106785576 C C C C C C C C A C C C C C C C C C C C
3 chr3_106786941 0 106786941 C C C C C C C C C C C C C C C C G G C C
3 chr3_106788938 0 106788938 C C C C C C C C C C C C G G C C C C C C
3 chr3_106803286 0 106803286 C C C C C C C C G G G G C C C C C C G G
3 chr3_106803715 0 106803715 A A A A A A A A A A A A A T A A A A A A
3 chr3_106804783 0 106804783 G G G G G G G G C C C C G G G G G G C C
3 chr3_106804967 0 106804967 C C C C C C C C C C C C C C A C C C C C
3 chr3_106814406 0 106814406 G G C C C C G G C C C C C C C C C C C C
3 chr3_106822948 0 106822948 G G G G C C G G G G G G G G G G G G G G
3 chr3_106851370 0 106851370 G G G G C G G G G G G G G G G G G G G G
3 chr3_106867244 0 106867244 G G G T G G G G G G G G G G G G G G G G
3 chr3_106884103 0 106884103 G G G G G G G G C C C C G G G G G G C C
3 chr3_106884943 0 106884943 G G G T G G G G G G G G G G G G G G G G
3 chr3_106892966 0 106892966 T T T T T T T T T T T T T T T T A T T T
3 chr3_106929120 0 106929120 A A A A A A A A A A A A A C A A A A A A
3 chr3_106933873 0 106933873 C C C C C C C C A A A A C C C C C C A A
3 chr3_106942791 0 106942791 C C C C C C C C C C C C C G C C C C C C
3 chr3_106970932 0 106970932 T T A T T T T T T T T T T T T T T T T T
3 chr3_107006576 0 107006576 A A A A A A A A A C A A A A A A A A A A
3 chr3_107008457 0 107008457 C C C C C C C C C C C C A A A A A A C C
3 chr3_107008527 0 107008527 G G G G G G G G G G G G G T G G G G G G
3 chr3_107012659 0 107012659 G G G T G T G G G G G G G G G G G G G G
3 chr3_107032341 0 107032341 C C C C C G C C C C C C C C C C C C C C
3 chr3_107036323 0 107036323 C C C C C C C C C C C C C C G G C C C C
3 chr3_107044424 0 107044424 A A A A A A A A A A A A A A T T A A A A
3 chr3_107101130 0 107101130 T T T T T T T T T T T T T T G G T T T T
3 chr3_107105516 0 107105516 G G G G G G G G T T T T G G G G G G T T
3 chr3_107112124 0 107112124 C C C C C C C C C G C C C C C C C C C C
3 chr3_107121163 0 107121163 C C C C C C C C G G G G C C C C C C G G
3 chr3_107123360 0 107123360 T T T T T T T T G G G G T T T T T T G G
3 chr3_107174996 0 107174996 G G G G G G G G G G G G G G C C G G G G
3 chr3_107180822 0 107180822 A A A A A A A A A A A A A C A A A A A A
3 chr3_107209696 0 107209696 A A A A A A A A C C C C A A A A A A C C
3 chr3_107218023 0 107218023 G G T T G G G G G G G G G G G G G G G G
3 chr3_107233615 0 107233615 G G G G G G G G G G G G G G G G G T G G
3 chr3_107243721 0 107243721 C C C C C C C C C C C C A C C C C C C C
3 chr3_107245363 0 107245363 T T T T T T T T G G G G T T T T T T G G
3 chr3_107249441 0 107249441 G G G G G G G G C G G G G G G G G G G G
3 chr3_107266837 0 107266837 T T T T T T T T A A A A T T T T T T A A
3 chr3_107287423 0 107287423 G G G G G G G G C C C C G G G G G G C C
3 chr3_107287721 0 107287721 C C G G G G C C G G G G G G G G G G G G
3 chr3_107288252 0 107288252 G G T T T T G G T T T T T T T T T T T T
3 chr3_107290512 0 107290512 C C C C C C C C C C C C C C C C C G C C
3 chr3_107291214 0 107291214 C C C C C C C C C C A C C C C C C C C C
3 chr3_107293284 0 107293284 A A A A A A A A T T T T A T A A A A T T
3 chr3_107301199 0 107301199 C C C C C C C C A A A A C C C C C C A A
3 chr3_107306850 0 107306850 C C C C C G C C C C C C C C C C C C C C
3 chr3_107318724 0 107318724 C C C C C C C C A A A A C C C C C C A A
3 chr3_107323041 0 107323041 T T T T T T T T A A A A T T T T T T A A
3 chr3_107325679 0 107325679 C C C C C C C C A A A C C C C C C C C C
3 chr3_107328396 0 107328396 G G C C G G G G G G G G G G G G G G G G
3 chr3_107332427 0 107332427 C C C C C C C C C C C C C C C C A C C C
3 chr3_107337872 0 107337872 G G T T T T G G T T T T T T T T T T T T
3 chr3_107341575 0 107341575 A A A A A A A A C C A A A A A A A A A A
3 chr3_107352429 0 107352429 G G G G G G G T G G G G G G G G G G G G
3 chr3_107363692 0 107363692 C C G G G G C C C C C C C C C C C C C C
3 chr3_107374216 0 107374216 G G G G G G G G T T T T G G G G G G T T
3 chr3_107381361 0 107381361 G G C C C C G G G G G G G G G G G G G G
3 chr3_107390461 0 107390461 C C C C C C C C G G G G C C C C C C G G
3 chr3_107403231 0 107403231 A A A A A A A A T T T T A A A A A A T T
3 chr3_107432161 0 107432161 C C G G G G C C C C C C C C C C C C C C
3 chr3_107436043 0 107436043 T T G G G G T T T T T T T T T T T T T T
3 chr3_107450576 0 107450576 T T T T T T T T G G G G T T T T T T G G
3 chr3_107489021 0 107489021 C C C C C G C C C C C C C C C C C C C C
3 chr3_107497431 0 107497431 G G G G G G G G T T T T G G G G G G T T
3 chr3_107501260 0 107501260 C C A C C C C C C C C C C C C C C C C C
3 chr3_107506406 0 107506406 C C G G G G C C C C C C G G G G G G C C
3 chr3_107512591 0 107512591 T T T T T T T T G T T T T T T T T T T T
3 chr3_107544450 0 107544450 G T G G G G G G G G G G G G G G G G G G
3 chr3_107546121 0 107546121 C C C C A C C C C C C C C C C C C C C C
3 chr3_107546704 0 107546704 T T T T A T T T T T T T T T T T T T T T
3 chr3_107547718 0 107547718 G G G G G T G G G G G G G G G G G G G G
3 chr3_107558252 0 107558252 C C C C C C C C C C C C C C C C A A C C
3 chr3_107566008 0 107566008 A A A A A A A A A A A A A T A A A A A A
3 chr3_107573871 0 107573871 A A C C C C A A C C C C C C C C C C C C
3 chr3_107587040 0 107587040 C C C C C C C C A A A A C C C C C C A A
3 chr3_107592419 0 107592419 C C C C C C C C C C C C A A A C C C C C
3 chr3_107593601 0 107593601 C C C C C G C C C C C C C C C C C C C C
3 chr3_107601266 0 107601266 A A A A A A A A C C C C A A A A A A C C
3 chr3_107619783 0 107619783 G G G G G G G G G G G G T T G G G G G G
3 chr3_107621947 0 107621947 C G C C C C C C C C C C C C C C C C C C
3 chr3_107631477 0 107631477 C C C C C C C C A A A A C C C C C C A A
3 chr3_107633157 0 107633157 T T T T T T T T G T T T T T T T T T T T
3 chr3_107650218 0 107650218 C C C G C C C C C C C C C C C C C C C C
3 chr3_107657328 0 107657328 T T T T T T T T T T T T G G G G T T T T
3 chr3_107659862 0 107659862 A A A A A A A A A A A A A A T T A A A A
3 chr3_107661883 0 107661883 C C A C C C C C C C C C C C C C C C C C
3 chr3_107662964 0 107662964 G G C C G G G G G G G G G G G G G G G G
3 chr3_107684979 0 107684979 G G G G G G G G G T G T G G G G G G T T
3 chr3_107688380 0 107688380 G G T T T T G G G G G G G G G G G G G G
3 chr3_107729199 0 107729199 A A A A C C A A A A A A A A A A A A A A
3 chr3_107746245 0 107746245 G G T T T T G G T T T T T T T T T T T T
3 chr3_107746915 0 107746915 T T T T T T G T T T T T T T T T T T T T
3 chr3_107749379 0 107749379 C C A A A A C C A A A A A A A A A A A A
3 chr3_107807946 0 107807946 T T G G G G T T T T T T T T T T T T T T
3 chr3_107836487 0 107836487 C C C C C C C C C C C C C C C C A A C C
3 chr3_107857420 0 107857420 C C C C C C C C C C C C C C A A C C C C
3 chr3_107873739 0 107873739 C C C C C C C C C G C G C C C C C C C C
3 chr3_107876828 0 107876828 T T G G T T T T T T T T T T T T T T T T
3 chr3_107877860 0 107877860 C C C C C C G G C C C C C C C C C C C C
3 chr3_107896387 0 107896387 T T T T G G T T T T T T T T T T T T T T
3 chr3_107910866 0 107910866 G G G G C C G G G G G G G G G G G G G G
3 chr3_107919484 0 107919484 T T T T A A T T T T T T T T T T T T T T
3 chr3_107957895 0 107957895 G G G G G G G G T T T T G G G G G G T T
3 chr3_107980836 0 107980836 C C C C C C C C A A A A C C C C C C A A
3 chr3_107983671 0 107983671 C C C C C C C C C C C C C C C C A A C C
3 chr3_107991677 0 107991677 T T T T T T T T T T T T T T A T T T T T
3 chr3_108008621 0 108008621 T T G G T T T T T T T T T T T T T T T T
3 chr3_108016314 0 108016314 T T T T T T T T G G G G T T T T T T G G
3 chr3_108019546 0 108019546 C C C C G G C C C C C C C C C C C C C C
3 chr3_108032937 0 108032937 G G G G G G G G T T T T G G G G G G T T
3 chr3_108036802 0 108036802 G G C C C C G G C C C C C C C C C C C C
3 chr3_108039075 0 108039075 C C C C C C C C G G G G C C C C C C G G
3 chr3_108040707 0 108040707 G G G G G G G G G G G G G G G T G G G G
3 chr3_108041818 0 108041818 G G G G G G G G C C C C G G G G G G C C
3 chr3_108042164 0 108042164 G G G G G G C G G G G G G G G G G G G G
3 chr3_108084175 0 108084175 T T T T T T T T T T T T T T T T G G T T
3 chr3_108089509 0 108089509 T T T T T T T T G G G G T T T T T T G G
3 chr3_108112372 0 108112372 A A A A A A A A C C C C A A A A A A C C
3 chr3_108118733 0 108118733 A A C C C C C C C C C C C C C C C C C C
3 chr3_108123064 0 108123064 A A A A A A A A T T T T A A A A A A T T
3 chr3_108126518 0 108126518 G G C G G G G G G G G G G G G G G G G G
3 chr3_108158784 0 108158784 T T T T T T T T A A A A T T T T T T A A
3 chr3_108159539 0 108159539 C C C C C C C C C G C C C C C C C C C C
3 chr3_108165298 0 108165298 G G G T G G G G G G G G G G G G G G G G
3 chr3_108170791 0 108170791 T T T T T T T T T T T T G T T T T T T T
3 chr3_108230260 0 108230260 C C C C C C C C A A A A C C C C C C A A
3 chr3_108282340 0 108282340 G G G T G G G G G G G G G G G G G G G G
3 chr3_108316374 0 108316374 G G G G T T G G G G G G G G G G G G G G
3 chr3_108385402 0 108385402 T T T T T T T T T T T T T T G G T T T T
3 chr3_108387186 0 108387186 C C C C C C C C C C C C C C C C A C C C
3 chr3_108395150 0 108395150 G G G G G G G G T T T T G G G G G G T T
3 chr3_108407241 0 108407241 C C G G C C C C C C C C C C C C C C C C
3 chr3_108411847 0 108411847 T T T T T T T T T T T T T T G G T T T T
3 chr3_108414110 0 108414110 T T T T T T T T T T T T A T T T T T T T
3 chr3_108424441 0 108424441 G G G G G G G G G G G G G G T T G G G G
3 chr3_108435921 0 108435921 G G G G G G G G G G G T G G G G G G G G
3 chr3_108447256 0 108447256 G G G G G G G G G G C G G G G G G G G G
3 chr3_108470533 0 108470533 A A A A A A A A A A A A T T A A A A A A
3 chr3_108480087 0 108480087 A A A A C C A A A A A A A A A A A A A A
3 chr3_108482484 0 108482484 C C G G G G C C G G G G G G G G G G G G
3 chr3_108484464 0 108484464 T T T T T T T T G G G G T T T T T T G G
3 chr3_108489344 0 108489344 C C C C C C C C A A A A C C C C C C A A
3 chr3_108501743 0 108501743 C C C C C C C C C C C C C C A C C C C C
3 chr3_108531226 0 108531226 G G C G C C G G G G G G G G G G G G G G
3 chr3_108535401 0 108535401 C C C C C C C C C C C C C C C C A C C C
3 chr3_108535742 0 108535742 C C C C C C C C C C C C A C C C C C C C
3 chr3_108537203 0 108537203 T T T T T T T T G G G G T T T T T T G G
3 chr3_108562655 0 108562655 T T T T T T T T T T T T G G T T T T T T
3 chr3_108612018 0 108612018 C C C C A A C C C C C C C C C C C C C C
3 chr3_108612236 0 108612236 C C C C C C C C C C C C C C A C C C C C
3 chr3_108614262 0 108614262 G G G G G G G G G G G G G T G G G G G G
3 chr3_108617254 0 108617254 T T T T T T T T G G G G T T T T T T G G
3 chr3_108648941 0 108648941 G G G G G G G G C C C C G G G G G G C C
3 chr3_108670650 0 108670650 C C C C C C C C A A A A C C C C C C A A
3 chr3_108678276 0 108678276 T T T T T T T T G G G G T T T T T T G G
3 chr3_108685985 0 108685985 C C C C C C C G C C C C C C C C C C C C
3 chr3_108693506 0 108693506 T T T T T T T T G G G G T T T T T T G G
3 chr3_108698439 0 108698439 G G C C G G G G G G G G G G G G G G G G
3 chr3_108704866 0 108704866 T T T T T T G T T T T T T T T T T T T T
3 chr3_108706156 0 108706156 A A A A A A A A A A A A A A A T A A A A
3 chr3_108724468 0 108724468 G G G G G G G G T T T T G G G G G G T T
3 chr3_108730103 0 108730103 C C G G C C C C C C C C C C C C C C C C
3 chr3_108799736 0 108799736 A A A A A A A A T T T T A A A A A A T T
3 chr3_108821854 0 108821854 C C A A C C C C C C C C C C C C C C C C
3 chr3_108841406 0 108841406 C C C C C C C C C C C C C C G G C C C C
3 chr3_108846368 0 108846368 G G G G G G G G G G G G G G G G G T G G
3 chr3_108846533 0 108846533 A A T T A A A A A A A A A A A A A A A A
3 chr3_108854197 0 108854197 A A A A A A A A T T T T A A A A A A T T
3 chr3_108866760 0 108866760 C C C C G G C C C C C C C C C C C C C C
3 chr3_108872940 0 108872940 G G G T G G G G G G G G G G G G G G G G
3 chr3_108896531 0 108896531 C C C C C C C C G G G G C C C C C C G G
3 chr3_108916925 0 108916925 G G G G G G G G G G G G G G G G G T G G
3 chr3_108944024 0 108944024 G G G G G G G G G G G T G G G G G G G G
3 chr3_108951181 0 108951181 C C G G C C C C C C C C C C C C C C C C
3 chr3_108958389 0 108958389 C C C C C C C C C C C C A C C C C C C C
3 chr3_108960782 0 108960782 C C C C C C C C C C C C A C C C C C C C
3 chr3_108962836 0 108962836 G G G G G G G G G T G G G G G G G G G G
3 chr3_109020213 0 109020213 C C C C C C C C C G C C C C C C C C G G
3 chr3_109023271 0 109023271 G G G G G G G G G G G G G T G G G G G G
3 chr3_109045079 0 109045079 T T T T T T T T T T T T T T T T G G T T
3 chr3_109058663 0 109058663 T T T T T T T T T T G T T T T T T T T T
3 chr3_109093557 0 109093557 G G G G G G G G C C C C G G G G G G C C
3 chr3_109120767 0 109120767 A A A A A A A A C C C C A A A A A A C C
3 chr3_109131186 0 109131186 G G G G G G G G C C C C G G G G G G C C
3 chr3_109145144 0 109145144 G G G G G G G G C C C C G G G G G G C C
3 chr3_109145290 0 109145290 C C C C C C C C G G G G C C C C C C G G
3 chr3_109146149 0 109146149 G G G G G G G G C G G G G G G G G G C C
3 chr3_109148201 0 109148201 C C C C C C C C C C C C C C A C C C C C
3 chr3_109166217 0 109166217 C C C C C C C C C C C C C C C C C G C C
3 chr3_109169688 0 109169688 G G G G G G G T G G G G G G G G G G G G
3 chr3_109172085 0 109172085 A A A A A A A A T T T T A A A A A A T T
3 chr3_109181987 0 109181987 A A A A A A A A C C C C A A A A A A C C
3 chr3_109183345 0 109183345 G G G G G G G G C C C C G G G G G G C C
3 chr3_109187057 0 109187057 C C C C C C C C A A A A C C C C C C A A
3 chr3_109209574 0 109209574 C C C C C C C C G G G G C C C C C C G G
3 chr3_109258463 0 109258463 C C C C C C C C C C C C C G C C C C C C
3 chr3_109259563 0 109259563 A A A A A C A A A A A A A A A A A A A A
3 chr3_109262685 0 109262685 T T T T T T T T T T G G T T T T T T T T
3 chr3_109267566 0 109267566 G G G G G G G G G G G G G G G T G G G G
3 chr3_109306117 0 109306117 G G G G G G G G T T G T G G G G G G G G
3 chr3_109320182 0 109320182 A A A A A A A A C C C C A A A A A A C C
3 chr3_109325617 0 109325617 A A A A A A A C A A A A A A A A A A A A
3 chr3_109326560 0 109326560 A A A A A A A A A T A A A A A A A A A A
3 chr3_109338298 0 109338298 T T T T T T T T A A A A T T T T T T A A
3 chr3_109360763 0 109360763 G G G G G G G G G G G G G G G G C C G G
3 chr3_109369889 0 109369889 C C C C C C C C G G G G C C C C C C G G
3 chr3_109387982 0 109387982 T T T T T T T T G G G G T T T T T T G G
3 chr3_109391097 0 109391097 C C C C A A C C C C C C C C C C C C C C
3 chr3_109393602 0 109393602 G G G G G G C G G G G G G G G G G G G G
3 chr3_109417377 0 109417377 C C C C C C C C G G G G C C C C C C G G
3 chr3_109418898 0 109418898 T T A A A T T T T T T T T T T T T T T T
3 chr3_109435569 0 109435569 T T T T T T T T G G G G T T T T T T G G
3 chr3_109445981 0 109445981 G G G G G G G G C C C C G G G G G G C C
3 chr3_109461867 0 109461867 C C C C C C C C A A A A C C C C C C A A
3 chr3_109468783 0 109468783 C C C C C C C C C C C C C G C C C C C C
3 chr3_109474600 0 109474600 G G G G C G G G G G G G G G G G G G G G
3 chr3_109488023 0 109488023 C C C C C C C C C C C C C C A A C C C C
3 chr3_109509170 0 109509170 G G G G G G G G G G G G G G G G G T G G
3 chr3_109525971 0 109525971 T T T T T T T T G T G G T T T T T T T T
3 chr3_109529568 0 109529568 T T T T T T T T G G G G T T T T T T G G
3 chr3_109532310 0 109532310 G G G G G G G G C C C C G G G G G G C C
3 chr3_109559120 0 109559120 G G G G C G G G G G G G G G G G G G G G
3 chr3_109563447 0 109563447 C C C C C C C C G G G G C C C C C C G G
3 chr3_109569155 0 109569155 C C C C C C C C C C A C C C C C C C C C
3 chr3_109587496 0 109587496 G G G G C G G G G G G G G G G G G G G G
3 chr3_109626412 0 109626412 C C C C C C C C C C C C C C C G C C C C
3 chr3_109627217 0 109627217 A A A A A A A A C C C C A A A A A A C C
3 chr3_109649421 0 109649421 G G G G G G G G T T T T G G G G G G T T
3 chr3_109656437 0 109656437 C C C C C C C C G G G G C C C C C C G G
3 chr3_109660149 0 109660149 T T T T T T T T G G G G T T T T T T G G
3 chr3_109682017 0 109682017 G G T T G T G G G G G G G G G G G G G G
3 chr3_109693401 0 109693401 G G G G G G G G C C C C G G G G G G C C
3 chr3_109719281 0 109719281 A A A T A A A A A A A A A A A A A A A A
3 chr3_109723772 0 109723772 A A A A A A A A A A A A A C A A A A A A
3 chr3_109734366 0 109734366 C C C C C C C C G G G G C C C C C C G G
3 chr3_109737249 0 109737249 T T G G G G T T T T T T T T T T T T T T
3 chr3_109770539 0 109770539 G G C G C G G G G G G G G G G G G G G G
3 chr3_109806731 0 109806731 C C C C C C C C A A A A C C C C C C A A
3 chr3_109808544 0 109808544 T T T T T T A T T T T T T T T T T T T T
3 chr3_109816587 0 109816587 T T T T T T T T T T T T T T G G T T T T
3 chr3_109826492 0 109826492 A T T T T T T T T T T T T T T T T T T T
3 chr3_109837593 0 109837593 C C C C C C C C G G G G C C C C C C G G
3 chr3_109845362 0 109845362 A A A A A A A A A C A A A A A A A A A A
3 chr3_109869301 0 109869301 G G G G T T G G G G G G G G G G G G G G
3 chr3_109873742 0 109873742 G G C C C C G G C C C C C C C C C C C C
3 chr3_109891328 0 109891328 T T T T T T T T T T T T T T T T A A T T
3 chr3_109931543 0 109931543 T T T T G T T T T T T T T T T T T T T T
3 chr3_109941242 0 109941242 G G G G G G G G G G G G G G G G C G G G
3 chr3_109957849 0 109957849 C C C C C C C C C C C C C C A A C C C C
3 chr3_109963083 0 109963083 C C C C C C C C C C C C C C C C C G C C
3 chr3_109986702 0 109986702 A A A A A A A A A A A A C C C C A A A A
3 chr3_109988726 0 109988726 G G G G G G G G C G G G G G G G G G G G
3 chr3_110000540 0 110000540 C C C C C C C C C C C C C C G G C C C C
3 chr3_110005059 0 110005059 G G T T G G G G G G G G G G G G G G G G
3 chr3_110011327 0 110011327 A A A A C C A A A A A A A A A A A A A A
3 chr3_110015562 0 110015562 G G G G G G G G G G G G G G G G C C G G
3 chr3_110056160 0 110056160 T T A A A A A A A A A A A A A A A A A A
3 chr3_110067276 0 110067276 G G G G G G G G T T T T G G G G G G T T
3 chr3_110068192 0 110068192 G G G G G G G G T T T T G G G G G G T T
3 chr3_110077294 0 110077294 A A A A A A A A A A A A C C C C C C A A
3 chr3_110096478 0 110096478 G G G G G G G G G G G G C G G G G G G G
3 chr3_110099949 0 110099949 A A A A A A A A C C C C A A A A A A C C
3 chr3_110131099 0 110131099 G G G G C G G G G G G G G G G G G G G G
3 chr3_110173313 0 110173313 A A C C C C A A A A A A A A A A A A A A
3 chr3_110175845 0 110175845 G G G G G G G G T T T T G G G G G G T T
3 chr3_110176946 0 110176946 T T T T T T T T G G G G T T T T T T G G
3 chr3_110195889 0 110195889 A A A A A A A A A A A A A A A A C C A A
3 chr3_110226083 0 110226083 T T T T G T T T T T T T T T T T T T T T
3 chr3_110228208 0 110228208 A A T T A A A A A A A A A A A A A A A A
3 chr3_110229433 0 110229433 G G G G G G G G T T T T G G G G G G T T
3 chr3_110231928 0 110231928 G G G G G G G G G T G T G G G G G G G G
3 chr3_110234839 0 110234839 A A A A A C A A A A A A A A A A A A A A
3 chr3_110265660 0 110265660 A A A A A A A A C C C C A A A A A A C C
3 chr3_110277462 0 110277462 G G T T G G G G G G G G G G G G G G G G
3 chr3_110297041 0 110297041 T T T T T T T T A A A A T T T T T T A A
3 chr3_110309070 0 110309070 C C C C C C C C C C C C C C C C A C C C
3 chr3_110368650 0 110368650 G G C C G G G G G G G G G G G G G G G G
3 chr3_110376265 0 110376265 G G G G G G G G T T T T G G G G G G T T
3 chr3_110395111 0 110395111 A A A C A A A A A A A A A A A A A A A A
3 chr3_110404308 0 110404308 A A A A A A A A C C C C A A A A A A C C
3 chr3_110415287 0 110415287 G G G G G G G G G G G G G G G G C C G G
3 chr3_110436374 0 110436374 A A A A A A A A A T A A A A A A A A A A
3 chr3_110440076 0 110440076 G G G G G G G G G G G G C G G G G G G G
3 chr3_110454029 0 110454029 G G G G G G G G G G G G G G G G C G G G
3 chr3_110467826 0 110467826 C C C C C C C C C C C C G G C C C C C C
3 chr3_110474443 0 110474443 G G G G G G G G C C C C G G G G G G C C
3 chr3_110482876 0 110482876 C C C C C C C C A C A A C C C C C C C C
3 chr3_110483196 0 110483196 A A T T T T A A T T T T A A A A A A T T
3 chr3_110488725 0 110488725 A A A A A C A A A A A A A A A A A A A A
3 chr3_110502299 0 110502299 T T T T T T T T A A A A T T T T T T A A
3 chr3_110512897 0 110512897 G G G G G G G G G G G G G G G G G T G G
3 chr3_110515023 0 110515023 A A A A A A A A C C C C A A A A A A C C
3 chr3_110535911 0 110535911 C C C C C C C C G G G G C C C C C C G G
3 chr3_110546384 0 110546384 G G G G G G G G G G G G G T G G G G G G
3 chr3_110556644 0 110556644 T T T T T T T T G G G G T T T T T T G G
3 chr3_110563232 0 110563232 G G G G G G G G T T T T G G G G G G T T
3 chr3_110568479 0 110568479 T T G G T T T T T T T T T T T T T T T T
3 chr3_110572960 0 110572960 G G G G G G G G C C C C G G G G G G C C
3 chr3_110588240 0 110588240 A A A A A A A A T T T T A A A A A A T T
3 chr3_110594041 0 110594041 A A A A A A A A T T T T A A A A A A T T
3 chr3_110607904 0 110607904 G G G G G G G G G G G G C G G G G G G G
3 chr3_110614379 0 110614379 T T T T T T G T T T T T T T T T T T T T
3 chr3_110624397 0 110624397 G G G G G T G G G G G G G G G G G G G G
3 chr3_110656540 0 110656540 T T T T A T T T T T T T T T T T T T T T
3 chr3_110664088 0 110664088 G G G G G G G G C G C G G G G G G G C C
3 chr3_110694339 0 110694339 G G G G G G G G C C C C G G G G G G C C
3 chr3_110711241 0 110711241 A A A A A A A A C C C C A A A A A A C C
3 chr3_110716661 0 110716661 C C C C C C A A C C C C C C C C C C C C
3 chr3_110719588 0 110719588 G T G G G G G G G G G G G G G G G G G G
3 chr3_110745272 0 110745272 C C A C C C C C C C C C C C C C C C C C
3 chr3_110756242 0 110756242 C C C C A C C C C C C C C C C C C C C C
3 chr3_110771690 0 110771690 C C C C C C C C C C C C C C C C A A C C
3 chr3_110774687 0 110774687 G G G G C G G G G G G G G G G G G G G G
3 chr3_110793600 0 110793600 G G G G G G G G C C C C G G G G G G C C
3 chr3_110798305 0 110798305 G G G G G G G G C C C C G G G G G G C C
3 chr3_110800367 0 110800367 T T T T T T T T G G G G T T T T T T G G
3 chr3_110804710 0 110804710 G G G G G G G G T T T T G G G G G G T T
3 chr3_110816966 0 110816966 T T T T T T T T T T T T T T T T G G T T
3 chr3_110818383 0 110818383 A A A A A A A A C C C C A A A A A A C C
3 chr3_110832160 0 110832160 A A A A A A A A A T A A A A A A A A A A
3 chr3_110835110 0 110835110 C C C C C C C C G G G G C C C C C C G G
3 chr3_110840297 0 110840297 G G G G G G G G G G G G C G G G G G G G
3 chr3_110842038 0 110842038 G G G G G G G G T T T T G G G G G G T T
3 chr3_110847752 0 110847752 A A A A A A A A A A A A A A A A C C A A
3 chr3_110851309 0 110851309 C C C C A C C C C C C C C C C C C C C C
3 chr3_110861596 0 110861596 C C C C A A C C C C C C C C C C C C C C
3 chr3_110863772 0 110863772 C C C C C C C C A A A A C C C C C C A A
3 chr3_110876235 0 110876235 G G G G G G G G C C C C C C C C C C C C
3 chr3_110883922 0 110883922 A A A A A A A A A C A C A A A A A A A A
3 chr3_110899104 0 110899104 A A A A A A A A A A A A A A A A T T A A
3 chr3_110906871 0 110906871 T T T T T T T T T T T T T T A A T T T T
3 chr3_110924828 0 110924828 G G G G G G G G G G G G G G G G G T G G
3 chr3_110931254 0 110931254 G G G G G T G G G G G G G G G G G G G G
3 chr3_110941013 0 110941013 C C C C C C C C C C A C C C C C C C C C
3 chr3_110947817 0 110947817 C C C G C C C C C C C C C C C C C C C C
3 chr3_110951940 0 110951940 C C C C C C C C A A A A C C C C C C A A
3 chr3_110960483 0 110960483 A A A A A A A A C C C C A A A A A A C C
3 chr3_110965284 0 110965284 A A A A A A A A C C C C A A A A A A C C
3 chr3_110991304 0 110991304 G G G T G G G G G G G G G G G G G G G G
3 chr3_111003994 0 111003994 A A A A A A A A A A A A A C A A A A A A
3 chr3_111027623 0 111027623 A A A A A A A A A C A A A A A A A A A A
3 chr3_111041407 0 111041407 C C C C C C C C A A A A C C C C C C A A
3 chr3_111045273 0 111045273 T T G T T T T T T T T T T T T T T T T T
3 chr3_111051801 0 111051801 G G G G G G G G G G G G C G G G G G G G
3 chr3_111055568 0 111055568 C C A C C C C C C C C C C C C C C C C C
3 chr3_111058587 0 111058587 T T T T T T T T T T T T T T T T G G T T
3 chr3_111061960 0 111061960 C C C C C C C C C C C C C C A C C C C C
3 chr3_111080771 0 111080771 T T T T T T T T T T T T G G T T G G T T
3 chr3_111085945 0 111085945 A A A A C C A A A A A A A A A A A A A A
3 chr3_111151462 0 111151462 G G G G G G G G G G G G G G T T G G G G
3 chr3_111157910 0 111157910 A A A A A A A A A A A C A A A A A A A A
3 chr3_111159554 0 111159554 C C C C C C C C A A A A C C A C C C A A
3 chr3_111164700 0 111164700 T T T T T T T T G G G G T T T T T T G G
3 chr3_111168992 0 111168992 A A A A A A A A C C C C A A A A A A C C
3 chr3_111173954 0 111173954 A A A A A A A A A A A C A A A A A A A A
3 chr3_111175569 0 111175569 G G T T G T G G T T T T T T T T T T T T
3 chr3_111180901 0 111180901 A A A A A A A A A C A A A A A A A A A A
3 chr3_111236858 0 111236858 C C C C C C C C C G G G C C C C C C G G
3 chr3_111271378 0 111271378 C C C C C C C C G G G G C C C C C C G G
3 chr3_111273067 0 111273067 C C C C C C C C A A A A C C C C C C A A
3 chr3_111287035 0 111287035 A A A A A A T T A A A A A A A A A A A A
3 chr3_111291185 0 111291185 T T T T T T T T T T T T G G T T T T T T
3 chr3_111303256 0 111303256 T T T T A A T T T T T T T T T T T T T T
3 chr3_111310005 0 111310005 A A A A A A A A T T T T A A A A A A T T
3 chr3_111318549 0 111318549 T T T T G T T T T T T T T T T T T T T T
3 chr3_111321721 0 111321721 G G G G G G G G C C C C G G G G G G C C
3 chr3_111334227 0 111334227 T T T T T T T T A A A A T T T T T T A A
3 chr3_111335698 0 111335698 C C C C C C C C G G G G C C C C C C G G
3 chr3_111335699 0 111335699 G T G G G G G G G G G G G G G G G G G G
3 chr3_111337654 0 111337654 A A A A A A A A T T T T A A A A A A T T
3 chr3_111385698 0 111385698 A C C C C C C C C C C C C C C C C C C C
3 chr3_111397444 0 111397444 A A A A A A A A T T A A A A A A A A A A
3 chr3_111406069 0 111406069 G G G T G G G G G G G G G G G G G G G G
3 chr3_111417461 0 111417461 T T T T G G T T T T T T T T T T T T T T
3 chr3_111433552 0 111433552 A A A A A A A A A A A A A A A A C C A A
3 chr3_111436473 0 111436473 G G G G G G G G G G G G G G C G G G G G
3 chr3_111443395 0 111443395 G G C G C G G G G G G G G G G G G G G G
3 chr3_111449082 0 111449082 A A A A A A A A A A A A A A A C A A A A
3 chr3_111456869 0 111456869 A A A A A A A A A A A C A A A A A A A A
3 chr3_111472695 0 111472695 G G G G G G G T G G G G G G G G G G G G
3 chr3_111473412 0 111473412 A A C C C C A A C C C C C C C C C C C C
3 chr3_111490190 0 111490190 G G G G G G G G C C C C G G G G G G C C
3 chr3_111491780 0 111491780 C C G G C C C C G G G G G G G G G G G G
3 chr3_111491944 0 111491944 A A A A A A A A A T A T A A A A A A T T
3 chr3_111492095 0 111492095 C C C C A C C C C C C C C C C C C C C C
3 chr3_111493572 0 111493572 G G G G G G G G T T T T G G G G G G T T
3 chr3_111502772 0 111502772 A A A A A A A A A T A A A A A A A A A A
3 chr3_111506967 0 111506967 C C C C C C C C C C C G C C C C C C C C
3 chr3_111526800 0 111526800 G G G G G G G G C G G G G G G G G G G G
3 chr3_111529808 0 111529808 C C C C C C C C A C A A C C C C C C A A
3 chr3_111535599 0 111535599 G G C C C C C C C C C C C C C C C C C C
3 chr3_111536001 0 111536001 A A A A C C A A A A A A A A A A A A A A
3 chr3_111539524 0 111539524 A A A A A A A A A C A C A A A A A A A A
3 chr3_111543188 0 111543188 C C C C C C G G C C C C C C C C C C C C
3 chr3_111558291 0 111558291 T T T T T T T T T T T T G G T T T T T T
3 chr3_111559800 0 111559800 C C A A C C C C A A A A C C C C C C A A
3 chr3_111564250 0 111564250 T T G G T T T T T T T T T T T T T T T T
3 chr3_111566525 0 111566525 T T A A A A T T A A A A A A A A A A A A
3 chr3_111571690 0 111571690 A A A A A A A A A A A A A C A A A A A A
3 chr3_111574880 0 111574880 C C G G C C C C G G G G C C C C C C G G
3 chr3_111591838 0 111591838 A A A A A A A A A C A C A A A A A A C C
3 chr3_111591998 0 111591998 A A A A A A A A A A A A A A A A C C A A
3 chr3_111613872 0 111613872 G G C C C C G G G G G G G G G G G G G G
3 chr3_111616298 0 111616298 C C C G C C C C C C C C C C C C C C C C
3 chr3_111619888 0 111619888 C C C C C C C C C C C C C C C C A C C C
3 chr3_111620640 0 111620640 C C C C C C C C C C C C C C C C G G C C
3 chr3_111627303 0 111627303 T T T T T T A A T T T T T T T T T T T T
3 chr3_111630939 0 111630939 A A A A A A A A A A A A A A C C A A A A
3 chr3_111636077 0 111636077 T T T T T T T T G G G G T T T T T T G G
3 chr3_111648753 0 111648753 G G C G G G G G G G G G G G G G G G G G
3 chr3_111653858 0 111653858 T T T T T T T T G G G G T T T T T T G G
3 chr3_111660745 0 111660745 G G G G G G C C G G G G G G G G G G G G
3 chr3_111679609 0 111679609 G G G G G G G G G G G G G T G G G G G G
3 chr3_111689403 0 111689403 G G G G G G G G G G G G G G C C G G G G
3 chr3_111703070 0 111703070 C C G G G G G G G G G G G G G G G G G G
3 chr3_111715954 0 111715954 G G G G G G G T G G G G G G G G G G G G
3 chr3_111721013 0 111721013 T T T T T T T T A A A A T T T T T T A A
3 chr3_111745695 0 111745695 A A A A A A A A A A A C A A A A A A A A
3 chr3_111752002 0 111752002 T T T T T T T T T T T T T T T T G G T T
3 chr3_111767235 0 111767235 G G G G G G G G T T T T G G G G G G T T
3 chr3_111771296 0 111771296 A A A A A A A A C C C C A A A A A A C C
3 chr3_111775040 0 111775040 A A A A A A A A T T T T A A A T A A T T
3 chr3_111777759 0 111777759 G T G G G G G G G G G G G G G G G G G G
3 chr3_111784091 0 111784091 A A A A A C A A A A A A A A A A A A A A
3 chr3_111806428 0 111806428 A A A A A A A A A A A A A A A T A A A A
3 chr3_111812923 0 111812923 T T T T T T T T T T T T T T T T G T T T
3 chr3_111814021 0 111814021 A A C C C C A C C C C C C C C C C C C C
3 chr3_111841664 0 111841664 A A A A A A A A C C C C A A A A A A C C
3 chr3_111843613 0 111843613 C C A A A C C C C C C C C C C C C C C C
3 chr3_111879249 0 111879249 A A C C A A A A C C C C A A A A A A C C
3 chr3_111899033 0 111899033 C C C C C C C C C C C C C C A C C C C C
3 chr3_111925061 0 111925061 C C C C C C C C C C C C C C G G C C C C
3 chr3_111953175 0 111953175 A A A A A A A A A A A A T T A A A A A A
3 chr3_111954047 0 111954047 G T G G G G G G G G G G G G G G G G G G
3 chr3_111963288 0 111963288 C C C C C C C C C C A C C C C C C C C C
3 chr3_111969267 0 111969267 C C G G C C C C C C C C C C C C C C C C
3 chr3_111976680 0 111976680 A A A A A A A A A A A A A A A T A A A A
3 chr3_111991493 0 111991493 C G C C C C C C C C C C C C C C C C C C
3 chr3_111994359 0 111994359 T T T T T T T T G G G G T T T T T T G G
3 chr3_111997604 0 111997604 C C C C C C C C G G G G C C C C C C G G
3 chr3_112007462 0 112007462 A A A A C C A A A A A A A A A A A A A A
3 chr3_112014893 0 112014893 C C C C C C C C C C C C A A C C C C C C
3 chr3_112061537 0 112061537 G G G G G G G T G G G G G G G G G G G G
3 chr3_112078795 0 112078795 G G G G G G G G G G G G C G G G C C G G
3 chr3_112084193 0 112084193 C C C C C C C C C C C C C C C C G G C C
3 chr3_112102689 0 112102689 T T T T T T T T A A A A T T T T T T A A
3 chr3_112106515 0 112106515 A A T T T T A A T T T T T T T T T T T T
3 chr3_112117458 0 112117458 G T T T T T G T T T T T T T T T T T T T
3 chr3_112117769 0 112117769 C C C C C C C C C C C C C C C C G G C C
3 chr3_112128412 0 112128412 C C G G G G C C G G G G G G G G G G G G
3 chr3_112144736 0 112144736 G T G G G G T T G G G G G G G G G G G G
3 chr3_112176569 0 112176569 C C C C C C C C C C C G C C C C C C C C
3 chr3_112177161 0 112177161 A A A A A A A A A A A T A A A A A A T T
3 chr3_112189237 0 112189237 A A A A A A A A A C A A A A A A A A A A
3 chr3_112199236 0 112199236 T T T T T T T T T T G T T T T T T T G G
3 chr3_112223112 0 112223112 A A A A A A A A A A A A C C C C C C A A
3 chr3_112231000 0 112231000 T T T T T T T T T T T T T T G G T T T T
3 chr3_112240517 0 112240517 A A A T A A A T A A A A A A A A A A A A
3 chr3_112261132 0 112261132 G G G G G G G G G G G G C G G G G G G G
3 chr3_112262206 0 112262206 T T T T A A T T T T T T T T T T T T T T
3 chr3_112265567 0 112265567 G G G G G G G G C C C C G G G G G G C C
3 chr3_112271778 0 112271778 A A A A A A A A A A A A C C A A C C A A
3 chr3_112317596 0 112317596 G G C C C C G G C C C C C C C C C C C C
3 chr3_112325398 0 112325398 T T T T T T T T T T A T T T T T T T T T
3 chr3_112328545 0 112328545 G G G G G G G G G G G T G G G G G G G G
3 chr3_112351694 0 112351694 T T T T G G T T T T T T T T T T T T T T
3 chr3_112357731 0 112357731 T T T T T T T T T T T T T T A A T T T T
3 chr3_112367701 0 112367701 A A A A A A A C A A A A A A A A A A A A
3 chr3_112373776 0 112373776 A A T T A A A A A A A A A A A A A A A A
3 chr3_112377594 0 112377594 C C C C C C C C C C C C A C C C C C C C
3 chr3_112383601 0 112383601 A A A A A A A A A A A A A C A A A A A A
3 chr3_112389416 0 112389416 C C C C C C C C C C A C C C C C C C C C
3 chr3_112402181 0 112402181 C C C C C C C C A A A A C C C C C C A A
3 chr3_112436009 0 112436009 A A A A A A A A A A A A C C A A A A A A
3 chr3_112439351 0 112439351 C C C C C C C C C C A C C C C C C C C C
3 chr3_112454961 0 112454961 C C C C C C C C C C C C C C A C C C C C
3 chr3_112471680 0 112471680 C C C C C C C C C C A C C C C C C C C C
3 chr3_112471798 0 112471798 C C C C C C C C C C C C C C A C C C C C
3 chr3_112475418 0 112475418 G G G G G G G G T T T T G G G G G G T T
3 chr3_112484906 0 112484906 G G G G C C G G G G G G G G G G G G G G
3 chr3_112486289 0 112486289 C C C C C C C C A C A C C C C C C C C C
3 chr3_112487378 0 112487378 G G G G G G G G G G G G C G G G G G G G
3 chr3_112581598 0 112581598 C C C C C C C C C C C C C C C C G G C C
3 chr3_112594239 0 112594239 G G G G G G G G C G C G G G G G G G G G
3 chr3_112599364 0 112599364 G G C C C C C C C C C C C C C C C C C C
3 chr3_112628558 0 112628558 A A A A C C A A A A A A A A A A A A A A
3 chr3_112657975 0 112657975 G G G G G G G G G G C G G G G G G G G G
3 chr3_112672300 0 112672300 A A A A C C A A A A A A A A A A A A A A
3 chr3_112676045 0 112676045 A A A A A A A A A A A A A A T T A A A A
3 chr3_112680473 0 112680473 T T T T T T T T G G G G T T T T T T G G
3 chr3_112686377 0 112686377 T T G G T T T T T T T T T T T T T T T T
3 chr3_112724354 0 112724354 C C A C C C C C C C C C C C C C C C C C
3 chr3_112744455 0 112744455 C C C C A A C C C C C C C C C C C C C C
3 chr3_112771673 0 112771673 T T T T T T T T G G G G T T T T T T G G
3 chr3_112787702 0 112787702 A A A A A A T T A A A A A A A A A A A A
3 chr3_112809699 0 112809699 A A C C C C A A A A A A A A A A A A A A
3 chr3_112868206 0 112868206 G G G G G G G G C C C C G G G G G G C C
3 chr3_112881576 0 112881576 A A A A A A A A C C C C A A A A A A C C
3 chr3_112894055 0 112894055 C C C C C C C C C C C C C C A A C C C C
3 chr3_112898324 0 112898324 G G G G G G G G G G G G G G G T G G G G
3 chr3_112908288 0 112908288 G G C C C C G G G G G G G G G G G G G G
3 chr3_112914198 0 112914198 G G G G G G G G C C C C G G G G G G C C
3 chr3_112916078 0 112916078 C C C C C C C C A C C C C C C C C C C C
3 chr3_112934346 0 112934346 A A A A A A A A T T T T A A A A A A T T
3 chr3_112945234 0 112945234 T T T T T T T T T T T T G T T T T T T T
3 chr3_112947972 0 112947972 T T T T T T T T A A A A T T T T T T A A
3 chr3_112972147 0 112972147 A A A A A A A A C C C C A A A A A A C C
3 chr3_112976632 0 112976632 T T T T T T T T T T T T T T T T G T T T
3 chr3_112982217 0 112982217 G G G G G T G G G G G G G G G G G G G G
3 chr3_112982992 0 112982992 T T T T T T T T T T T T G G T T T T T T
3 chr3_112983679 0 112983679 C C C C C C C C G G G G C C C G C C G G
3 chr3_112983916 0 112983916 A A A A A A A A A A C C A A A A A A A A
3 chr3_112994029 0 112994029 A A A A A A A A A A A A A C A A A A A A
3 chr3_113033851 0 113033851 A A A A A A A A T T T T A A A A A A T T
3 chr3_113043703 0 113043703 G G G G G G G G T T T T G G G G G G T T
3 chr3_113045303 0 113045303 C C C C C C C C C C C C A C C C C C C C
3 chr3_113051856 0 113051856 C C C C C C C C C G C C C C C C C C C C
3 chr3_113063305 0 113063305 C C C C C C C C C G C C C C C C C C G G
3 chr3_113070945 0 113070945 C C C C C C C C C C C C C C A A C C C C
3 chr3_113080160 0 113080160 T T T T T T T T T T T T T T T T A A T T
3 chr3_113100720 0 113100720 C C C C C C C C A A A A C C C C C C A A
3 chr3_113125691 0 113125691 G G G G G G G G C C C C G G G G G G C C
3 chr3_113154643 0 113154643 G G G G G G G G T T T T G G G G G G T T
3 chr3_113156606 0 113156606 C C C C C C C C G G G G C C C C C C G G
3 chr3_113161350 0 113161350 C C C C C C C C G G G G C C C C C C G G
3 chr3_113185655 0 113185655 G G G G G G G G T T T T G G G G G G T T
3 chr3_113194300 0 113194300 G G G G G G G G C C C C G G G G G G C C
3 chr3_113200554 0 113200554 T T T T T T T T A A A A T T T T T T A A
3 chr3_113208130 0 113208130 C C C C C C C C C C C C C C A C C C C C
3 chr3_113212168 0 113212168 G G G G G G G G C C C C G G G G G G C C
3 chr3_113218071 0 113218071 G G G G G G G G T T T T G G G G G G T T
3 chr3_113229474 0 113229474 T T T T T T T T G G G G T T T T T T G G
3 chr3_113241715 0 113241715 T T T T T T T T T T T T A A A A T T T T
3 chr3_113252004 0 113252004 A A A A A A T T A A A A A A A A A A A A
3 chr3_113260370 0 113260370 C C C C C C C C C C C C A C C C C C C C
3 chr3_113261136 0 113261136 G G G G G T G G G G G G G G G G G G G G
3 chr3_113271829 0 113271829 C C C C C C C C G G G G C C C C C C G G
3 chr3_113297333 0 113297333 C C C C C C C C C C C C C C C C G G C C
3 chr3_113305481 0 113305481 T T T T A T T T T T T T T T T T T T T T
3 chr3_113311925 0 113311925 T T T T T T T T G G G G T T T T T T G G
3 chr3_113315866 0 113315866 C C C C C C C C G G G G C C C C C C G G
3 chr3_113320321 0 113320321 G G G G C G G G G G G G G G G G G G G G
3 chr3_113330044 0 113330044 G G G G G G G G T T T T G G G G G G T T
3 chr3_113346888 0 113346888 C C C C C C C C G G G G C C C C C C G G
3 chr3_113351127 0 113351127 G G G G G G G G G G G G G G G G T T G G
3 chr3_113357772 0 113357772 A A A A A A A A C C A A A A A A A A C C
3 chr3_113369248 0 113369248 G G G G G G G G G G G G G T G G G G G G
3 chr3_113372887 0 113372887 A A A A A A A A C C C C A A A A A A C C
3 chr3_113380503 0 113380503 A A A A A A A A A A A A A T A A A A A A
3 chr3_113384846 0 113384846 A A A A A A A A C C C C A A A A A A C C
3 chr3_113388652 0 113388652 C C C C C C C C C C C C A C C C C C C C
3 chr3_113408827 0 113408827 G G G G G G G G T T T T G G G G G G T T
3 chr3_113413075 0 113413075 T T T T T T T T T T T T A T T T T T T T
3 chr3_113428075 0 113428075 G G G G G G G G G G G G C G G G G G G G
3 chr3_113431744 0 113431744 C C C C C C C G C C C C C C C C C C C C
3 chr3_113433071 0 113433071 T T T T T T T T A A A A T T T T T T A A
3 chr3_113435446 0 113435446 G G G G G G G G T T T T G G G G G G T T
3 chr3_113439450 0 113439450 A A A A A A A A A T A A A A A A A A A A
3 chr3_113441603 0 113441603 A A A A A A A A A A A A C C C C C C A A
3 chr3_113453138 0 113453138 G T T T T T G T T T T T T T T T T T T T
3 chr3_113457263 0 113457263 T T A A A T T T T T T T T T T T T T T T
3 chr3_113461952 0 113461952 G G G G G G G G G G G G C C G G G G G G
3 chr3_113464289 0 113464289 G G G G G G G G C G G G G G G G G G G G
3 chr3_113474549 0 113474549 A A A T A A A A A A A A A A A A A A A A
3 chr3_113496563 0 113496563 C C C C C C C C C C C C C G C C C C G G
3 chr3_113497041 0 113497041 G G G G G G G G G G G G C G G G G G G G
3 chr3_113507935 0 113507935 T T T T T T T T A A A A T T T T T T T T
3 chr3_113510436 0 113510436 C C C C C C C C G G G G C C C C C C C C
3 chr3_113533867 0 113533867 C C C C C G C C C C C C C C C C C C C C
3 chr3_113539478 0 113539478 A A A A A A A A C C C C A A A A A A C C
3 chr3_113557105 0 113557105 A A A A A A A T A A A A A A A A A A A A
3 chr3_113572458 0 113572458 C C C C C C C C G G G G C C C C C C G G
3 chr3_113580551 0 113580551 C C C C C C C C A A A A C C C C C C A A
3 chr3_113581418 0 113581418 T T T T T T G G T T T T T T T T T T T T
3 chr3_113584651 0 113584651 T T T T T T T T G G G G T T T T T T G G
3 chr3_113585470 0 113585470 A A A C A A A A A A A A A A A A A A A A
3 chr3_113610372 0 113610372 A A A A A A A A A A A A C C A A A A A A
3 chr3_113616777 0 113616777 G G G G G G G G C C C C G G G G G G C C
3 chr3_113625515 0 113625515 T T T T A A T T T T T T T T T T T T T T
3 chr3_113634639 0 113634639 G G G G G G T T G G G G G G G G G G G G
3 chr3_113651021 0 113651021 A C C C C C C C C C C C C C C C C C C C
3 chr3_113655489 0 113655489 G G G G G G G G C C G G G G G G G G C C
3 chr3_113686836 0 113686836 G G G G G G G G T T T T G G G G G G T T
3 chr3_113698936 0 113698936 A C C C C C C C C C C C C C C C C C C C
3 chr3_113704887 0 113704887 T T T T T T T T T T T T A T T T T T T T
3 chr3_113704911 0 113704911 T T T T T T T T A A A A T T T T T T A A
3 chr3_113729653 0 113729653 G G G G G G G G C C C C G G G G G G C C
3 chr3_113752770 0 113752770 G G G G G G G G C C C C G G G G G G C C
3 chr3_113760301 0 113760301 A A T T A T A A T T T T T T T T T T T T
3 chr3_113782574 0 113782574 G G G G G G G G C G G G G G G G G G G G
3 chr3_113792226 0 113792226 A C A A A A A A A A A A A A A A A A A A
3 chr3_113795140 0 113795140 G G C C C C G G G G G G G G G G G G G G
3 chr3_113805410 0 113805410 T T T T T T T T T T T T T T T T A A T T
3 chr3_113811457 0 113811457 G G T T G T G G G G G G G G G G G G G G
3 chr3_113836237 0 113836237 C C C C C C C C C C C C A A C C C C C C
3 chr3_113837792 0 113837792 C C C C C C C G C C C C C C C C C C C C
3 chr3_113867934 0 113867934 C C C C C C C C C C C C C C A A C C C C
3 chr3_113892496 0 113892496 A A A A A A A A A A A A A T A A A A A A
3 chr3_113897422 0 113897422 C C C C C C C C A A A A C C C C C C A A
3 chr3_113922989 0 113922989 G G G G G G T T G G G G G G G G G G G G
3 chr3_113925003 0 113925003 G G G G G G G G G G G G G G G G T T G G
3 chr3_113941830 0 113941830 G G G G G G C G G G G G G G G G G G G G
3 chr3_113956329 0 113956329 A A A A A A A A A A A A A A A A T T A A
3 chr3_113959675 0 113959675 G G G G G G G G C C C C G G G G G G C C
3 chr3_113969955 0 113969955 T T T T T T T T G G T T T T T T T T T T
3 chr3_113970336 0 113970336 C C C C C C C C C C G G C C C C C C C C
3 chr3_113982239 0 113982239 A A A A A A A A A A T T A A A A A A A A
3 chr3_113990268 0 113990268 C C C C C C C C A A A A C C C C C C A A
3 chr3_114005945 0 114005945 C C G G G G G G G G G G G G G G G G G G
3 chr3_114006135 0 114006135 G G G G G G G G T T T T G G G G G G T T
3 chr3_114009228 0 114009228 T T T T T T T T T T T T T T T T A A T T
3 chr3_114013226 0 114013226 C G C C C C C C C C C C C C C C C C C C
3 chr3_114018228 0 114018228 G G G G G G G G T T T T G G G G G G T T
3 chr3_114052284 0 114052284 A A T T T T A A A A A A A A A A A A A A
3 chr3_114078048 0 114078048 G G G G C G G G G G G G G G G G G G G G
3 chr3_114080312 0 114080312 C C C C C C C C C C C C A C C C C C C C
3 chr3_114088630 0 114088630 A A A A A A A A C C A A A A A A A A C C
3 chr3_114088915 0 114088915 C C C C C C C C C C A A C C C C C C A A
3 chr3_114117803 0 114117803 G G G G G G G G G G G G T T G G G G G G
3 chr3_114123838 0 114123838 T T T T T T T T A A A A T T T T T T A A
3 chr3_114132372 0 114132372 G G G G G G G G C C C C G G G G G G C C
3 chr3_114144204 0 114144204 T T T T T T G T T T T T T T T T T T T T
3 chr3_114157010 0 114157010 C C C C C C C C G G G G C C C C C C G G
3 chr3_114162540 0 114162540 T T T T T T T T T T T T A A T T T T T T
3 chr3_114168726 0 114168726 C C C C C C C C C C C C C G C C C C C C
3 chr3_114176667 0 114176667 A A A A A A A A C C C C A A A A A A C C
3 chr3_114182078 0 114182078 T T T T T T T T T T T T T T G T T T T T
3 chr3_114193664 0 114193664 G G G G G G G G C C C C G G G G G G C C
3 chr3_114205969 0 114205969 C C G G C C C C C C C C C C C C C C C C
3 chr3_114225798 0 114225798 A A A A A A A A A A A A A A T T A A A A
3 chr3_114250160 0 114250160 G G G G G G G G G G G G G G G G C G G G
3 chr3_114266347 0 114266347 C C C C C C G G C C C C C C C C C C C C
3 chr3_114272395 0 114272395 T T T T T T T T T T T T A A A A A A T T
3 chr3_114286911 0 114286911 C C G G C C C C C C C C C C C C C C C C
3 chr3_114287705 0 114287705 C C C C C C C C C C C C A C C C C C C C
3 chr3_114294816 0 114294816 G G G G G G G G G G G G C G G G G G G G
3 chr3_114299487 0 114299487 A A A A A A A A A A A A A A C C A A A A
3 chr3_114299903 0 114299903 G G G G C G G G G G G G G G G G G G G G
3 chr3_114307376 0 114307376 G G G G G G G G G G G G G G G G C G G G
3 chr3_114339745 0 114339745 G G T T G T G G G G G G G G G G G G G G
3 chr3_114342645 0 114342645 T T T T T T T T A A A A T T T T T T A A
3 chr3_114348577 0 114348577 G G G G G G G G G G G G G G G G G T G G
3 chr3_114362545 0 114362545 T T T T T T T T A A A A T T T T T T A A
3 chr3_114364484 0 114364484 G G C C G G G G G G G G G G G G G G G G
3 chr3_114367676 0 114367676 T T T T T T T T T T T T T T T T G G T T
3 chr3_114386597 0 114386597 G G G G G G G G G G G G G G G G G T G G
3 chr3_114414468 0 114414468 C C C C C C A C C C C C C C C C C C C C
3 chr3_114416338 0 114416338 A A C C A C A A A A A A A A A A A A A A
3 chr3_114417243 0 114417243 A A A A A A A A C C C C A A A A A A C C
3 chr3_114420490 0 114420490 T T T T T T T T G T G G T T T T T T G G
3 chr3_114445734 0 114445734 A C A A A A A C A A A A A A A A A A A A
3 chr3_114447034 0 114447034 G G T T G G G G G G G G G G G G G G G G
3 chr3_114457528 0 114457528 G G G G G G G G C G C C G G G G G G C C
3 chr3_114460673 0 114460673 G G G G G G G G G G G G G G G G T T G G
3 chr3_114472620 0 114472620 G G G G G G G G G T G G G G G G G G G G
3 chr3_114475379 0 114475379 A A A C A A A A A A A A A A A A A A A A
3 chr3_114495312 0 114495312 G G G G G G G G G G G G G T G G G G G G
3 chr3_114503779 0 114503779 T T T T T T T T G G G G T T T T T T G G
3 chr3_114508496 0 114508496 A A A A A A A A A A A A A A A A A C A A
3 chr3_114531635 0 114531635 T T T T T T T T A A A A T T T T T T A A
3 chr3_114538698 0 114538698 T T T T T T T T G G G G T T T T T T G G
3 chr3_114558509 0 114558509 G G G G C G G G G G G G G G G G G G G G
3 chr3_114575715 0 114575715 A A C C C C A A C C C C C C C C C C C C
3 chr3_114646476 0 114646476 G G G G G G G G C C C C G G G G G G C C
3 chr3_114647727 0 114647727 G G G G G G G G T T T T G G G G G G T T
3 chr3_114649391 0 114649391 C C C C C C C C G G G G C C C C C C G G
3 chr3_114656447 0 114656447 G G G G G G C C G G G G G G G G G G G G
3 chr3_114716951 0 114716951 A A C C C C A A A A A A A A A A A A A A
3 chr3_114761848 0 114761848 C C G G G G C C C C C C C C C C C C C C
3 chr3_114778564 0 114778564 G G G G G G G G T T T T G G G G G G T T
3 chr3_114782204 0 114782204 T T T T T T T T G G G G T T T T T T G G
3 chr3_114792428 0 114792428 A A A A A A T T A A A A A A A A A A A A
3 chr3_114797704 0 114797704 A T T T T T T T T T T T T T T T T T T T
3 chr3_114816831 0 114816831 C C C C C C A C C C C C C C C C C C C C
3 chr3_114823781 0 114823781 G G G G G G G G G G T T G G G G G G G G
3 chr3_114832145 0 114832145 T T A A A A T T T T T T T T T T T T T T
3 chr3_114836231 0 114836231 A A A A A A A A A C A A A A A A A A C C
3 chr3_114837319 0 114837319 C C C C G G C C C C C C C C C C C C C C
3 chr3_114839374 0 114839374 G G G G G G G G G G T T G G G G G G G G
3 chr3_114860866 0 114860866 A A C C C C A A A A A A A A A A A A A A
3 chr3_114861628 0 114861628 C C C C C C C C C C C C C C G G C C C C
3 chr3_114884458 0 114884458 T T T T T T T T G G G G T T T T T T G G
3 chr3_114885521 0 114885521 G G G G G G G G T T T T G G G G G G T T
3 chr3_114928897 0 114928897 C C C C C C C C G G G G C C C C C C G G
3 chr3_114928956 0 114928956 A A A A A A A A T T T T A A A A A A T T
3 chr3_114947838 0 114947838 C G C C C C C C C C C C C C C C C C C C
3 chr3_114957567 0 114957567 C G C C C C C C C C C C C C C C C C C C
3 chr3_114962992 0 114962992 G G G G G G G G T T T T G G G G G G T T
3 chr3_114966125 0 114966125 G G G G G G G G G G G G C G G G G G G G
3 chr3_114973145 0 114973145 A A A A A A A A C C C C A A A A A A C C
3 chr3_114982924 0 114982924 G G G G G G G G G T G G G G G G G G G G
3 chr3_114989352 0 114989352 A A A A A A A A A A A A A A C C A A A A
3 chr3_115009807 0 115009807 C C C C C G C C C C C C C C C C C C C C
3 chr3_115012644 0 115012644 C C C C C C C C C G G G C C C C C C G G
3 chr3_115017331 0 115017331 G G G G C G G G G G G G G G G G G G G G
3 chr3_115019170 0 115019170 G G G G G G G G C G G G G G G G G G G G
3 chr3_115020652 0 115020652 A A A A A A A A C C C C A A A A A A C C
3 chr3_115026695 0 115026695 C C C C C C C C A C A A C C C C C C A A
3 chr3_115041193 0 115041193 G G G G G G G G C C C C G G G G G G C C
3 chr3_115085759 0 115085759 T T T T G T T T T T T T T T T T T T T T
3 chr3_115090857 0 115090857 G T T T T T T T T T T T T T T T T T T T
3 chr3_115097407 0 115097407 G G G G G G G G T T T T G G G G G G T T
3 chr3_115119435 0 115119435 T T T T T T T T T T T T T T G G T T T T
3 chr3_115124091 0 115124091 G G G T G G G G G G G G G G G G G G G G
3 chr3_115128692 0 115128692 G G G G G G G G G G G G G G G G T T G G
3 chr3_115169847 0 115169847 C G C C C C G G C C C C C C C C C C C C
3 chr3_115173929 0 115173929 G G G G G G G G C C C C G G G G G G C C
3 chr3_115178229 0 115178229 G G G G G G G G T T T T G G G G G G T T
3 chr3_115179918 0 115179918 T T G G G G G G G G G G G G G G G G G G
3 chr3_115195660 0 115195660 G G G G G G G G G G G G G G C C G G G G
3 chr3_115195747 0 115195747 C C C C C C C G C C C C C C C C C C C C
3 chr3_115206378 0 115206378 G G G G G G G G G G G G C C G G G G G G
3 chr3_115235429 0 115235429 G G G G G G C C G G G G G G G G G G G G
3 chr3_115247457 0 115247457 T T T T T T T T A A A A T T T T T T A A
3 chr3_115248702 0 115248702 C C C C C C C C G G G G C C C C C C G G
3 chr3_115282855 0 115282855 G G C C C G G G G G G G G G G G G G G G
3 chr3_115299320 0 115299320 C C A A C C A C C C C C C C C C C C C C
3 chr3_115300277 0 115300277 G G G G G G G G T T G G G G G G G G G G
3 chr3_115304516 0 115304516 C C C C C C C C G G G G C C C C C C C C
3 chr3_115315479 0 115315479 A C A A A A A A A A A A A A A A A A A A
3 chr3_115328745 0 115328745 C C C C C C C C A A A A C C C C C C A A
3 chr3_115353924 0 115353924 G G G G G G G G G G G G C G G G G G G G
3 chr3_115354088 0 115354088 A A A A A A A A C C C C A A A A A A C C
3 chr3_115374402 0 115374402 G G G G G G G G C C C C G G G G G G C C
3 chr3_115398148 0 115398148 A A A A A A A A A A A A A C C C A A A A
3 chr3_115401310 0 115401310 C C C C C C C C C C C C A C C C C C C C
3 chr3_115420001 0 115420001 C C C C C G C C C C C C C C C C C C C C
3 chr3_115450993 0 115450993 C C C G G G C C C C C C C C C C C C C C
3 chr3_115479461 0 115479461 C C C C C C C C C C C C C C C C G G C C
3 chr3_115480504 0 115480504 T T T T T T T T G G G G T T T T T T G G
3 chr3_115563903 0 115563903 A A A A A A A A C C C C A A A A A A C C
3 chr3_115576783 0 115576783 A A A A A C A A A A A A A A A A A A A A
3 chr3_115578744 0 115578744 G G C C C C G G C C C C G G G G G G C C
3 chr3_115583581 0 115583581 C C C C C C C C C C C C C C C C G G C C
3 chr3_115607374 0 115607374 A A A A A A A A T T T T A A A A A A T T
3 chr3_115619117 0 115619117 C C C C C C C C C C C C C C G G C C C C
3 chr3_115624829 0 115624829 G G G G G G G G G G G G G G G G C C G G
3 chr3_115626625 0 115626625 C C C C C C C C G G G G C C C C C C G G
3 chr3_115649758 0 115649758 G G G G C G G G G G G G G G G G G G G G
3 chr3_115651916 0 115651916 C C C C C C C C A A A A C C C C C C A A
3 chr3_115652583 0 115652583 A A A A A C A A A A A A A A A A A A A A
3 chr3_115654693 0 115654693 A A A A A A A A A A A A A C A A A A A A
3 chr3_115685320 0 115685320 T T T T T T T T G G G G T T T T T T G G
3 chr3_115687134 0 115687134 G G G G G G G G C C C C G G G G G G C C
3 chr3_115707766 0 115707766 A A C C C C C C C C C C C C C C C C C C
3 chr3_115708925 0 115708925 C C G G G G C C C C C C C C C C C C C C
3 chr3_115711414 0 115711414 C C C C C C C C G G G G C C C C C C G G
3 chr3_115720106 0 115720106 C C C C C C C C G G G G C C C C C C G G
3 chr3_115731508 0 115731508 T T T T T T T T T T T T T T A T T T T T
3 chr3_115739783 0 115739783 T T T T T T T T G G G G T T T T T T G G
3 chr3_115760507 0 115760507 A A A A A A A A T T T T A A A A A A T T
3 chr3_115761966 0 115761966 G G G G G G G G T T T T G G G G G G T T
3 chr3_115765993 0 115765993 G G G G G G G G G G G G G G C C G G G G
3 chr3_115773646 0 115773646 G G G G G G G G C C C C G G G G G G C C
3 chr3_115797294 0 115797294 T T A A T T T T T T T T T T T T T T T T
3 chr3_115799890 0 115799890 T T T T T T T T G G G G T T T T T T G G
3 chr3_115837651 0 115837651 A A A A A T A A A A A A A A A A A A A A
3 chr3_115864499 0 115864499 C C C C C C C C A A A A C C C C C C A A
3 chr3_115891146 0 115891146 C C C G C C C C C C C C C C C C C C C C
3 chr3_115891968 0 115891968 G G G G G G G G C G C G G G G G G G G G
3 chr3_115893340 0 115893340 T T T T T T T T A A A A T T T T T T A A
3 chr3_115931619 0 115931619 A A A A A A A A C C C C A A A A A A C C
3 chr3_115934155 0 115934155 C C C C C C C C A C A C C C C C C C C C
3 chr3_115936009 0 115936009 A A A A A A A A A T A T A A A A A A A A
3 chr3_115936891 0 115936891 C C C G C C C C C C C C C C C C C C C C
3 chr3_115942659 0 115942659 A A T T A T A A A A A A A A A A A A A A
3 chr3_115952670 0 115952670 G G G G G G G G C G G G G G G G G G G G
3 chr3_115957187 0 115957187 G G C C G G G G G G G G G G G G G G G G
3 chr3_115965897 0 115965897 C C C C C C C C C C C C C C C G C C C C
3 chr3_115975448 0 115975448 G G G G G G G G C C C C G G G G G G C C
3 chr3_115981092 0 115981092 T T T T T T T T G T T T T T T T T T T T
3 chr3_115981955 0 115981955 C C C C C C C C C C C C C C C G C C C C
3 chr3_116001064 0 116001064 A A A A A A A A C C C C A A A A A A C C
3 chr3_116019630 0 116019630 T T T T T T T T T T T T T T A A T T T T
3 chr3_116019815 0 116019815 C C C C C C C C C C C C G G C C C C C C
3 chr3_116020584 0 116020584 C C G G C G C C C C C C C C C C C C C C
3 chr3_116030100 0 116030100 C C C C C C C C C C C C C G C C C C C C
3 chr3_116032759 0 116032759 C C G G C C C C C C C C C C C C C C C C
3 chr3_116040241 0 116040241 G G G G G G G G G G G G G G G G C C G G
3 chr3_116044365 0 116044365 C C G G G G C C G G G G G G G G G G G G
3 chr3_116074567 0 116074567 C C C C A C C C C C C C C C C C C C C C
3 chr3_116077886 0 116077886 C C C C C C C C G G G G C C C C C C G G
3 chr3_116090464 0 116090464 C C G G G G C C G G G G G G G G G G G G
3 chr3_116096165 0 116096165 C C G G G G C C G G G G G G G G G G G G
3 chr3_116110055 0 116110055 T T T T T T T T T T T T T T T T G G T T
3 chr3_116115651 0 116115651 G G G T G G G G G G G G G G G G G G G G
3 chr3_116116906 0 116116906 A A A A A A A A T T T T A A A A A A T T
3 chr3_116125342 0 116125342 A A A A A A A A T T T T A A A A A A T T
3 chr3_116129353 0 116129353 C C A A A A C C A A A A A A A A A A A A
3 chr3_116132248 0 116132248 A A A C A A A A A A A A A A A A A A A A
3 chr3_116152617 0 116152617 A A A T A A A A A A A A A A A A A A A A
3 chr3_116154314 0 116154314 C C C C C C C C C C C C C C C C A A C C
3 chr3_116163928 0 116163928 A A A A A A A A C C C C A A A A A A C C
3 chr3_116173914 0 116173914 G T G G G G G G G G G G G G G G G G G G
3 chr3_116175928 0 116175928 C C C C A C C C C C C C C C C C C C C C
3 chr3_116195752 0 116195752 G G T T T T G G T T T T T T T T T T T T
3 chr3_116198310 0 116198310 A C C C C C A A C C C C C C C C C C C C
3 chr3_116200425 0 116200425 G G G G C G G G G G G G G G G G G G G G
3 chr3_116204011 0 116204011 T T G G G G T T G G G G G G G G G G G G
3 chr3_116217345 0 116217345 T T T T T T T T T T T T G T T T T T T T
3 chr3_116227022 0 116227022 G T T T T T T T T T T T T T T T T T T T
3 chr3_116241768 0 116241768 T T T T A A T T A A A A A A A A A A A A
3 chr3_116253381 0 116253381 G G G G G G G G G T T T G G G G G G G G
3 chr3_116258222 0 116258222 G G G G G G G G G G G G G G G G C G G G
3 chr3_116258973 0 116258973 C C C C C G C C C C C C C C C C C C C C
3 chr3_116259455 0 116259455 A A A A A A A A A T A A A A A A A A A A
3 chr3_116273567 0 116273567 C C G G G G C C G G G G G G G G G G G G
3 chr3_116283093 0 116283093 C C A A C C C C C C C C C C C C C C C C
3 chr3_116284675 0 116284675 A A A A A A A A A C C C A A A A A A A A
3 chr3_116286044 0 116286044 C C A C C C C C C C C C C C C C C C C C
3 chr3_116288207 0 116288207 A A A C A A A A A A A A A A A A A A A A
3 chr3_116292858 0 116292858 G G G G G G G G G G G G C G G G G G G G
3 chr3_116309454 0 116309454 C C C C C C C C A A A A C C C C C C A A
3 chr3_116313181 0 116313181 C C C C C C C C G G G G C C C C C C G G
3 chr3_116317561 0 116317561 C C G G G G G G G G G G G G G G G G G G
3 chr3_116399328 0 116399328 A A A A A A A A C C C C A A A A A A C C
3 chr3_116403399 0 116403399 C C C C C C C C A A A A C C C C C C A A
3 chr3_116418642 0 116418642 A A A A A A A A C C C C A A A A A A C C
3 chr3_116426315 0 116426315 C C C C C C C C A C C C C C C C C C C C
3 chr3_116448232 0 116448232 A A A A A A A A A A A A A A A T A A A A
3 chr3_116452992 0 116452992 G G G G G T G G G G G G G G G G G G G G
3 chr3_116469689 0 116469689 G G G G G G G G G T G G G G G G G G G G
3 chr3_116473071 0 116473071 G G G G G G G G C C C C G G G G G G C C
3 chr3_116478366 0 116478366 C C C C C C C C G G G G C C C C C C G G
3 chr3_116497582 0 116497582 A A T T T T A A T T T T T T T T T T T T
3 chr3_116500159 0 116500159 C G C C C C C C C C C C C C C C C C C C
3 chr3_116501888 0 116501888 T T T T T T T T A T T T T T T T T T T T
3 chr3_116502056 0 116502056 A A A A A A A A C C C C A A A A A A C C
3 chr3_116502536 0 116502536 G G G G C G G G G G G G G G G G G G G G
3 chr3_116513565 0 116513565 G G G G G T G G G G G G G G G G G G G G
3 chr3_116518340 0 116518340 G G G G G G G G C C C C G G G G G G C C
3 chr3_116529074 0 116529074 G G G G C G G G G G G G G G G G G G G G
3 chr3_116531540 0 116531540 C C C C A C C C C C C C C C C C C C C C
3 chr3_116534189 0 116534189 G G T T T T G T T T T T T T T T T T T T
3 chr3_116540514 0 116540514 C C C C C C C C A A A A C C C C C C A A
3 chr3_116542237 0 116542237 G G G G G G G G C C C C G G G G G G C C
3 chr3_116564163 0 116564163 C C A A A C C C C C C C C C C C C C C C
3 chr3_116583150 0 116583150 G G G G G G G G G G G G G G G G C G G G
3 chr3_116589506 0 116589506 A A A A A A A A C C C C A A A A A A C C
3 chr3_116594874 0 116594874 C C C C C C C C C C G G C C C C C C C C
3 chr3_116614022 0 116614022 C G C C C C C C C C C C C C C C C C C C
3 chr3_116624800 0 116624800 C C C C C C C C C C C C C C A C C C C C
3 chr3_116689608 0 116689608 G G C C G G G G G G G G G G G G G G G G
3 chr3_116695830 0 116695830 C C C C C C C C A A C C C C C C C C A A
3 chr3_116696286 0 116696286 G G G G G G G G G G G G C G G G G G G G
3 chr3_116701457 0 116701457 C C C C C C C C A C C C C C C C C C C C
3 chr3_116701861 0 116701861 C C C C C C A C C C C C C C C C C C C C
3 chr3_116727077 0 116727077 A A A A A A A A A A A A T T A A A A A A
3 chr3_116729345 0 116729345 T T T T T T T T G G G G T T T T T T G G
3 chr3_116735931 0 116735931 G G G G G G G G T T T T G G G G G G T T
3 chr3_116745172 0 116745172 G G G G G G G G T T T T G G G G G G T T
3 chr3_116749827 0 116749827 G G G G G G G G G G G G G G C C G G G G
3 chr3_116759617 0 116759617 G G G G G G G G C C C C G G G G G G C C
3 chr3_116773908 0 116773908 T T T T T T T T A A A A T T T T T T A A
3 chr3_116783886 0 116783886 A A A A A A A A A A A A A A A T A A A A
3 chr3_116789096 0 116789096 A A C C C C A C C C C C C C C C C C C C
3 chr3_116836442 0 116836442 G G G G G G G G G G G G T T G G G G G G
3 chr3_116837622 0 116837622 C C C C C C C C A A A C C C C C C C A A
3 chr3_116899583 0 116899583 T T T T T T T T T T T T G G T T T T T T
3 chr3_116908669 0 116908669 C C G G G G C C G G G G G G G G G G G G
3 chr3_116920443 0 116920443 G G C G C C G G G G G G G G G G G G G G
3 chr3_116937235 0 116937235 A A A A A A A A A A A A A A C C A A A A
3 chr3_116947966 0 116947966 C C C C C C C C G G G G C C C C C C G G
3 chr3_116960283 0 116960283 T T T T T T T T T T T T G T T T T T T T
3 chr3_116974945 0 116974945 G G G G G G G G C C C C G G G G G G C C
3 chr3_116987020 0 116987020 T T A A T T T T T T T T T T T T T T T T
3 chr3_116989894 0 116989894 A T T T T T A T T T T T T T T T T T T T
3 chr3_117010781 0 117010781 C C C C C C C C C C C C C C A A C C C C
3 chr3_117030168 0 117030168 G G G G G G G G G G G G G G C G G G G G
3 chr3_117049483 0 117049483 G G G G G G G G G G T T G G G G G G G G
3 chr3_117053721 0 117053721 C C C C C C C C A A A A C C C C C C A A
3 chr3_117056056 0 117056056 A A A A A A A A C C C C A A A A A A C C
3 chr3_117069525 0 117069525 C C C C C C C C C C C C C G C C C C C C
3 chr3_117095519 0 117095519 T T T T T T T T T T A A T T T T T T T T
3 chr3_117178571 0 117178571 T T G G G G T T G G G G G G G G G G G G
3 chr3_117228327 0 117228327 A A A A A A A A C C C C A A A A A A C C
3 chr3_117232687 0 117232687 C C C C C C C C G G G G C C C C C C G G
3 chr3_117247739 0 117247739 G G T T T T G T T T T T T T T T T T T T
3 chr3_117317402 0 117317402 C C C C C C C C C C C C C G C C C C C C
3 chr3_117318682 0 117318682 T T G G G T T T T T T T T T T T T T T T
3 chr3_117389057 0 117389057 C C C C C C C C A A A A C C C C C C A A
3 chr3_117396149 0 117396149 A A A A A A A A T T T T A A A A A A T T
3 chr3_117435380 0 117435380 C C C C C C C C C C C C C C C C A A C C
3 chr3_117448716 0 117448716 G G C C C C G G G G G G G G G G G G G G
3 chr3_117456057 0 117456057 G G G G G G G G G G G G C C C C C C G G
3 chr3_117459675 0 117459675 G G T T T T G G T T T T T T T T T T T T
3 chr3_117476628 0 117476628 G G G G G G G G T T G G G G G G G G G G
3 chr3_117479467 0 117479467 T T T T T T T T A A A A T T T T T T A A
3 chr3_117491219 0 117491219 T T T T T T T T G G G G T T T T T T G G
3 chr3_117496969 0 117496969 A A A A A A A A A A A A A A A C A A A A
3 chr3_117524322 0 117524322 C C C C C C C C C C C C A C C C C C C C
3 chr3_117529413 0 117529413 A A A A A A A A A A A A A C A A A A A A
3 chr3_117544821 0 117544821 T T T T T T T T T T T T T T A A T T T T
3 chr3_117592285 0 117592285 G G T T G G G G G G G G G G G G G G G G
3 chr3_117608525 0 117608525 G G G G G G G G C C C C G G G G G G C C
3 chr3_117624269 0 117624269 G G G G G G G G C C C C G G G G G G C C
3 chr3_117678176 0 117678176 C C C C C C C C G G G G C C C C C C G G
3 chr3_117686511 0 117686511 C C C C C C C C G G G G C C C C C C G G
3 chr3_117700155 0 117700155 C C C C C C C C C G C C C C C C C C C C
3 chr3_117701599 0 117701599 G G G G G G G G G G G G G G C G G G G G
3 chr3_117716257 0 117716257 G G G G G G G G G G G G G G C C G G G G
3 chr3_117718507 0 117718507 T T T T T T T T G T T T T T T T T T T T
3 chr3_117725865 0 117725865 G G G G G G G G G G G G G G G G T T G G
3 chr3_117735638 0 117735638 C C C C C C C C C C C C C G C C C C C C
3 chr3_117763837 0 117763837 G G G G G G G G C C C C G G G G G G C C
3 chr3_117818119 0 117818119 T T T T T T T T A A A A T T T T T T A A
3 chr3_117820532 0 117820532 A A C C C C C C C C C C C C C C C C C C
3 chr3_117821438 0 117821438 T T T T T T T T T T T T T T A A T T T T
3 chr3_117850019 0 117850019 C C G G G G G G G G G G G G G G G G G G
3 chr3_117855988 0 117855988 G G G G G G G G C C C C G G G G G G C C
3 chr3_117861079 0 117861079 C C C C C C C C G G G G C C C C C C G G
3 chr3_117866933 0 117866933 G G G G G G G G C C C C G G G G G G C C
3 chr3_117924889 0 117924889 C C C C C C C C A A A A C C C C C C A A
3 chr3_117928057 0 117928057 A A A A A A A A A C A A A A A A A A A A
3 chr3_117928721 0 117928721 G T G G G G G G G G G G G G G G G G G G
3 chr3_117930744 0 117930744 T T T T T T T T G G G G T T T T T T G G
3 chr3_117948867 0 117948867 G G G G G G G G C G G G G G G G G G G G
3 chr3_117957486 0 117957486 T T T T G G T T T T T T T T T T T T T T
3 chr3_117967170 0 117967170 A A A A A A A A A A A A T T A A A A A A
3 chr3_117976084 0 117976084 A A A A A A A A A A A A C C C C C C A A
3 chr3_118011127 0 118011127 A A A A A A A A T T T T A A A A A A T T
3 chr3_118045401 0 118045401 T T A A A A T T A A A A A A A A A A A A
3 chr3_118077589 0 118077589 T T T T T T T T G G G G T T T T T T G G
3 chr3_118116815 0 118116815 C C C C C C C C C C C C C C C C G G C C
3 chr3_118126387 0 118126387 T T T T T T T T G G G G T T T T T T T T
3 chr3_118128350 0 118128350 G G G G G G G G G G C C G G G G G G G G
3 chr3_118134182 0 118134182 G G G G G G G G G G G G G G G G T T G G
3 chr3_118203658 0 118203658 T T T T G G T T T T T T T T T T T T T T
3 chr3_118249351 0 118249351 C C C C C C C C C C C C C C G G C C C C
3 chr3_118254843 0 118254843 A A A A A A A A T T T T A A A A A A T T
3 chr3_118273439 0 118273439 G G G G G G G G C C C C G G G G G G C C
3 chr3_118293291 0 118293291 A A C C C C A A A A A A A A A A A A A A
3 chr3_118305142 0 118305142 G G G G T T G G G G G G G G G G G G G G
3 chr3_118330240 0 118330240 A A A A A A A A A A T T A A A A A A A A
3 chr3_118340387 0 118340387 C C C C C C C C G G G G C C C C C C G G
3 chr3_118353438 0 118353438 C C C C C C C C G G G G C C C C C C G G
3 chr3_118395999 0 118395999 C C G G G G C C C C C C C C C C C C C C
3 chr3_118405659 0 118405659 C G G G G G G G G G G G G G G G G G G G
3 chr3_118411703 0 118411703 A A A A A A A A A A A A A A A A A T A A
3 chr3_118413952 0 118413952 G G G G G G G G T T T T G G G G G G T T
3 chr3_118414328 0 118414328 C C C C C C C C G G G G C C C C C C G G
3 chr3_118430653 0 118430653 G G G G G G G G G G G G T T T T G G G G
3 chr3_118444753 0 118444753 G G C C C C G G C C C C C C C C C C C C
3 chr3_118448690 0 118448690 G G G G G G G G G G G G G T G G G G G G
3 chr3_118461543 0 118461543 C C C C C C C C C C C G C C C C C C C C
3 chr3_118488427 0 118488427 T T T T T T T T T T T T G T T T T T T T
3 chr3_118495517 0 118495517 T T T T T T T T G G G G T T T T T T G G
3 chr3_118517453 0 118517453 C C G G G G C C G G G G G G G G G G G G
3 chr3_118523278 0 118523278 A A A A A A A A A A A A A A A A C C A A
3 chr3_118556462 0 118556462 G G G G G G G T G G G G G G G G G G G G
3 chr3_118564787 0 118564787 G G G G G G G G G G G G G G C G G G G G
3 chr3_118607744 0 118607744 C C C C C C C C G G G G C C C C C C G G
3 chr3_118620149 0 118620149 C C G G G G C C G G G G G G G G G G G G
3 chr3_118699454 0 118699454 G G G G G G G G G G G T G G G G G G G G
3 chr3_118710424 0 118710424 A A T T T T A A A A A A A A A A A A A A
3 chr3_118715385 0 118715385 T T T T T T T T T T T T G G T T T T T T
3 chr3_118718935 0 118718935 C C C C A A C C C C C C C C C C C C C C
3 chr3_118721247 0 118721247 C C G G G G C C C C C C C C C C C C C C
3 chr3_118726062 0 118726062 C C G G G G C C G G G G G G G G G G G G
3 chr3_118740098 0 118740098 C C A A A A C C A A A A A A A A A A A A
3 chr3_118750170 0 118750170 C C G G G G G G G G G G G G G G G G G G
3 chr3_118808293 0 118808293 G G G G G G G G G G G G G T G G G G G G
3 chr3_118811554 0 118811554 A A A A A A A A A A A A A A A T A A A A
3 chr3_118824437 0 118824437 G G G G G G G T G G G G G G G G G G G G
3 chr3_118839224 0 118839224 A A A A A A A A A A A A A A A C A A A A
3 chr3_118856965 0 118856965 T T A A A A T T A A A A A A A A A A A A
3 chr3_118858380 0 118858380 G G G G G G G G C C C C G G G G G G C C
3 chr3_118879405 0 118879405 G G G G G G G G G G G G G G C G G G G G
3 chr3_118894338 0 118894338 A A A A A A A A C C C C A A A A A A C C
3 chr3_118908276 0 118908276 A A A A A A A A T T T T A A A A A A T T
3 chr3_118909823 0 118909823 G G G G G G G G G G G G G G T T G G G G
3 chr3_118913043 0 118913043 G G C C C C G G G G G G G G G G G G G G
3 chr3_118949636 0 118949636 T T T T T T T T A A A A T T T T T T A A
3 chr3_118951026 0 118951026 T T T T T T T T A A A A T T T T T T A A
3 chr3_118962564 0 118962564 A A A A A A A A A A A A A A A A T T A A
3 chr3_118978950 0 118978950 C C C C C C C G C C C C C C C C C C C C
3 chr3_118981998 0 118981998 C C C C C C C C C C C C C G C C C C C C
3 chr3_118983024 0 118983024 C C C C C C C C C C C C C C C C A A C C
3 chr3_118983642 0 118983642 C C C C C C C C C C C C G G C C C C C C
3 chr3_118985286 0 118985286 C C C C A A C C C C C C C C C C C C C C
3 chr3_118989691 0 118989691 G G G G G G G G G G G G C C G G G G G G
3 chr3_119059736 0 119059736 C C C C C C C C G G G G C C C C C C G G
3 chr3_119063164 0 119063164 A A A A C C A A A A A A A A A A A A A A
3 chr3_119066246 0 119066246 T T G G G G T T G G G G G G G G G G G G
3 chr3_119076267 0 119076267 C C C C C C C C C C A A C C C C C C C C
3 chr3_119081437 0 119081437 A A A A A A A A C C C C A A A A A A C C
3 chr3_119084417 0 119084417 C C C C C C C C C C C C C G C C C C C C
3 chr3_119084612 0 119084612 C C C C C C C C G G G G C C C C C C G G
3 chr3_119090221 0 119090221 T T T T T T A T T T T T T T T T T T T T
3 chr3_119106275 0 119106275 C C C C C C A A C C C C C C C C C C C C
3 chr3_119127393 0 119127393 T T G G G G G G G G G G G G G G G G G G
3 chr3_119127972 0 119127972 C C C C A A C C C C C C C C C C C C C C
3 chr3_119130228 0 119130228 G G G G C C G G G G G G G G G G G G G G
3 chr3_119154194 0 119154194 G G G G T T G G G G G G G G G G G G G G
3 chr3_119180962 0 119180962 G G T T G G G G G G G G G G G G G G G G
3 chr3_119191007 0 119191007 G G G G G G G G T T T T G G G G G G T T
3 chr3_119203351 0 119203351 T T G G G G G G G G G G G G G G G G G G
3 chr3_119295207 0 119295207 T T T T T T T T T T T T G G T T T T T T
3 chr3_119299536 0 119299536 T T T T T T T T G G G G T T T T T T G G
3 chr3_119311493 0 119311493 A A A A A A A A C C C C A A A A A A C C
3 chr3_119316843 0 119316843 G G G G G G G G G G G G G G G T G G G G
3 chr3_119328889 0 119328889 A A A A A A A A A A A A A C A A A A A A
3 chr3_119361489 0 119361489 G G G G G G G G T T T T G G G G G G T T
3 chr3_119373081 0 119373081 C C C C C C A A C C C C C C C C C C C C
3 chr3_119384170 0 119384170 C C C C C C C C C C C C C G C C C C C C
3 chr3_119389133 0 119389133 C C C C C C C C G G G G C C C C C C G G
4 chr4_17589 0 17589 A A A A A A A A T T T T A A A A A A T T
4 chr4_77410 0 77410 G G G G G G G G C C C C G G G G G G C C
4 chr4_84668 0 84668 C C A A A A A A A A A A A A A A A A A A
4 chr4_100491 0 100491 G G T T G T G G G G G G G G G G G G G G
4 chr4_102362 0 102362 C C C C C C C C C C A C C C C C C C A A
4 chr4_110531 0 110531 C G G G G G G G G G G G G G G G G G G G
4 chr4_122803 0 122803 G G G G G G G G C G G G G G G G G G G G
4 chr4_137948 0 137948 A A A A A A A A C C C C A A A A A A C C
4 chr4_154963 0 154963 G G G G G G G G G G G T G G G G G G G G
4 chr4_159133 0 159133 C C C C C C C C G G G G G G G G C C G G
4 chr4_168128 0 168128 T T T T T T G T T T T T T T T T T T T T
4 chr4_174317 0 174317 C C C C A C C C C C C C C C C C C C C C
4 chr4_175949 0 175949 A A A A A A A A C C C C A A A A A A C C
4 chr4_196821 0 196821 A A A A A A A A A C A C A A A A A A A A
4 chr4_208164 0 208164 G G G G G G G G T T T T G G G G G G T T
4 chr4_208300 0 208300 C C C C C G C C C C C C C C C C C C C C
4 chr4_228680 0 228680 C C C C C C C C C C A C C C C C C C C C
4 chr4_264218 0 264218 A A A A A A A A C C C C A A A A A A C C
4 chr4_280175 0 280175 G G G G G G G G C G C C G G G G G G G G
4 chr4_289638 0 289638 C C C C C G C C C C C C C C C C C C C C
4 chr4_372456 0 372456 G G G G G G G G T T T T G G G G G G T T
4 chr4_374402 0 374402 C C G G G G C C G G G G G G G G G G G G
4 chr4_395844 0 395844 A A A A A A A A T T T T A A A A A A T T
4 chr4_403818 0 403818 T T T T T T T T G G G G T T T T T T G G
4 chr4_415686 0 415686 G G G G G G G G C C C C C C C C G G C C
4 chr4_423797 0 423797 C C G G G G C C G G G G G G G G G G G G
4 chr4_424119 0 424119 A A A A A A A A T T T T A A A A A A T T
4 chr4_440444 0 440444 C C C C C C C C A C C C C C C C C C C C
4 chr4_443681 0 443681 G G G G G G G G G T T T G G G G G G T T
4 chr4_445176 0 445176 C C C C C C C C C G G G C C C C C C G G
4 chr4_449274 0 449274 C G C C C C C C C C C C C C C C C C C C
4 chr4_462168 0 462168 C C C C C C C C A A A A C C C C C C A A
4 chr4_474521 0 474521 G G G G G G G G G G G G G G G G C C G G
4 chr4_515151 0 515151 C C C C G G C C C C C C C C C C C C C C
4 chr4_525169 0 525169 T T T T T T T T A A A A T T T T T T A A
4 chr4_529939 0 529939 T T T T T T T T T T T T T T T T G G T T
4 chr4_535566 0 535566 C C C C C C C C G G G G C C C C C C G G
4 chr4_559370 0 559370 A A A A A A A A T T T T A A A A A A T T
4 chr4_595963 0 595963 C C C C C C C C A A A A C C C C C C A A
4 chr4_598685 0 598685 A A A A A A A A A A A A A T A A A A A A
4 chr4_636331 0 636331 A A A A A A A A A A A A A T A A A A A A
4 chr4_645915 0 645915 A A A A A A A A A T T T A A A A A A A A
4 chr4_648925 0 648925 T T T T T T T T G T G G T T T T T T T T
4 chr4_653265 0 653265 T T T T T T T T G T T T T T T T T T G G
4 chr4_655805 0 655805 C C C C C C C C G G G G C C C C C C G G
4 chr4_692201 0 692201 G G G G G G G G C C G G G G G G G G G G
4 chr4_718500 0 718500 T T T T T T T T T T A A T T T T T T A A
4 chr4_732945 0 732945 A A A A A A A A A A A A A A A A T T A A
4 chr4_744165 0 744165 C C C C C C C C G G G G C C C C C C C C
4 chr4_763952 0 763952 T T T T G T T T T T T T T T T T T T T T
4 chr4_774135 0 774135 T T T T T T T T A A A A T T T T T T A A
4 chr4_800854 0 800854 A A A A A A A A A C A A A A A A A A A A
4 chr4_834202 0 834202 A A A A A A A A C C C C A A A A A A C C
4 chr4_860874 0 860874 T T T T T T T T T T T T T T T T G G T T
4 chr4_872870 0 872870 G G G G G G G G C G G G G G G G G G G G
4 chr4_874188 0 874188 C C A C C C C C C C C C C C C C C C C C
4 chr4_879464 0 879464 C C C C C C C C C C A A C C C C C C C C
4 chr4_880276 0 880276 C C C C C G C C C C C C C C C C C C C C
4 chr4_902555 0 902555 A A A A A A A A C C C C A A A A A A C C
4 chr4_904481 0 904481 C C C C C C C C G G G G C C C C C C G G
4 chr4_932473 0 932473 G G G G G G G G T T T T G G G G G G T T
4 chr4_953812 0 953812 G G G G G G G G G G G G G G G G G T G G
4 chr4_968735 0 968735 C C C C C C C C A C A A C C C C C C C C
4 chr4_979364 0 979364 C C C C C C C C G G G G C C C C C C G G
4 chr4_999833 0 999833 T T T T T T T T G G G G T T T T T T G G
4 chr4_1012731 0 1012731 G G C G G G G G G G G G G G G G G G G G
4 chr4_1013979 0 1013979 G G G G C G G G G G G G G G G G G G G G
4 chr4_1020834 0 1020834 T T A A A A T T A A A A A A A A A A A A
4 chr4_1022586 0 1022586 G G G G G G G G C C C G G G G G G G C C
4 chr4_1037648 0 1037648 A A A A A A A A A T A A A A A A A A A A
4 chr4_1038142 0 1038142 C C G G G G C C G G G G G G G G G G G G
4 chr4_1038199 0 1038199 A A A A A A A A A A A A A A A A T T A A
4 chr4_1047044 0 1047044 T T T T T T T T A A A A T T T T T T A A
4 chr4_1075034 0 1075034 G G G G G G G G G G G G G G G G T T G G
4 chr4_1089559 0 1089559 T T T T T T T T G G G G T T T T T T G G
4 chr4_1109258 0 1109258 C C C C C C C C G G G G C C C C C C G G
4 chr4_1111634 0 1111634 A A A A A A A A C C C C A A A A A A C C
4 chr4_1130816 0 1130816 C C C C C C C C G G G G C C C C C C G G
4 chr4_1131216 0 1131216 T T T T A T T T T T T T T T T T T T T T
4 chr4_1141671 0 1141671 C C C C C C C C C C C C C C C C A A C C
4 chr4_1142073 0 1142073 C C C C C C C C C C C C C C G G C C C C
4 chr4_1146964 0 1146964 A A A A A A A A A A A A A A A A A C A A
4 chr4_1154195 0 1154195 G G G G G G G G G G G G G G T T G G G G
4 chr4_1171044 0 1171044 G G G G G G G G C C C C G G G G G G C C
4 chr4_1250287 0 1250287 C C G G G G C C G G G G G G G G G G G G
4 chr4_1271151 0 1271151 T T T T G T T T T T T T T T T T T T T T
4 chr4_1279121 0 1279121 T T T T T T T T G T T T T T T T T T T T
4 chr4_1281001 0 1281001 G G G G G G G G C G C G G G G G G G G G
4 chr4_1315089 0 1315089 C C C C C C C C G G G G C C C C C C G G
4 chr4_1318383 0 1318383 G G G G G G G G G G G G G T G G G G G G
4 chr4_1319143 0 1319143 A A A A A A A A T T T T A A A A A A T T
4 chr4_1359133 0 1359133 C C C C C G C C C C C C C C C C C C C C
4 chr4_1371537 0 1371537 C C C C C G C C C C C C C C C C C C C C
4 chr4_1382616 0 1382616 A A A A C C A A A A A A A A A A A A A A
4 chr4_1404251 0 1404251 T T T T T T T T G G G G T T T T T T G G
4 chr4_1428244 0 1428244 G G G G G G G G G T G G G G G G G G G G
4 chr4_1437646 0 1437646 G G C C G G G G G G G G G G G G G G G G
4 chr4_1438793 0 1438793 T T T T G T T T T T T T T T T T T T T T
4 chr4_1439022 0 1439022 C C A A C C C C C C C C C C C C C C C C
4 chr4_1495469 0 1495469 G G G G G G G G T T T T G T G G G G T T
4 chr4_1518041 0 1518041 A A A A A C A A A A A A A A A A A A A A
4 chr4_1535447 0 1535447 G G G G G G G G G G G G C G G G G G G G
4 chr4_1542402 0 1542402 T T T T T T T T A A A A A A A A A A A A
4 chr4_1583913 0 1583913 A A A A A A A A A A A A A A T T A A A A
4 chr4_1587511 0 1587511 C C C C C C C C A A A A C C C C C C A A
4 chr4_1619140 0 1619140 T T G G G G T T G G G G G G G G G G G G
4 chr4_1620802 0 1620802 T T T T T T T T G G G G T T T T T T G G
4 chr4_1623290 0 1623290 T T T T T T T T T T A T T T T T T T T T
4 chr4_1655868 0 1655868 G G G G G G G G G G G G G G G G G T G G
4 chr4_1698925 0 1698925 G G G G G G G G G G G G G G T T G G G G
4 chr4_1721129 0 1721129 A A A A A A A A A A A A A A A A A T A A
4 chr4_1727059 0 1727059 A A A A A A A A C C C C A A A A A A C C
4 chr4_1739554 0 1739554 A A A A A A A A C C C C A A A A A A C C
4 chr4_1774145 0 1774145 G G G G G G G G G G G G G G G G C C G G
4 chr4_1792156 0 1792156 T T T T T T T T T T T T A A T T T T T T
4 chr4_1793569 0 1793569 C C C C C C C C A A A A C C C C C C A A
4 chr4_1825965 0 1825965 G G C C C C C C C C C C C C C C C C C C
4 chr4_1833678 0 1833678 C C C C C G C C C C C C C C C C C C C C
4 chr4_1844160 0 1844160 T T A A A A T T A A A A A A A A A A A A
4 chr4_1873286 0 1873286 C C A A A A C C A A A A A A A A A A A A
4 chr4_1895293 0 1895293 C C C C C C C C C C C C C G C C C C C C
4 chr4_1952736 0 1952736 C C C G G G C C G G G G G G G G G G G G
4 chr4_1954728 0 1954728 A A A A T T A A A A A A A A A A A A A A
4 chr4_1957574 0 1957574 A A A A A A A A A A A A A A A C A A A A
4 chr4_1988169 0 1988169 C C C C C C C C C G C G C C C C C C C C
4 chr4_1990281 0 1990281 T T T T T T T T G G G G T T T T T T G G
4 chr4_2009513 0 2009513 G G G G G G G G C C C C G G G G G G C C
4 chr4_2028931 0 2028931 A A A A A A A A T T T T A A A A A A T T
4 chr4_2040936 0 2040936 C C C C C C C C C G C C C C C C C C C C
4 chr4_2056783 0 2056783 G G G G C C G G G G G G G G G G G G G G
4 chr4_2061043 0 2061043 G G G G G G G G T T T T G G G G G G T T
4 chr4_2065589 0 2065589 G G G G G G G G G G G G G T G G G G G G
4 chr4_2077265 0 2077265 A A A A A A A A A C C C A A A A A A A A
4 chr4_2103721 0 2103721 T T T T T T T T G T T T T T T T T T G G
4 chr4_2112430 0 2112430 T T T T T T T T T T T T A T T T T T T T
4 chr4_2136574 0 2136574 G G G G G G G G T T T T G G G G G G T T
4 chr4_2137573 0 2137573 A A A A A A A A T T T T A A A A A A T T
4 chr4_2153357 0 2153357 C C C C C C C C C G C C C C C C C C C C
4 chr4_2162897 0 2162897 C C C C C C C C C C C C C C A C C C C C
4 chr4_2168425 0 2168425 G G G G G G G G G G G G G G G G G T G G
4 chr4_2180690 0 2180690 A A A A A A A A T T T T A A A A A A T T
4 chr4_2202729 0 2202729 A A A A A A A A C C C C A A A A A A C C
4 chr4_2214192 0 2214192 T T G T G T T T T T T T T T T T T T T T
4 chr4_2226985 0 2226985 C C A A A A C C A A A A A A A A A A A A
4 chr4_2252342 0 2252342 T T T T T T T T G G G G T T T T T T G G
4 chr4_2257708 0 2257708 A A A A A A A A A A A A A C A A A A A A
4 chr4_2264315 0 2264315 C C C C C C C C C C C C C C C C C G C C
4 chr4_2329116 0 2329116 C C C C C C C C G G G G C C C C C C G G
4 chr4_2332486 0 2332486 A A A A A A A A A A A A A A A T A A A A
4 chr4_2368428 0 2368428 A A A A A A A A A A A A T T A A A A A A
4 chr4_2374244 0 2374244 A A A A A A A C A A A A A A A A A A A A
4 chr4_2380251 0 2380251 A A A A A A A A A A A A A A A A A C A A
4 chr4_2409776 0 2409776 T T A A A A A T A A A A A A A A A A A A
4 chr4_2415388 0 2415388 G G G G G G G G T T T T G G G G G G T T
4 chr4_2432922 0 2432922 G G G G G G G G C C C C G G G G G G C C
4 chr4_2437300 0 2437300 C C A A A A C C A A A A A A A A A A A A
4 chr4_2448923 0 2448923 T T T T T T T T G G G G T T T T T T G G
4 chr4_2450025 0 2450025 T T G G T T T T T T T T T T T T T T T T
4 chr4_2454054 0 2454054 A A A A A A A A A A A A A A A A T T A A
4 chr4_2454789 0 2454789 G G G G G T G G G G G G G G G G G G G G
4 chr4_2465522 0 2465522 G G G G G G G G T T T T G G G G G G T T
4 chr4_2488991 0 2488991 T T G G T T T T T T T T T T T T T T T T
4 chr4_2489642 0 2489642 C C C C A C C C C C C C C C C C C C C C
4 chr4_2539702 0 2539702 T T T T T T A T T T T T T T T T T T T T
4 chr4_2567681 0 2567681 A A A A A A A A T T T T A A A A A A T T
4 chr4_2584613 0 2584613 C C C C C C C C G G G G C C C C C C G G
4 chr4_2622093 0 2622093 A A A A A A A A A C A A A A A A A A A A
4 chr4_2657679 0 2657679 T T T T T T T T G G G G T T T T T T G G
4 chr4_2667434 0 2667434 G G G G G G G G C C C C G G G G G G C C
4 chr4_2680052 0 2680052 G G G G G G G G C C C C G G G G G G C C
4 chr4_2693103 0 2693103 C C C C C C C C C C C C A C C C C C C C
4 chr4_2731326 0 2731326 A A A C A A A A A A A A A A A A A A A A
4 chr4_2739832 0 2739832 A C C C C C C C C C C C C C C C C C C C
4 chr4_2741362 0 2741362 T T T T T T T T T T A A T T T T T T T T
4 chr4_2741732 0 2741732 A A A A A A A A A A A A A A A T A A A A
4 chr4_2758414 0 2758414 G G G G G G G G T T T T G G G G G G T T
4 chr4_2774617 0 2774617 T T T T T T T T G G G G T T T T T T G G
4 chr4_2788024 0 2788024 C C C C C C C C G G G G C C C C C C G G
4 chr4_2791852 0 2791852 G G G G G G G G G G G G G G C C G G G G
4 chr4_2801062 0 2801062 A A C C A C A A A A A A A A A A A A A A
4 chr4_2836424 0 2836424 T T T T T T T T T T T T T T G T T T T T
4 chr4_2846571 0 2846571 A A A A A A A A A A A A A A T T A A A A
4 chr4_2869107 0 2869107 C C C C C C C C G G G G C C C C C C G G
4 chr4_2900057 0 2900057 C C C C C C C C A A A A C C C C C C A A
4 chr4_2922065 0 2922065 T T T T A T T T T T T T T T T T T T T T
4 chr4_2932023 0 2932023 T T T T T T G T T T T T T T T T T T T T
4 chr4_2937951 0 2937951 G G G G G G G G G G G G C G G G G G G G
4 chr4_2977899 0 2977899 C C C C A C C C C C C C C C C C C C C C
4 chr4_2986646 0 2986646 A A A A A A A A C C C C A A A A A A C C
4 chr4_2988619 0 2988619 T T G G G T T T T T T T T T T T T T T T
4 chr4_2994841 0 2994841 T T T T T T T T G G G G T T T T T T G G
4 chr4_2995997 0 2995997 A A A A A A A A C C C C A A A A A A C C
4 chr4_3019456 0 3019456 G G G G G G G G G G G G C C G G G G G G
4 chr4_3023796 0 3023796 T T T T T T T T G G G G T T T T T T G G
4 chr4_3037863 0 3037863 C C C C C C C C C C C C C C C C A A C C
4 chr4_3102077 0 3102077 C C C C C C C C G G G G C C C C C C G G
4 chr4_3110673 0 3110673 A A A A A A A A C C C C A A A A A A C C
4 chr4_3114893 0 3114893 T T T T T T T T T T T T G G T T T T T T
4 chr4_3177775 0 3177775 A A A A A A A A T T T T A A A A A A T T
4 chr4_3193888 0 3193888 C C G G G G C C C C C C C C C C C C C C
4 chr4_3194577 0 3194577 T T A A T T T T T T T T T T T T T T T T
4 chr4_3204211 0 3204211 G G G G G G G G T T T T G G G G G G T T
4 chr4_3234306 0 3234306 C C C C C C C C C C C C C C G G C C C C
4 chr4_3258456 0 3258456 A A A A A A A A C C C C A A A A A A C C
4 chr4_3296815 0 3296815 T T T T T T T T A A A A T T T T T T A A
4 chr4_3301903 0 3301903 G G G G G G G G C C C C G G G G G G C C
4 chr4_3324264 0 3324264 A A C C C C A A C C C C C C C C C C C C
4 chr4_3336505 0 3336505 T T T T T T T T T T T T G G T T T T T T
4 chr4_3363883 0 3363883 A A A A A C A A A A A A A A A A A A A A
4 chr4_3372258 0 3372258 T T A A T T T T T T T T T T T T T T T T
4 chr4_3390857 0 3390857 G G G G G G G G C C C C G G G G G G C C
4 chr4_3500957 0 3500957 C C C C A A C C C C C C C C C C C C C C
4 chr4_3531989 0 3531989 A A A T A A A A A A A A A A A A A A A A
4 chr4_3532207 0 3532207 T T T T T T T T A A A A T T T T T T A A
4 chr4_3551580 0 3551580 A A T T T T A A T T T T T T T T T T T T
4 chr4_3560124 0 3560124 C C C C C C A A C C C C C C C C C C C C
4 chr4_3599829 0 3599829 C C C C G G C C C C C C C C C C C C C C
4 chr4_3611294 0 3611294 G G G G G G G G G G G G G G T T G G G G
4 chr4_3628341 0 3628341 A A A A A A A A A A A A A C A A A A A A
4 chr4_3633398 0 3633398 G G G G G G G G C C C C C G G G G G C C
4 chr4_3665100 0 3665100 G G G G G G G G G G G G C G G G G G G G
4 chr4_3676896 0 3676896 C C C C C C C C A A A A C C C C C C A A
4 chr4_3702658 0 3702658 C C A C C C C C C C C C C C C C C C C C
4 chr4_3712909 0 3712909 T T A T A A T T T T T T T T T T T T T T
4 chr4_3730293 0 3730293 G G G G C G G G G G G G G G G G G G G G
4 chr4_3737446 0 3737446 C C C C C C C C G G G G C C C C C C G G
4 chr4_3802758 0 3802758 T T T T T T T T G G G G T T T T T T G G
4 chr4_3810367 0 3810367 A A C C A A A A A A A A A A A A A A A A
4 chr4_3812095 0 3812095 T T T T T T T T T T T T A T T T T T T T
4 chr4_3817078 0 3817078 G G G G G G G G C C C C G G G G G G C C
4 chr4_3825947 0 3825947 A A A A A A A A A T A A A A A A A A A A
4 chr4_3849269 0 3849269 T T T T T T T T G G G G T T T T T T G G
4 chr4_3871994 0 3871994 T T T T T T T T A A A A T T T T T T A A
4 chr4_3899877 0 3899877 C C C C C C C C A C C C C C C C C C A A
4 chr4_3907375 0 3907375 T T G G G T T T T T T T T T T T T T T T
4 chr4_3922085 0 3922085 C C C C C C C C G G G G C C C C C C G G
4 chr4_3963242 0 3963242 A A A A A A A A A A A A C C A A A A A A
4 chr4_3973385 0 3973385 A A A A A A A A C C C C A A A A A A C C
4 chr4_3977271 0 3977271 G G C C G G G G G G G G G G G G G G G G
4 chr4_3985143 0 3985143 C C A A A A C C C C C C A A A A A A C C
4 chr4_4018804 0 4018804 C C C C C C C C C C C C C G C C C C C C
4 chr4_4039012 0 4039012 A A A A A A A A C C C C A A A A A A C C
4 chr4_4041276 0 4041276 C C C C C C C C G G G G C C C C C C G G
4 chr4_4078153 0 4078153 C C C C C C C C A A A A C C C C C C A A
4 chr4_4093062 0 4093062 A A C C A A A A A A A A A A A A A A A A
4 chr4_4102301 0 4102301 C C A C C C C C C C C C C C C C C C C C
4 chr4_4136402 0 4136402 T T T T T T T T G G G T T T T T T T G G
4 chr4_4144915 0 4144915 T T T T T T T T T T A T T T T T T T T T
4 chr4_4155936 0 4155936 A A A A A A A A A A A A A T A A A A A A
4 chr4_4164601 0 4164601 C C C C C C C C G G G G C C C C C C G G
4 chr4_4170482 0 4170482 A A A A A A A A A C A A A A A A A A A A
4 chr4_4245591 0 4245591 C C C C C C C C G G C G C C C C C C G G
4 chr4_4248472 0 4248472 G G G G G G G G G G G G C G G G G G G G
4 chr4_4252247 0 4252247 C C C C C C C C A A A A C C C C C C A A
4 chr4_4255009 0 4255009 C C C C C C C C A C A C C C C C C C C C
4 chr4_4257958 0 4257958 C C C C C C C C G G G G C C C C C C G G
4 chr4_4265075 0 4265075 T T T T G T T T T T T T T T T T T T T T
4 chr4_4304347 0 4304347 C C C C C C C C G G G G C C C C C C G G
4 chr4_4311434 0 4311434 C C C C C C C C G G G G C C C C C C G G
4 chr4_4311724 0 4311724 A A A A A A A A A A A A A C A A A A A A
4 chr4_4317509 0 4317509 A A A A A A A A A A A T A A A A A A A A
4 chr4_4320584 0 4320584 T T T T T T T T T T T T T T G G T T T T
4 chr4_4337577 0 4337577 G G T T T T T T T T T T T T T T T T T T
4 chr4_4379983 0 4379983 T T T T T T T T A A A A T T T T T T A A
4 chr4_4395037 0 4395037 G G G G G G G G C C C C G G G G G G C C
4 chr4_4395941 0 4395941 T T T T T T T T G G G G T T T T T T G G
4 chr4_4412058 0 4412058 C C C C C C C C C C C C C C C C A A C C
4 chr4_4412066 0 4412066 T T T T T T T T T T T T T T T T G G T T
4 chr4_4414332 0 4414332 G G G G G G G G G G G G G G G G C C G G
4 chr4_4443062 0 4443062 G G G G G G C C G G G G G G G G G G G G
4 chr4_4450756 0 4450756 G G G G G G T T G G G G G G G G G G G G
4 chr4_4473775 0 4473775 T T T T T T T T T T T T G G G G T T T T
4 chr4_4479573 0 4479573 A A A A A A A A T T T T A A A A A A T T
4 chr4_4499461 0 4499461 T T T T T T G T T T T T T T T T T T T T
4 chr4_4557145 0 4557145 A A A A A A A A A A A A A C A A A A A A
4 chr4_4570989 0 4570989 A A A A A A A A T T T T A A A A A A T T
4 chr4_4581037 0 4581037 T T A A A A A A A A A A A A A A A A A A
4 chr4_4583458 0 4583458 A A C C A C A A A A A A A A A A A A A A
4 chr4_4597474 0 4597474 A A A A A A A A A C A A A A A A A A A A
4 chr4_4610550 0 4610550 T T T T T T T T G G G G T T T T T T G G
4 chr4_4618102 0 4618102 T T T T T T T T T T T T T T T T G G T T
4 chr4_4627537 0 4627537 G G G G G G G G G G G G G G G G C C G G
4 chr4_4644478 0 4644478 G G G G G G G G G G G T G G G G G G G G
4 chr4_4655300 0 4655300 A A C C C C A A C C C C C C C C C C C C
4 chr4_4665714 0 4665714 C C C C C C C C C C C C C G C C C C C C
4 chr4_4676879 0 4676879 A A A A A A A A T T T T A A A A A A T T
4 chr4_4694285 0 4694285 C C C C C C C C C C A C C C C C C C C C
4 chr4_4705947 0 4705947 T T T T T T T T G G G G T T T T T T G G
4 chr4_4732294 0 4732294 A T T T T T T T T T T T T T T T T T T T
4 chr4_4770068 0 4770068 G G G G G G G G C C C C G G G G G G C C
4 chr4_4783585 0 4783585 C C C C C C C C C C C C C C C C A A C C
4 chr4_4793378 0 4793378 A A A A A A A A A A A C A A A A A A A A
4 chr4_4806282 0 4806282 A A A A A A A A A A A A A A A A C C A A
4 chr4_4809833 0 4809833 A A A A A A A A T T T T A A A A A A T T
4 chr4_4824994 0 4824994 C C A A A C C C C C C C C C C C C C C C
4 chr4_4826406 0 4826406 A A A A A A A A C C C C A A A A A A C C
4 chr4_4840470 0 4840470 G G G G G G G G T T T T G G G G G G T T
4 chr4_4841007 0 4841007 G G G G G G G G G G G G G G T T G G G G
4 chr4_4841838 0 4841838 A T A A A A A A A A A A A A A A A A A A
4 chr4_4844504 0 4844504 G G G G G G G G C G C G G G G G G G C C
4 chr4_4852863 0 4852863 G G G G G G G G C C G G G G G G G G C C
4 chr4_4862161 0 4862161 A A A A A C A A A A A A A A A A A A A A
4 chr4_4867689 0 4867689 A A A A A A A A C C C C C C C C C C C C
4 chr4_4880659 0 4880659 G G G G G G G G G G C G G G G G G G G G
4 chr4_4913878 0 4913878 G G G G G G G G C C C C G G G G G G C C
4 chr4_4920647 0 4920647 G G C C C C C C C C C C C C C C C C C C
4 chr4_4927945 0 4927945 G G G G G T G G G G G G G G G G G G G G
4 chr4_4938094 0 4938094 G G G G G G G G G G C G G G G G G G G G
4 chr4_4979334 0 4979334 C C C C C C C C G G G G C C C C C C G G
4 chr4_4993758 0 4993758 C C C C C C C C G G G G C C C C C C G G
4 chr4_5001634 0 5001634 A A A A A A A A A A A A A A A A T T A A
4 chr4_5004391 0 5004391 T T T T T T T T G G G G T T T T T T G G
4 chr4_5017631 0 5017631 A A A A A A A A C C C C A A A A A A C C
4 chr4_5022541 0 5022541 T T T T T T T T G G G G T T T T T T G G
4 chr4_5027481 0 5027481 G G G G G G G G G G C G G G G G G G G G
4 chr4_5044713 0 5044713 A A A A A A A A T T T T A A A A A A T T
4 chr4_5053537 0 5053537 G G G G G G G G G G G G G G C C G G G G
4 chr4_5065044 0 5065044 G G G G G G G G C C C C G G G G G G G G
4 chr4_5079978 0 5079978 A A A A A A A A A A A A A T A A A A A A
4 chr4_5113839 0 5113839 A A A A A T A A A A A A A A A A A A A A
4 chr4_5123605 0 5123605 C C C C C C C C G G G G G G G G G G G G
4 chr4_5126195 0 5126195 G G G G G G G G C C G G G G G G G G C C
4 chr4_5126715 0 5126715 G G G G G G G G C G G G G G G G G G G G
4 chr4_5127375 0 5127375 C C C C C C C C C C C C C C C C A A C C
4 chr4_5131301 0 5131301 G G G G G G G G G G G G T T G G G G G G
4 chr4_5133869 0 5133869 C C C C C C C C A C C C C C C C C C C C
4 chr4_5141769 0 5141769 C C C C C C C C G G G G C C C C C C G G
4 chr4_5143458 0 5143458 A A A A A A A A T T T T A A A A A A T T
4 chr4_5153973 0 5153973 A A A A A C A A A A A A A A A A A A A A
4 chr4_5167671 0 5167671 A A A A A A A A A A A A A A A A T T A A
4 chr4_5168404 0 5168404 A A C C C C A A C C C C C C C C C C C C
4 chr4_5175417 0 5175417 A A C C C C C C C C C C C C C C C C C C
4 chr4_5223196 0 5223196 G G G G G G G G G G G G T T G G G G G G
4 chr4_5224774 0 5224774 A A A A A A A A T T T T A A A A A A T T
4 chr4_5232513 0 5232513 T T T T T T T T A A A A T T T T T T T T
4 chr4_5239138 0 5239138 C C C C C C C C C G C C C C C C C C G G
4 chr4_5240169 0 5240169 C C C C C C C C C C C C C C A C C C C C
4 chr4_5252860 0 5252860 C C C C C C C C C G G G C C C C C C G G
4 chr4_5279469 0 5279469 G G G G G G G G C G G G G G G G G G G G
4 chr4_5314565 0 5314565 C G C C C C C G C C C C C C C C C C C C
4 chr4_5338865 0 5338865 C C C C C C C C C C C C C C C C A C C C
4 chr4_5340172 0 5340172 G G G G G G G G T T T T G G G G G G T T
4 chr4_5347829 0 5347829 T T T T T T T T G G G G T T T T T T G G
4 chr4_5401529 0 5401529 T T T T T T A A T T T T T T T T T T T T
4 chr4_5518130 0 5518130 G G G G G G G G C C C C G G G G G G C C
4 chr4_5528615 0 5528615 C C C C C C C C C C C C C G C C C C C C
4 chr4_5535057 0 5535057 T T T T T T T T G G G G T T T T T T G G
4 chr4_5541400 0 5541400 T T T T T T T T G G G G T T T T T T G G
4 chr4_5545385 0 5545385 G G G G G G G G C C C C G G G G G G C C
4 chr4_5546484 0 5546484 A A A A A A A A C C C C A A A A A A C C
4 chr4_5570932 0 5570932 T T A A A A T T A A A A A A A A A A A A
4 chr4_5580620 0 5580620 C C C C C C A C C C C C C C C C C C C C
4 chr4_5582713 0 5582713 C C C C C C C C C C C C C C C C A C C C
4 chr4_5610005 0 5610005 C C C C C C C C G G G G C C C C C C G G
4 chr4_5623075 0 5623075 C C C C C C C C A A A A C C C C C C A A
4 chr4_5650026 0 5650026 C G C C C C C C C C C C C C C C C C C C
4 chr4_5662491 0 5662491 T T G G G G T T G G G G G G G G G G G G
4 chr4_5663145 0 5663145 G G C C G G G G G G G G G G G G G G G G
4 chr4_5668597 0 5668597 G G G G G G G G G G G G C C G G G G G G
4 chr4_5668686 0 5668686 T T T T T T T T T T T T T T T T G G T T
4 chr4_5675088 0 5675088 C C G G C G C C C C C C C C C C C C C C
4 chr4_5718061 0 5718061 C C C C C C C C C G C G C C C C C C G G
4 chr4_5726959 0 5726959 T T T T G T T T T T T T T T T T T T T T
4 chr4_5772287 0 5772287 T T T T G T T T T T T T T T T T T T T T
4 chr4_5779894 0 5779894 G G G G G G G G T T T T G G G G G G T T
4 chr4_5786826 0 5786826 C C C C C C C C A A A A C C C C C C A A
4 chr4_5799415 0 5799415 A A C C C C A A C C C C C C C C A A C C
4 chr4_5812498 0 5812498 G G C G G G G G G G G G G G G G G G G G
4 chr4_5843592 0 5843592 G G G G G T G G G G G G G G G G G G G G
4 chr4_5865478 0 5865478 G G G G G G G G C C C C G G G G G G C C
4 chr4_5898169 0 5898169 T T T T T T T T T T T T G T G G T T T T
4 chr4_5909303 0 5909303 C C C C C C C C C C C C C C G G C C C C
4 chr4_5910370 0 5910370 C C C C C C C C G G G G G G G G G G G G
4 chr4_5919578 0 5919578 G G G G G G G G G G C G G G G G G G C C
4 chr4_5929591 0 5929591 A A T T T T A A T T T T T T T T T T T T
4 chr4_5946740 0 5946740 G G C C C G G G G G G G G G G G G G G G
4 chr4_5956556 0 5956556 T T T T T T T T T T T T T T G G T T T T
4 chr4_5959372 0 5959372 T T T T T T T T T T G T T T T T T T T T
4 chr4_5965916 0 5965916 G G G G G G G G C C C C G G G G G G C C
4 chr4_5969561 0 5969561 T T T T T T T T G G G G T T T T T T G G
4 chr4_5991500 0 5991500 T T T T T T T T G G G G T T T T T T G G
4 chr4_5997731 0 5997731 C C C C C C C C G G G G G G G G G G G G
4 chr4_6002156 0 6002156 G G G G G G G G C G G G G G G G G G G G
4 chr4_6002563 0 6002563 A A A A A A A A C C C C A A A A A A C C
4 chr4_6004765 0 6004765 T T T T T T T T T T T T T T G G T T T T
4 chr4_6005025 0 6005025 C C C C C C C C A C C C C C C C C C C C
4 chr4_6007196 0 6007196 T T T T T T T T G G G G T T T T T T G G
4 chr4_6026275 0 6026275 G G G G G G G G C C C C G G G G G G C C
4 chr4_6066246 0 6066246 G G G G G G G G C C C G G G G G G G C C
4 chr4_6071374 0 6071374 T T T T T T T T A A T T T T T T T T T T
4 chr4_6114532 0 6114532 G G G G C G G G G G G G G G G G G G G G
4 chr4_6127788 0 6127788 C C C C C C A C C C C C C C C C C C C C
4 chr4_6129002 0 6129002 T T T T T T T T A T T T T T T T T T T T
4 chr4_6147018 0 6147018 C C C C C G C C C C C C C C C C C C C C
4 chr4_6151680 0 6151680 T T G G G G T T G G G G T T G G G G G G
4 chr4_6152204 0 6152204 G G G G G G G T G G G G G G G G G G G G
4 chr4_6161187 0 6161187 C C C C C C C C C C C C C C C C A C C C
4 chr4_6163316 0 6163316 G G G G G G G G G G G G G G G G C G G G
4 chr4_6173907 0 6173907 A A A A A T A A A A A A A A A A A A A A
4 chr4_6193623 0 6193623 A A A A A A A A C C C C A A A A A A C C
4 chr4_6199184 0 6199184 C C C C C C C C C G C G C C C C C C C C
4 chr4_6214476 0 6214476 A A A T A A A A A A A A A A A A A A A A
4 chr4_6236221 0 6236221 A A A T A A A A A A A A A A A A A A A A
4 chr4_6243198 0 6243198 G G G G G G G G T T T T G G G G G G T T
4 chr4_6244162 0 6244162 T T T T T T T T T T T T A T T T T T T T
4 chr4_6251377 0 6251377 G G G G G G G G C C C C G G G G G G C C
4 chr4_6253923 0 6253923 T T T T T T T T T T T T G T T T T T T T
4 chr4_6258684 0 6258684 C C C C C G C C C C C C C C C C C C C C
4 chr4_6259778 0 6259778 T T G T T T T T T T T T T T T T T T T T
4 chr4_6263295 0 6263295 G G G G G G G G C C C C G G G G G G C C
4 chr4_6264923 0 6264923 A A C C C C A A C C C C C C C C C C C C
4 chr4_6268883 0 6268883 T T G T G G T T T T T T T T T T T T T T
4 chr4_6273084 0 6273084 G G G G G T G G G G G G G G G G G G G G
4 chr4_6283413 0 6283413 G G G G G G G G G G G G G G G G G T G G
4 chr4_6292572 0 6292572 C C C C C C C C A A A A C C C C C C A A
4 chr4_6308527 0 6308527 A A A A A A A A A A A A A C A A A A A A
4 chr4_6323526 0 6323526 G G G G G G G G G G G G C G G G G G G G
4 chr4_6324392 0 6324392 T T T T T T T T G G G G T T T T T T G G
4 chr4_6363062 0 6363062 C C A A A A C C A A A A A A A A A A A A
4 chr4_6365173 0 6365173 A A C C A A A A A A A A A A A A A A A A
4 chr4_6365432 0 6365432 C C C C C C C C C G C C C C C C C C G G
4 chr4_6365468 0 6365468 A A C C C C C C C C C C C C C C C C C C
4 chr4_6374875 0 6374875 G G G G G G G G T T T T G G G G G G T T
4 chr4_6396830 0 6396830 G G G G G G G G C C C C G G G G G G C C
4 chr4_6402116 0 6402116 G G G G G G G G G G G G G T G G G G G G
4 chr4_6405495 0 6405495 T T T T T T T T A A A A T T T T T T A A
4 chr4_6415057 0 6415057 T T G G T T T T T T T T T T T T T T T T
4 chr4_6415694 0 6415694 C C C C C C C C C C C C A A C C C C C C
4 chr4_6416281 0 6416281 C C C C C C C C G G G G C C C C C C G G
4 chr4_6472873 0 6472873 G G C C G G G G G G G G G G G G G G G G
4 chr4_6481554 0 6481554 A A C C C C A A C C C C C C C C C C C C
4 chr4_6493384 0 6493384 C C C C C C C C G G G G C C C C C C G G
4 chr4_6499174 0 6499174 A A A A A A A A A A A A A A C C A A A A
4 chr4_6510353 0 6510353 A A A A A A A A A A A A A A C C C C A A
4 chr4_6523135 0 6523135 C C C C A A C C C C C C C C C C C C C C
4 chr4_6525573 0 6525573 T T T T T T T T T T T T A T T T T T T T
4 chr4_6537857 0 6537857 T T G G G G T T G G G G G G G G G G G G
4 chr4_6540960 0 6540960 T T T T T T T T T T T T T T T T A T T T
4 chr4_6545386 0 6545386 C C C C C C C C C C C C C C A C C C C C
4 chr4_6546506 0 6546506 C C C C C C C C C C C C C C C C G G C C
4 chr4_6566298 0 6566298 A A A A A A A A A A A A A C A A A A A A
4 chr4_6621752 0 6621752 G G G G G G G G G T G G G G G G G G G G
4 chr4_6634767 0 6634767 G G G G G G G G G G G G G G C C G G G G
4 chr4_6656996 0 6656996 G G G G G G G G C C C C C C G G G G C C
4 chr4_6676706 0 6676706 A A C C C C A A A A A A A C C C C C A A
4 chr4_6700051 0 6700051 A A A A A A A A T T A T A A A A A A T T
4 chr4_6703144 0 6703144 T T T T T T T T T T T T T T T T G G T T
4 chr4_6703634 0 6703634 G G G G G T G G G G G G G G G G G G G G
4 chr4_6705789 0 6705789 G G G G G G G G G G G G G G G G T T G G
4 chr4_6726045 0 6726045 G G G G G G G G G T G T G G G G G G T T
4 chr4_6743486 0 6743486 A A C C A A A A C C C C C C C C C C C C
4 chr4_6773796 0 6773796 C C A A A A C C C C C C C C C C C C C C
4 chr4_6783626 0 6783626 C C C C C C C C A A A A C C C C C C A A
4 chr4_6787472 0 6787472 G G G G G G G G C G G G G G G G G G C C
4 chr4_6789027 0 6789027 A A A A A A A A A A A A A A C C A A A A
4 chr4_6789749 0 6789749 C C C C C C C C A A A A C C C C C C A A
4 chr4_6790153 0 6790153 C C C C C C C C G G G G C C C C C C G G
4 chr4_6820561 0 6820561 A A T T T T A A T T T T T T T T T T T T
4 chr4_6826774 0 6826774 G G G G G G G G C C C C G G G G G G C C
4 chr4_6843078 0 6843078 A A A A A A A A A A A A A A A A C C A A
4 chr4_6844654 0 6844654 T T T T T T T T A A A A T T T T T T A A
4 chr4_6857008 0 6857008 G G G G G G G G G G G G G G G T G G G G
4 chr4_6860306 0 6860306 C C C C C C C C A C A C C C C C C C A A
4 chr4_6860953 0 6860953 G G G G G G G G G G G G G T G G G G G G
4 chr4_6873628 0 6873628 A A C C A A A A A A A A A A A A A A A A
4 chr4_6881140 0 6881140 A A T T T T A A T T T T T T T T T T T T
4 chr4_6903428 0 6903428 G G G G G G G G C C C C G G G G G G C C
4 chr4_6933429 0 6933429 G G G G G G G G C C C C G G G G G G C C
4 chr4_6955878 0 6955878 T T T T T T T T T T T T G G T T T T T T
4 chr4_6971771 0 6971771 A A A A A A A C A A A A A A A A A A A A
4 chr4_6980308 0 6980308 G G G G G G G G C C C C G G G G G G C C
4 chr4_6984329 0 6984329 T T T T T T T T A A A A T T T T T T A A
4 chr4_6985934 0 6985934 C C C C C G C C C C C C C C C C C C C C
4 chr4_7023118 0 7023118 T T T T T T T T T T T T T T G T T T T T
4 chr4_7024266 0 7024266 T T T T T T T T T T T T T T G T T T T T
4 chr4_7047373 0 7047373 T T T T T T G T T T T T T T T T T T T T
4 chr4_7055661 0 7055661 C C C C C C C C C C C C G G C C C C C C
4 chr4_7059320 0 7059320 C C C C C C C C C G C C C C C C C C C C
4 chr4_7062118 0 7062118 A A A A A A A A A C A A A A A A A A A A
4 chr4_7103287 0 7103287 T T T T T T T T G G G G T T T T T T G G
4 chr4_7115438 0 7115438 G G G G G G G G C C C C G G G G G G C C
4 chr4_7121319 0 7121319 T T T T T T A A T T T T T T T T T T T T
4 chr4_7135350 0 7135350 A A C C C C A A A A A A A A A A A A A A
4 chr4_7156040 0 7156040 T T T T T T T T T T T T T T G G T T T T
4 chr4_7187408 0 7187408 T T T T T T T T G G G G T T T T T T G G
4 chr4_7206793 0 7206793 G G G G G G G G G G G G G G G G C C G G
4 chr4_7209539 0 7209539 T T G G G T G T G G G G T T T T T T G G
4 chr4_7220988 0 7220988 G G G G G G G G G G G G G G C G G G G G
4 chr4_7226902 0 7226902 A A A A A A A A A C A A A A A A A A A A
4 chr4_7228421 0 7228421 G G G G G G G G T T T T G G G G G G T T
4 chr4_7238415 0 7238415 A A C C C C C C C C C C C C C C C C C C
4 chr4_7276096 0 7276096 G G G G G G G G G G G G C C G G G G G G
4 chr4_7278515 0 7278515 C C C C C C C C G G G G C C C C C C G G
4 chr4_7364055 0 7364055 G G G G G G G G G G G G C G G G G G G G
4 chr4_7373094 0 7373094 C C C C C C C C C C C C C C C C G G C C
4 chr4_7377193 0 7377193 T T T T T T T T T T T T T T T T G G T T
4 chr4_7409609 0 7409609 A A A A A A A A A A C C A A A A A A A A
4 chr4_7453786 0 7453786 A A A A A A A A T T T T A A A A A A T T
4 chr4_7499212 0 7499212 T T T T T T A T T T T T T T T T T T T T
4 chr4_7514290 0 7514290 T T T T T T T T G G G G T T T T T T G G
4 chr4_7529191 0 7529191 G G T T T T G G T T T T T T T T T T T T
4 chr4_7562430 0 7562430 T T T T T T T T T T T T T T T T G G T T
4 chr4_7586701 0 7586701 C C C C C C C C A A A A C C C C C C A A
4 chr4_7590755 0 7590755 A A A A A A A A C C C C A A A A A A C C
4 chr4_7624289 0 7624289 C C A A A A C C A A A A A A A A A A A A
4 chr4_7667490 0 7667490 A A A A A A A A T T T T A A A A A A T T
4 chr4_7671475 0 7671475 A C A A A A A A A A A A A A A A A A A A
4 chr4_7704867 0 7704867 T T T T T T T T T T T T T T A A T T T T
4 chr4_7705127 0 7705127 G G G G G G G G G G G G G G G G C G G G
4 chr4_7725954 0 7725954 A A A A A A A A C C C C A A A A A A C C
4 chr4_7736003 0 7736003 G G G G G T G G G G G G G G G G G G G G
4 chr4_7788709 0 7788709 C C C C C C C C C C C G C C C C C C G G
4 chr4_7800736 0 7800736 C C C C C C C C G G G G C C C C C C G G
4 chr4_7806684 0 7806684 A A A A A A T T A A A A A A A A A A A A
4 chr4_7811696 0 7811696 G G G G G G G G G G G G G G T T G G G G
4 chr4_7817800 0 7817800 G G G G G G G G G G G G G T G G G G G G
4 chr4_7848834 0 7848834 A A A A A A A A T T T T A A A A A A T T
4 chr4_7864272 0 7864272 C C C C C C C C C C C C C C C C G G C C
4 chr4_7869190 0 7869190 C C G G G G C C G G G G G G G G G G G G
4 chr4_7876186 0 7876186 G G G G G G G G C C C C G G G G G G C C
4 chr4_7878018 0 7878018 T T T T T T T T G G G G T T T T T T G G
4 chr4_7878646 0 7878646 T T T T G T T T T T T T T T T T T T T T
4 chr4_7884023 0 7884023 C C C C C C C C C C C C C G C C C C C C
4 chr4_7901759 0 7901759 C C C C C C C C G G C C C C C C C C C C
4 chr4_7910079 0 7910079 C C C C C C C C A A A A C C C C C C A A
4 chr4_7938280 0 7938280 G G G G G G G G C C C C G G G G G G C C
4 chr4_7945358 0 7945358 C C C C C C C C C C C C C C C C A A C C
4 chr4_7961290 0 7961290 A A T T T T A A T T T T T T T T T T T T
4 chr4_7975156 0 7975156 C C C C C C C C C C C C C C C C A A C C
4 chr4_7989097 0 7989097 C C A A C C C C C C C C C C C C C C C C
4 chr4_7999184 0 7999184 T T T T T T T T T T T T G T T T T T T T
4 chr4_8010177 0 8010177 T T T T T T T T T T T T T T T T G T T T
4 chr4_8052848 0 8052848 T T T T G G T T T T T T T T T T T T T T
4 chr4_8058526 0 8058526 T T T T T T T T T T T T A A T T T T T T
4 chr4_8068647 0 8068647 T T T T T T T T T T T T G T T T T T T T
4 chr4_8073846 0 8073846 C G C C C C C C C C C C C C C C C C C C
4 chr4_8083911 0 8083911 C C C C C C C C C G G G C C C C C C G G
4 chr4_8114670 0 8114670 G G G G G G G G G G G G C C G G G G G G
4 chr4_8123660 0 8123660 A A A A A A A A T T T T A A A A A A T T
4 chr4_8125327 0 8125327 G G G G G G G G G G G G C C G G G G G G
4 chr4_8140245 0 8140245 A A A A A A A A T T T T A A A A A A T T
4 chr4_8170145 0 8170145 T T T T T T T T T T T T G T T T T T T T
4 chr4_8171458 0 8171458 T T T T T T T T G G G G T T T T T T G G
4 chr4_8173876 0 8173876 T T T T T T T T G G G G T T T T T T G G
4 chr4_8183957 0 8183957 G G G G C G G G G G G G G G G G G G G G
4 chr4_8184072 0 8184072 T T T T T T T T T T A T T T T T T T T T
4 chr4_8190644 0 8190644 G G G G G G G G T T T T G G G G G G T T
4 chr4_8200583 0 8200583 T T T T T T T T G G G G T T T T T T G G
4 chr4_8208054 0 8208054 T T T T T T T T A A A A T T T T T T A A
4 chr4_8236735 0 8236735 A A A A A A A A A C C C A A A A A A C C
4 chr4_8241297 0 8241297 T T T T T T T T A A A A T T T T T T A A
4 chr4_8258066 0 8258066 C C C C C C C C C C C C A A C C C C C C
4 chr4_8267643 0 8267643 C C C C C C C C G G C G C C C C C C G G
4 chr4_8286930 0 8286930 T T T T T T T T G G G G T T T T T T G G
4 chr4_8298379 0 8298379 C C C C C C C C G G G G C C C C C C G G
4 chr4_8299863 0 8299863 C C C C C C C C G G G G C C C C C C G G
4 chr4_8325475 0 8325475 C C C C C C C C A A A A C C C C C C A A
4 chr4_8329407 0 8329407 C C C C C C C C C C C C C C A C C C C C
4 chr4_8337620 0 8337620 C C A A A A C C C C C C C C C C C C C C
4 chr4_8351669 0 8351669 T T T T T T T T G G G G T T T T T T G G
4 chr4_8357880 0 8357880 T T A A T T T T T T T T T T T T T T T T
4 chr4_8386237 0 8386237 G G G G G G G G C C C C G G G G G G C C
4 chr4_8438472 0 8438472 T T T T T T T T A T T T T T T T T T T T
4 chr4_8451606 0 8451606 G G G G G G G T G G G G G G G G G G G G
4 chr4_8469546 0 8469546 A A A A A A A A A A A T A A A A A A A A
4 chr4_8483265 0 8483265 C C C C C G C C C C C C C C C C C C C C
4 chr4_8484339 0 8484339 A A T T T T A A T T T T T T T T T T T T
4 chr4_8488656 0 8488656 G G G G G G G G T T T T G G G G G G T T
4 chr4_8490252 0 8490252 C C C C C C C C C C C C A C C C C C C C
4 chr4_8498149 0 8498149 C C C C C C C C C C C C C C C C A C C C
4 chr4_8498433 0 8498433 T T T T T T T T T T T T G G T T T T T T
4 chr4_8501453 0 8501453 G G G G G G G G G G G G G G G G G T G G
4 chr4_8590831 0 8590831 G G G G G G G G T T T T G G G G G G T T
4 chr4_8600263 0 8600263 T T T T T T T T G G G G T T T T T T G G
4 chr4_8613125 0 8613125 C G G G G G G G G G G G G G G G G G G G
4 chr4_8633163 0 8633163 A A A A A A A A A A A A C C A A A A A A
4 chr4_8636499 0 8636499 G T G G G G G G G G G G G G G G G G G G
4 chr4_8639662 0 8639662 A A A A A A A A C C C C A A A A A A C C
4 chr4_8641392 0 8641392 A A A A A A A A T T T T A A A A A A T T
4 chr4_8674907 0 8674907 A A A A A A A A T T T T A A A A A A T T
4 chr4_8676008 0 8676008 G G G G G G C G G G G G G G G G G G G G
4 chr4_8691846 0 8691846 A A A A A C A A A A A A A A A A A A A A
4 chr4_8725327 0 8725327 A A A A A A A A C C C C A A A A A A C C
4 chr4_8725775 0 8725775 C C C C C C C C G G G G C C C C C C G G
4 chr4_8731697 0 8731697 G G G G G G G G T T T T G G G G G G T T
4 chr4_8741011 0 8741011 T T T T T T T T A A A A T T T T T T A A
4 chr4_8748187 0 8748187 C C A C C C C C C C C C C C C C C C C C
4 chr4_8750509 0 8750509 G G T T G T G G G G G G G G G G G G G G
4 chr4_8757036 0 8757036 A A A A A A A A C C C C A A A A A A C C
4 chr4_8759020 0 8759020 G G G G G G G G G G G T G G G G G G G G
4 chr4_8779813 0 8779813 A A A A A C A A A A A A A A A A A A A A
4 chr4_8781210 0 8781210 A A A A A A A A A A A A T T T T T T A A
4 chr4_8788319 0 8788319 C C C C C C C C G G G G C C C C C C C C
4 chr4_8815361 0 8815361 C C C C C C C C C C C C G G G G G G C C
4 chr4_8841809 0 8841809 C C C C C C C C C C C C C C G G C C C C
4 chr4_8866554 0 8866554 A A A A A A A A C C C C A A A A A A C C
4 chr4_8867062 0 8867062 T T T T T T T T G G G G T T T T T T G G
4 chr4_8867904 0 8867904 T T T T T T T T G G G G T T T T T T G G
4 chr4_8883991 0 8883991 A A A A A A A A A A T T A A A A A A A A
4 chr4_8898832 0 8898832 T T T T A T T T T T T T T T T T T T T T
4 chr4_8902232 0 8902232 A A A C A A A A A A A A A A A A A A A A
4 chr4_8965611 0 8965611 A A A A A A A A C C C C A A A A A A C C
4 chr4_9012369 0 9012369 A A A T A T A A A A A A A A A A A A A A
4 chr4_9031578 0 9031578 G G G G G G T T G G G G G G G G G G G G
4 chr4_9034351 0 9034351 C C C C C C C C C C C C A A C C A A C C
4 chr4_9227329 0 9227329 C C C G C G C C C C C C C G G G G G C C
4 chr4_9271583 0 9271583 C C C C A C C C C C C C C C C C C C C C
4 chr4_9285680 0 9285680 G G C C C C G G C C C C C C C C C C C C
4 chr4_9294176 0 9294176 T T T T T T T T G G G G T T T T T T G G
4 chr4_9311437 0 9311437 G G T T G G G G G G G G G G G G G G G G
4 chr4_9313189 0 9313189 C C C C C C C C C C C C A A A A C C C C
4 chr4_9321378 0 9321378 A A C C C C A A A A A A A A A A A A A A
4 chr4_9385764 0 9385764 C C C C C G C C C C C C C C C C C C C C
4 chr4_9386884 0 9386884 G G G G G G G G T T T T G G G G G G T T
4 chr4_9419478 0 9419478 G G G G G G G G G G G G G G C G G G G G
4 chr4_9432238 0 9432238 A A A C A C A A A A A A A A A A A A A A
4 chr4_9441782 0 9441782 G G C C C C G G C C C C C C C C G G C C
4 chr4_9491779 0 9491779 G G G G G G G G T T G G G G G G G G T T
4 chr4_9673049 0 9673049 T T A A A A A T A A A A A A A A A A A A
4 chr4_9721892 0 9721892 C C C C C C C C A A A A C C C C C C A A
4 chr4_9746307 0 9746307 G G G G G G G G G G C C G G G G G G G G
4 chr4_9759432 0 9759432 A A A A A A A A A A A A A C A A A A A A
4 chr4_9768724 0 9768724 G G G G G G G G G G G G G G G G G T G G
4 chr4_9783284 0 9783284 T T T T G T T T T T T T T T T T T T T T
4 chr4_9786306 0 9786306 G G G G G G G G C C C C G G G G G G C C
4 chr4_9811921 0 9811921 G G G G G G G G G G T T G G G G G G G G
4 chr4_9819991 0 9819991 T T T T T T T T T T T T A T T T T T T T
4 chr4_9848088 0 9848088 T T T T T T T T G G G G T T T T T T G G
4 chr4_9859714 0 9859714 A A A A A A A A C C C C A A A A A A C C
4 chr4_9886904 0 9886904 C C C C C C C C C C C C A C C C C C C C
4 chr4_9891664 0 9891664 C C C C C C C C G G G G C C C C C C G G
4 chr4_9895255 0 9895255 A A A A A A A A A A A A A C A A A A A A
4 chr4_9896730 0 9896730 T T T T T T T T G G G G T T T T T T G G
4 chr4_9897591 0 9897591 G G G G G G G G G G G G G T G G G G G G
4 chr4_9911348 0 9911348 C C C C C C C C C C C C C C C G C C C C
4 chr4_9917825 0 9917825 T T T T T T T T T T T T T T G G T T T T
4 chr4_9921422 0 9921422 G G G G G G G G G G G G G G G G T T G G
4 chr4_9922206 0 9922206 G G G G G G G G T T T T G G G G G G T T
4 chr4_9932306 0 9932306 C C C C C C C G C C C C C C C C C C C C
4 chr4_9948843 0 9948843 A A A A A A A A C C C C A A A A A A C C
4 chr4_9952783 0 9952783 G G G G G G G G C C C C G G G G G G C C
4 chr4_9954054 0 9954054 G G C C C C G G C C C C C C C C C C C C
4 chr4_9960193 0 9960193 G G C G G G G G G G G G G G G G G G G G
4 chr4_9968867 0 9968867 C C C C C C C C A A A A C C C C C C A A
4 chr4_9981594 0 9981594 G G G G G G G G G G G G G G T T G G G G
4 chr4_10002941 0 10002941 T T T T T T T T A A A A T T T T T T A A
4 chr4_10012744 0 10012744 C C C C C C C C C C C C C G C C C C C C
4 chr4_10029501 0 10029501 T T A A T T T T T T T T T T T T T T T T
4 chr4_10037826 0 10037826 C C C C C C C C G G G G C C C C C C G G
4 chr4_10054398 0 10054398 C C C C C C C C C C C C C C A A C C C C
4 chr4_10061786 0 10061786 T T T T T T T T A T T T T T T T T T T T
4 chr4_10085563 0 10085563 T T T T T T T T A A A A T T T T T T A A
4 chr4_10086092 0 10086092 C C C C C C C C C G C C C C C C C C C C
4 chr4_10089348 0 10089348 A A A A A A A A A C A A A A A A A A A A
4 chr4_10096316 0 10096316 C C C C C C C C C C C C C G C C C C C C
4 chr4_10101404 0 10101404 G G G G C C G G G G G G G G G G G G G G
4 chr4_10121241 0 10121241 G G G G C C G G C C C C C C C C C C C C
4 chr4_10124831 0 10124831 T T T T T T G T T T T T T T T T T T T T
4 chr4_10131816 0 10131816 T T T T T T T T G G G G T T T T T T G G
4 chr4_10135232 0 10135232 T T T T T T T T T T T T G T G G T T T T
4 chr4_10141769 0 10141769 T T T T T T T T T T T T T T G T T T T T
4 chr4_10153164 0 10153164 A A A A A A A C A A A A A A A A A A A A
4 chr4_10159547 0 10159547 C C C C C C C C A A A A C C C C C C A A
4 chr4_10167670 0 10167670 T T T T T T T T T T T T G T T T T T T T
4 chr4_10170555 0 10170555 G G T T T T T T T T T T T T T T T T T T
4 chr4_10232461 0 10232461 A A A A A A A A A A A A A A A A A C A A
4 chr4_10245459 0 10245459 C C C C C C C C C G C C C C C C C C G G
4 chr4_10248223 0 10248223 C C C C C G C C C C C C C C C C C C C C
4 chr4_10271738 0 10271738 T T T T T T T T T T T T A T T T T T T T
4 chr4_10311022 0 10311022 G G G G G G C G G G G G G G G G G G G G
4 chr4_10324413 0 10324413 G G C C G G G G G G G G G G G G G G G G
4 chr4_10331740 0 10331740 T T T T T T T T T T T T A T T T T T T T
4 chr4_10333494 0 10333494 G G G G G G G G G G G G C G G G G G G G
4 chr4_10353392 0 10353392 A A A A A A A A C C C C A A A A A A C C
4 chr4_10360797 0 10360797 C C C C C C C C G G G G C C C C C C G G
4 chr4_10392722 0 10392722 C C C C C C C C A A A A C C C C C C A A
4 chr4_10399285 0 10399285 T T T T T T T T T T T T G G T T T T T T
4 chr4_10403094 0 10403094 G G G G G G C C G G G G G G G G G G G G
4 chr4_10425147 0 10425147 G G G G C G G G G G G G G G G G G G G G
4 chr4_10430647 0 10430647 C C C C C C C C G G G G C C C C C C G G
4 chr4_10439051 0 10439051 A C C C C C C C C C C C C C C C C C C C
4 chr4_10444609 0 10444609 A T T T T T T T T T T T T T T T T T T T
4 chr4_10453570 0 10453570 G G G G G G G G G T G T G G G G G G G G
4 chr4_10475970 0 10475970 G G G G G G G G G G G T G G G G G G G G
4 chr4_10513390 0 10513390 A A A A A A A A C C C C A A A A A A C C
4 chr4_10523322 0 10523322 G G G G G G G G C C C C G G G G G G C C
4 chr4_10529441 0 10529441 T T T T T T T T G G G G T T T T T T G G
4 chr4_10531322 0 10531322 C C C C C C C C C C C C C G C C C C C C
4 chr4_10535865 0 10535865 C C G G G G C C G G G G G G G G G G G G
4 chr4_10554101 0 10554101 G G T T T T T T T T T T T T T T T T T T
4 chr4_10565870 0 10565870 C C C C C C C C G G G G C C C C C C G G
4 chr4_10574991 0 10574991 C C C C C C C C G G G G C C C C C C G G
4 chr4_10583876 0 10583876 T T T T T T T T G G G G T T T T T T G G
4 chr4_10614012 0 10614012 A A A A A A A A A A A C A A A A A A A A
4 chr4_10626777 0 10626777 G G G G G G G G C C C C G G G G G G C C
4 chr4_10645996 0 10645996 A A A A A A A A T T T T A A A A A A T T
4 chr4_10649439 0 10649439 T T T T T T T T G G G G G G T T T T G G
4 chr4_10650996 0 10650996 C C C C C C C C C C C C C C A A C C C C
4 chr4_10653831 0 10653831 C C C C C C C C C C C C C C G G C C C C
4 chr4_10655351 0 10655351 T T T T T T T T T T G G T T T T T T T T
4 chr4_10659667 0 10659667 T T T T T T T T A A A A T T T T T T A A
4 chr4_10667729 0 10667729 T T T T T T T T A A A A T T T T T T A A
4 chr4_10674434 0 10674434 G G G G G G G G G G G G G G G G C G G G
4 chr4_10701709 0 10701709 T T G G G G G G G G G G G G G G G G G G
4 chr4_10703888 0 10703888 A A A A A A A A C C C C A A A A A A C C
4 chr4_10723528 0 10723528 G G G G G G G G C C C C G G G G G G C C
4 chr4_10737372 0 10737372 A A A A A A C C A A A A A A A A A A A A
4 chr4_10764021 0 10764021 T T T T T T T T G G G G T T T T T T G G
4 chr4_10769008 0 10769008 T T T T T T T T T T T T T T G G T T T T
4 chr4_10771118 0 10771118 T T T T T T T T G G G G G G G G G G G G
4 chr4_10785096 0 10785096 T T G G G G G G G G G G G G G G G G G G
4 chr4_10791743 0 10791743 A A A A A A A A C C C C A A A A A A C C
4 chr4_10813140 0 10813140 G G G G G G G G G G G T G G G G G G G G
4 chr4_10846947 0 10846947 T T T T T T T T T T T T T T G G T T T T
4 chr4_10847445 0 10847445 A A A A A A A A A A A A C C C C A A A A
4 chr4_10870402 0 10870402 T T T T T T T T T T T T T T A A T T T T
4 chr4_10884459 0 10884459 G G G G G G G G G G C G G G G G G G G G
4 chr4_10902202 0 10902202 C C C C C C C C C C C C C C G G C C C C
4 chr4_10914026 0 10914026 A A A A A A A A A A A A A C A A A A A A
4 chr4_10918106 0 10918106 A A A A A A A A C C C C A A A A A A C C
4 chr4_10918322 0 10918322 G G G G G G G G C G G G G G G G G G G G
4 chr4_10918364 0 10918364 G G G G G G G G C G G G G G G G G G G G
4 chr4_10933734 0 10933734 C C A A C C C C C C C C C C C C C C C C
4 chr4_10970034 0 10970034 T T T T T T T T T T T T G T T T T T T T
4 chr4_10988500 0 10988500 C C C C C C C C C C C C C C C C C G C C
4 chr4_11018171 0 11018171 G G G G G G G G G G G G G G G G T T G G
4 chr4_11026643 0 11026643 T T G G T T T T T T T T T T T T T T T T
4 chr4_11033899 0 11033899 C C C C C C C C G G G G C C C C C C G G
4 chr4_11058063 0 11058063 C C C C C C C C G G G G C C C C C C G G
4 chr4_11085275 0 11085275 G G G G G G G G T T G G G G G G G G G G
4 chr4_11087698 0 11087698 G G C C C C G G G G G G G G G G G G G G
4 chr4_11140876 0 11140876 G G G G T T G G G G G G G G G G G G G G
4 chr4_11143922 0 11143922 A A A A A A A A C C A C A A A A A A A A
4 chr4_11159349 0 11159349 C C C C C C C C C C C C A C C C C C C C
4 chr4_11181104 0 11181104 G G G G G G T T G G G G G G G G G G G G
4 chr4_11228872 0 11228872 A A A A A A A A C C A C A A A A A A A A
4 chr4_11239170 0 11239170 A C A A A A A A A A A A A A A A A A A A
4 chr4_11272327 0 11272327 C C C C C C C C G G G G C C C C C C G G
4 chr4_11312328 0 11312328 G G T T T T G G T T T T T T T T T T T T
4 chr4_11318587 0 11318587 C C C C C C C C C C C C A C C C C C C C
4 chr4_11391033 0 11391033 A A A A A A A A T T T T A A A A A A T T
4 chr4_11477006 0 11477006 C C C C C C C C C C C C A A C C C C C C
4 chr4_11478743 0 11478743 C C C C C C C C G G G G C C C C C C G G
4 chr4_11503764 0 11503764 G G G G G G G G G G G G G G T T G G G G
4 chr4_11519805 0 11519805 G G G G G G G G C C C C G G G G G G C C
4 chr4_11538057 0 11538057 T T T T T T T T T T T T G G T T T T T T
4 chr4_11541841 0 11541841 G G G G G G G G T T T T G G G G G G T T
4 chr4_11561471 0 11561471 G G G G G G G G C C C C G G G G G G C C
4 chr4_11586639 0 11586639 C C C C C C C G C C C C C C C C C C C C
4 chr4_11613288 0 11613288 C C C C C C C C C C C C A A C C C C C C
4 chr4_11614942 0 11614942 C C A A A A A A A A A A A A A A A A A A
4 chr4_11634063 0 11634063 T T T T T T A T T T T T T T T T T T T T
4 chr4_11651101 0 11651101 G G T T T T G G G G G G G G G G G G G G
4 chr4_11671607 0 11671607 C C G G G G C C G G G G G G G G G G G G
4 chr4_11716700 0 11716700 A A A A A A A A C C C C A A A A A A C C
4 chr4_11743115 0 11743115 A A A A A A A A A A A T A A A A A A A A
4 chr4_11749689 0 11749689 T T T T T T T T A A A A T T T T T T A A
4 chr4_11779249 0 11779249 G G G G G G G G T T G T G G G G G G T T
4 chr4_11783287 0 11783287 C C C C C C C C G G G G C C C C C C G G
4 chr4_11785643 0 11785643 G G G G G G G G T T T T G G G G G G T T
4 chr4_11798591 0 11798591 G G G G G G G G G G G G G G T T G G G G
4 chr4_11830858 0 11830858 A A A A A A A A A A A C A A A A A A A A
4 chr4_11859498 0 11859498 C C C C C C C C C C C C C C A A C C C C
4 chr4_11859601 0 11859601 G G G G G G G G G G G T G G G G G G G G
4 chr4_11883478 0 11883478 C C C C C C C C G G G G C C C C C C G G
4 chr4_11903829 0 11903829 C C C C C C C C C C C G C C C C C C C C
4 chr4_11905706 0 11905706 C C A C C C C C C C C C C C C C C C C C
4 chr4_11924546 0 11924546 T T T T T T T T G G G G T T T T T T G G
4 chr4_11929083 0 11929083 G G G G G G G G T T T T G G G G G G T T
4 chr4_11936452 0 11936452 T T T T T T T T A A A A T T T T T T A A
4 chr4_11954204 0 11954204 C C C C C C C C G G G G C C C C C C G G
4 chr4_11967636 0 11967636 A A A A A A A A T T T T A A A A A A T T
4 chr4_11973117 0 11973117 A A A A A A A A A A A C A A A A A A A A
4 chr4_11975091 0 11975091 C C C C C C C C C C A C C C C C C C C C
4 chr4_11983135 0 11983135 C C C G C C C C C C C C C C C C C C C C
4 chr4_12015123 0 12015123 T T T T T T T T T T T T A T T T T T T T
4 chr4_12032134 0 12032134 C C C C A A C C C C C C C C C C C C C C
4 chr4_12048679 0 12048679 T T T T T T T T G G G G T T T T T T G G
4 chr4_12052299 0 12052299 C C C C C G C C C C C C C C C C C C C C
4 chr4_12071914 0 12071914 A A A A A A A A C C C C A A A A A A C C
4 chr4_12090217 0 12090217 A A A A A A C C A A A A A A A A A A A A
4 chr4_12112067 0 12112067 A A A A A A A A A A A A A A C C A A A A
4 chr4_12124130 0 12124130 G G G G G G G G C C C C G G G G G G C C
4 chr4_12131189 0 12131189 G G G G G G G G C C C C G G G G G G C C
4 chr4_12136634 0 12136634 G G C C C G G G G G G G G G G G G G G G
4 chr4_12147949 0 12147949 C C C C C C C C G G G G C C C C C C G G
4 chr4_12153891 0 12153891 C C C C C C C C A A A C C C C C C C A A
4 chr4_12154449 0 12154449 A A A A A A A A T T T T A A A A A A T T
4 chr4_12155366 0 12155366 G G G G G G G G C C C C G G G G G G C C
4 chr4_12178477 0 12178477 T T T T T T T T G G G G T T T T T T G G
4 chr4_12198749 0 12198749 A A A A A A A A T T T T A A A A A A T T
4 chr4_12236639 0 12236639 G G G G G G G G C C C C G G G G G G C C
4 chr4_12245808 0 12245808 T T G T G T T T T T T T T T T T T T T T
4 chr4_12253658 0 12253658 G G C C C C G G G G G G G G G G G G G G
4 chr4_12275640 0 12275640 G G T T T T G G G G G G G G G G G G G G
4 chr4_12280129 0 12280129 G G G G G G G G G G G G G T G G G G G G
4 chr4_12292781 0 12292781 T T T T T T T T T T T T A A T T T T T T
4 chr4_12312875 0 12312875 T T T T T T T T T T T T G G T T T T T T
4 chr4_12353291 0 12353291 C C C C C C C C C C C C G G C C C C C C
4 chr4_12369560 0 12369560 A A A A A A A A A A A A A A C C A A A A
4 chr4_12370284 0 12370284 A A A A A A A A T T T T A A A A A A T T
4 chr4_12385903 0 12385903 A A A A A A A A C C C C A A A A A A C C
4 chr4_12409814 0 12409814 T T T T T T T T G G G G T T T T T T G G
4 chr4_12411571 0 12411571 T T T T T T T T T T T T G G T T T T T T
4 chr4_12417241 0 12417241 C C C C C C C C G G G G C C C C C C G G
4 chr4_12424329 0 12424329 G G G G G G G G G G G G G T G G G G G G
4 chr4_12442498 0 12442498 A A A A A A A A A A A A A T A A A A A A
4 chr4_12454755 0 12454755 T T T T T T T T A A A A T T T T T T A A
4 chr4_12479459 0 12479459 C C C C A C C C C C C C C C C C C C C C
4 chr4_12479469 0 12479469 G T T T T T T T T T T T T T T T T T T T
4 chr4_12480761 0 12480761 G G T T T T G G G G G G G G G G G G G G
4 chr4_12485914 0 12485914 C C G G G G C C C C C C C C C C C C C C
4 chr4_12496688 0 12496688 G G C C G G G G G G G G G G G G G G G G
4 chr4_12543185 0 12543185 A A A A A A A A A A A T A A A A A A T T
4 chr4_12567807 0 12567807 C C C C C C C C C C C C C C C C G G C C
4 chr4_12576526 0 12576526 A A T T T T A A A A A A A A A A A A A A
4 chr4_12576725 0 12576725 C C C C C C C C C C C C C C C C A A C C
4 chr4_12583961 0 12583961 G G C C C C G G G G G G G G G G G G G G
4 chr4_12587728 0 12587728 A A A A A A A A C C C C A A A A A A C C
4 chr4_12618871 0 12618871 A A A A A A A A A A A T A A A A A A A A
4 chr4_12620158 0 12620158 G G G G G G G G T T G T G G G G G G G G
4 chr4_12636849 0 12636849 A A A A A A A A C C C C A A A A A A C C
4 chr4_12654360 0 12654360 T T T T T T T T G G G G T T T T T T G G
4 chr4_12655042 0 12655042 G G G G G G G G T T T T G G G G G G T T
4 chr4_12663195 0 12663195 C C C C C C C C C C C C C G C C C C C C
4 chr4_12671448 0 12671448 T T T T T T T T G G G G T T T T T T G G
4 chr4_12709374 0 12709374 T T T T T T T T A A A A T T T T T T A A
4 chr4_12783218 0 12783218 T T T T A T T T T T T T T T T T T T T T
4 chr4_12789214 0 12789214 G G G G G G G G G G G T G G G G G G G G
4 chr4_12793041 0 12793041 T T T T T T T T T T T T A T T T T T T T
4 chr4_12831246 0 12831246 C C C C C C C C C C C C C C C C G G C C
4 chr4_12842615 0 12842615 G G G G G G G G C C C C G G G G G G C C
4 chr4_12844939 0 12844939 T T T T T T T T T T T T A A A T T T T T
4 chr4_12850365 0 12850365 A A A A A T A A A A A A A A A A A A A A
4 chr4_12865864 0 12865864 A A A A A A A A T T T T A A A A A A T T
4 chr4_12871197 0 12871197 G G G G G G G G G G G G G G C G G G G G
4 chr4_12871580 0 12871580 A A A A A A A A A A A A A A A A A T A A
4 chr4_12896057 0 12896057 G G G G G G G G G G G G G T G G G G G G
4 chr4_12947399 0 12947399 T T T T T T T T G T T T T T T T T T T T
4 chr4_12954028 0 12954028 T T G G G G T T T T T T T T T T T T T T
4 chr4_12987148 0 12987148 A A A A A A A A A A A A A C A A A A A A
4 chr4_12987874 0 12987874 T T T T T T T T A T A T T T T T T T A A
4 chr4_12989249 0 12989249 C C C C C C C C C C C C C C C C A A C C
4 chr4_12989268 0 12989268 A A A A A A A A A A A A A C A A A A A A
4 chr4_13000266 0 13000266 T T T T T T T T T T G T T T T T T T T T
4 chr4_13015621 0 13015621 A A C C C C C C C C C C C C C C C C C C
4 chr4_13045947 0 13045947 C C C C C C C C C C C C C G C C C C C C
4 chr4_13097777 0 13097777 G G G G G G G G T T T T G G G G G G T T
4 chr4_13107026 0 13107026 C C C C C C C C C C C C A C C C C C C C
4 chr4_13107461 0 13107461 C C C C C C C C G G G G C C C C C C G G
4 chr4_13115612 0 13115612 C C A C C C C C C C C C C C C C C C C C
4 chr4_13136578 0 13136578 C C C C C C C C G G G G C C C C C C G G
4 chr4_13144548 0 13144548 A A A A A A A A C C C C A A A A A A C C
4 chr4_13144677 0 13144677 A A A A A A A A A T A A A A A A A A A A
4 chr4_13169000 0 13169000 G G G G G G G G T T T T G G G G G G T T
4 chr4_13183335 0 13183335 T T T T T T T T A T T T T T T T T T T T
4 chr4_13207289 0 13207289 C C A A C C C C C C C C C C C C C C C C
4 chr4_13225522 0 13225522 A A A A A A A A A A A A C C C C C C A A
4 chr4_13232559 0 13232559 G G G G G G G G C C C C G G G G G G C C
4 chr4_13236933 0 13236933 C C C C C C C C C C A A C C C C C C C C
4 chr4_13248556 0 13248556 G G G G G G G G G T G T G G G G G G G G
4 chr4_13251758 0 13251758 T T T T T T T T G G G G T T T T T T G G
4 chr4_13255573 0 13255573 G G G G G G G G T T T T G G G G G G T T
4 chr4_13263091 0 13263091 C C C C C C C C C C A C C C C C C C A A
4 chr4_13304229 0 13304229 C C C C C C C C A A A A C C C C C C A A
4 chr4_13305672 0 13305672 C C A C C C C C C C C C C C C C C C C C
4 chr4_13353840 0 13353840 T T T T T T T T T T T T T T T T G G T T
4 chr4_13372187 0 13372187 A A A A A A A A T T T T A A A A A A T T
4 chr4_13400487 0 13400487 A A A A A A A A C C C C A A A A A A C C
4 chr4_13400735 0 13400735 T T T T T T T T A A A A T T T T T T A A
4 chr4_13402786 0 13402786 A A A A A A A A A A A A C C C C C C A A
4 chr4_13413468 0 13413468 G G T T G T G G G G G G G G G G G G G G
4 chr4_13430559 0 13430559 T T T T T T T T T T G G T T T T T T T T
4 chr4_13437176 0 13437176 T T T T T T T T T T T T G G G G G G T T
4 chr4_13465346 0 13465346 C C C C C C C C A A A A C C C C C C A A
4 chr4_13487885 0 13487885 A A A A A A A A C C C C A A A A A A C C
4 chr4_13488799 0 13488799 C C C C C C C C C C C C A A A A A A C C
4 chr4_13514548 0 13514548 C C C C C C A C C C C C C C C C C C C C
4 chr4_13534833 0 13534833 C C C G C C C C C C C C C C C C C C C C
4 chr4_13566791 0 13566791 A A C C C C A A C C C C C C C C C C C C
4 chr4_13575850 0 13575850 T T T T G T T T T T T T T T T T T T T T
4 chr4_13581439 0 13581439 T T T T T T T T A A T T T T T T T T T T
4 chr4_13589582 0 13589582 C C C C C C C C C C C C C C C C A A C C
4 chr4_13601261 0 13601261 A A A A A A A T A A A A A A A A A A A A
4 chr4_13607963 0 13607963 G G G G G G G G C G C G G G G G G G C C
4 chr4_13627979 0 13627979 T T T T T T T T A A A A A A A A A A A A
4 chr4_13629176 0 13629176 T T T T A A T T T T T T T T A A T T T T
4 chr4_13650079 0 13650079 G G G G G G G G G G G G G G G G G T G G
4 chr4_13682173 0 13682173 T T T T T T T T T T T T A T T T T T T T
4 chr4_13683586 0 13683586 G G G G G G G G C C C C G G G G G G C C
4 chr4_13699274 0 13699274 C C G G G G C C C C C C C C C C C C C C
4 chr4_13778795 0 13778795 A A A A A A A A C C C C A A A A A A C C
4 chr4_13786627 0 13786627 C C C C C C C C A A A A C C C C C C A A
4 chr4_13789345 0 13789345 C C C C C C C C C C C C A C C C C C C C
4 chr4_13836535 0 13836535 A A A A A A A A A C A C A A A A A A A A
4 chr4_13839356 0 13839356 G G G G G G G G G G G G G G G G T T G G
4 chr4_13853644 0 13853644 G G G T G G G G G G G G G G G G G G G G
4 chr4_13857923 0 13857923 A A A A A A A A C C C C A A A A A A C C
4 chr4_13880781 0 13880781 G G G G G G G G C C C C G G G G G G C C
4 chr4_13892548 0 13892548 G G G G G G G G C C C C G G G G G G C C
4 chr4_13964975 0 13964975 C C C C C C C C G G G G C C C C C C G G
4 chr4_13983952 0 13983952 T T T T T T T T T T G T T T T T T T T T
4 chr4_13985714 0 13985714 A A A A A A A A A A A A A T A A A A A A
4 chr4_13987681 0 13987681 C C C C C C C C C C C C C C G G C C C C
4 chr4_14000319 0 14000319 A A A A A A A A A A A A T T T T T T A A
4 chr4_14015827 0 14015827 T T G T T T T T T T T T T T T T T T T T
4 chr4_14044036 0 14044036 A A A A A A A A A A A A A A T T A A A A
4 chr4_14091768 0 14091768 C C C C C C C C C C C C C G C C C C C C
4 chr4_14112602 0 14112602 T T T T T T T T T T T T T T G T T T T T
4 chr4_14115448 0 14115448 A A A A A A A A A A A A A A A T A A A A
4 chr4_14118877 0 14118877 A A A A A A A A C C C C A A A A A A C C
4 chr4_14118934 0 14118934 T T A A T T T T T T T T T T T T T T T T
4 chr4_14122516 0 14122516 C G C C C C G G C C C C C C C C C C C C
4 chr4_14128566 0 14128566 A A A A A A A A A A A A A A C C A A A A
4 chr4_14141478 0 14141478 T T T T T T T T T T T T T T T T G G T T
4 chr4_14142447 0 14142447 T T T T T T A A T T T T T T T T T T T T
4 chr4_14176931 0 14176931 T T T T T T T T G T G G T T T T T T G G
4 chr4_14189893 0 14189893 C C C C C C C C G G G G C C C C C C G G
4 chr4_14211951 0 14211951 A A A A A A A A A A A A C C C C C C A A
4 chr4_14238030 0 14238030 C C C C G G C C C C C C C C C C G G C C
4 chr4_14256360 0 14256360 C C C C C C C C A A A A A A A A A A A A
4 chr4_14259983 0 14259983 G G G G G G G G G G G G C G G G G G G G
4 chr4_14274317 0 14274317 C C A C A A C C C C C C C C C C C C C C
4 chr4_14335938 0 14335938 G G G G G G G G C C C C G G G G G G C C
4 chr4_14339234 0 14339234 G G G G G G G G C C C C G G G G G G C C
4 chr4_14344988 0 14344988 G G G G G G G G T T T T G G G G G G T T
4 chr4_14353914 0 14353914 G G G G G G G G T T T T G G G G G G T T
4 chr4_14360146 0 14360146 G G G G G G G G T T T T G G G G G G G G
4 chr4_14365659 0 14365659 A A A A A A A A A A A A A C A A A A A A
4 chr4_14374925 0 14374925 G G G G G G G G T T T T G G G G G G T T
4 chr4_14377321 0 14377321 C C A A C C C C A A A A C C C C C C A A
4 chr4_14404188 0 14404188 G G G G G G G G G G C G G G G G G G G G
4 chr4_14446866 0 14446866 A A A A A A A A A A A A T T A A A A A A
4 chr4_14455752 0 14455752 T T T T T T T T T T T T T T T T A T T T
4 chr4_14487778 0 14487778 G G G G G G G G C G C G G G G G G G C C
4 chr4_14519927 0 14519927 T T T T T T T T T T G T T T T T T T G G
4 chr4_14533599 0 14533599 G G G G G G G G G G G G G T G G G G G G
4 chr4_14547956 0 14547956 C C C C C C C C A A A A C C C C C C A A
4 chr4_14554901 0 14554901 A A A A A A A A A A A A A A C C A A A A
4 chr4_14625107 0 14625107 G G G G G G G G G G G G G G C G G G G G
4 chr4_14625639 0 14625639 A A A A A A A A T T T T A A A A A A T T
4 chr4_14635118 0 14635118 G G G G G G G G C C C C G G G G G G C C
4 chr4_14671702 0 14671702 C C A A C C C C C C C C C C C C C C C C
4 chr4_14671882 0 14671882 G G G G G G G G C G G G G G G G G G G G
4 chr4_14675733 0 14675733 G G G G G G G G C C C C G G G G G G C C
4 chr4_14677074 0 14677074 G G G G G G G G T T T T G G G G G G T T
4 chr4_14683447 0 14683447 G G G G G G G G G G G G C G G G G G G G
4 chr4_14713979 0 14713979 C C C C C G C C C C C C C C C C C C C C
4 chr4_14723202 0 14723202 C C C C C C A C C C C C C C C C C C C C
4 chr4_14742355 0 14742355 G G G G G G G G G G G G G G G G G T G G
4 chr4_14758737 0 14758737 A A A A A A A A A A A A A T A A A A A A
4 chr4_14800015 0 14800015 A A A A A A A A A A A A A T A A A A A A
4 chr4_14806303 0 14806303 G G G G G G C G G G G G G G G G G G G G
4 chr4_14818063 0 14818063 A A A A A A A A A A A A A A A A C C A A
4 chr4_14854015 0 14854015 G G C C G G G G G G G G G G G G G G G G
4 chr4_14871508 0 14871508 G G C C C C G G C C C C C C C C C C C C
4 chr4_14872259 0 14872259 C C C C C C C C C C C G C C C C C C C C
4 chr4_14877354 0 14877354 A A A A A A A A T T T T A A A A A A T T
4 chr4_14888492 0 14888492 C C G G C G C C G G G G C C C C C C G G
4 chr4_14927759 0 14927759 C C C C C C C C C C C C C C C C G G C C
4 chr4_14938570 0 14938570 C C C C C C C C C C C C C C A A C C C C
4 chr4_14975130 0 14975130 A A A A A A A A A A A A C C A A A A A A
4 chr4_14997894 0 14997894 C C C C C C C C C C C C G G C C C C C C
4 chr4_15012877 0 15012877 C C C C C C C C G G C G C C C C C C C C
4 chr4_15024756 0 15024756 C C C C C C C C C C A C C C C C C C C C
4 chr4_15026728 0 15026728 C C C C C C C C G G G G C C C C C C G G
4 chr4_15047583 0 15047583 G G G G G G G G C C C C G G G G G G C C
4 chr4_15048249 0 15048249 C C C C C C C C G G G G C C C C C C G G
4 chr4_15059933 0 15059933 C C C C C C C C G G G G C C C C C C G G
4 chr4_15063534 0 15063534 C C C C C C C C G G G G C C C C C C G G
4 chr4_15074413 0 15074413 G G T T T T G G G G G G G G G G G G G G
4 chr4_15101839 0 15101839 C C C C C C C C C C C C C C C C A A C C
4 chr4_15109604 0 15109604 T T T T T T T T G G G G T T T T T T G G
4 chr4_15134174 0 15134174 A A A A A A A A A A A A A A A T A A A A
4 chr4_15141271 0 15141271 G G G G G G G G C C C C G G G G G G C C
4 chr4_15154179 0 15154179 A A A A A A A A A A A A A A A A A C A A
4 chr4_15188049 0 15188049 G G G G G G G G C C C C G G G G G G C C
4 chr4_15189469 0 15189469 C C G G G G C C C C C C C C C C C C C C
4 chr4_15189997 0 15189997 T T T T T T T T T T T T G T T T T T T T
4 chr4_15192576 0 15192576 C C A A A A C C A A A A A A A A A A A A
4 chr4_15198498 0 15198498 C C C C C C C C A A A A C C C C C C A A
4 chr4_15215959 0 15215959 G G T T T T T T T T T T T T T T T T T T
4 chr4_15218952 0 15218952 G G C C C C G G G G G G G G G G G G G G
4 chr4_15237031 0 15237031 A A C C C C A A C C C C C C C C C C C C
4 chr4_15242335 0 15242335 C C G G G G C C C C C C C C C C C C C C
4 chr4_15292486 0 15292486 A A T T T T A A T T T T T T T T T T T T
4 chr4_15396929 0 15396929 T T T T T T T T T T A T T T T T T T T T
4 chr4_15401912 0 15401912 G G G G G G G G G G G G G G C C G G G G
4 chr4_15424952 0 15424952 G G T T G G G G G G G G G G G G G G G G
4 chr4_15426581 0 15426581 T T T T T T T T G T T T T T T T T T T T
4 chr4_15461038 0 15461038 C C C C C C C C C C C C C C G G C C C C
4 chr4_15466822 0 15466822 G G G G G G G G G G G G T T T T T T G G
4 chr4_15490216 0 15490216 T T G G G G T T T T T T T T T T T T T T
4 chr4_15505030 0 15505030 C C G G G G C C G G G G G G G G G G G G
4 chr4_15505603 0 15505603 C C C C C C C C A A A A C C C C C C A A
4 chr4_15508610 0 15508610 A A C C C C A A A A A A A A A A A A A A
4 chr4_15527945 0 15527945 G G G G G G G G C C C C G G G G G G C C
4 chr4_15560153 0 15560153 G G G G G G G G C C C C G G G G G G C C
4 chr4_15565046 0 15565046 G G G G G G G G G G G G G G G G C C G G
4 chr4_15567550 0 15567550 G G G G G G G G T T T T G G G G G G T T
4 chr4_15572198 0 15572198 T T T T T T T T T T T T G T G G T T T T
4 chr4_15628907 0 15628907 A A A A A A A A C C C C A A A A A A C C
4 chr4_15650840 0 15650840 G G G G G G G G C C C C G G G G G G C C
4 chr4_15651184 0 15651184 C C C C C C C C A A A A C C C C C C A A
4 chr4_15660747 0 15660747 T T T T T T T T G G G G T T T T T T G G
4 chr4_15671423 0 15671423 C C C C C C C C C C A C C C C C C C C C
4 chr4_15677697 0 15677697 A A A A A A A A C C C C A A A A A A C C
4 chr4_15702660 0 15702660 G G G G G G G G C C C C G G G G G G C C
4 chr4_15728161 0 15728161 A A A A A A A A A A A A A C A A A A A A
4 chr4_15729689 0 15729689 C C C C C C C C C C C C C G C C C C C C
4 chr4_15746074 0 15746074 A A A A A A A A A A A A C C A A A A A A
4 chr4_15760638 0 15760638 A A A A A A A A C C C C A A A A A A C C
4 chr4_15762548 0 15762548 G G G G G G G G T T T T G G G G G G T T
4 chr4_15764386 0 15764386 T T G G G G T T G G G G G G G G G G G G
4 chr4_15774828 0 15774828 C C C C C C C C C C C C C C C C G G C C
4 chr4_15801309 0 15801309 C C C C C C C C C C C C C C C C C G C C
4 chr4_15803764 0 15803764 G G G G G G G G T T T T G G G G G G T T
4 chr4_15811826 0 15811826 C C C C C C C C C C C C C C C C A C C C
4 chr4_15813689 0 15813689 T T T T T T T T G G G G T T T T T T G G
4 chr4_15827900 0 15827900 T T T T T T T T T T T T G T T T T T T T
4 chr4_15836018 0 15836018 T T A T T T T T T T T T T T T T T T T T
4 chr4_15836982 0 15836982 A A A A A A A A A A A A A C A A A A A A
4 chr4_15838489 0 15838489 T T T T T T T T G G G G T T T T T T G G
4 chr4_15839371 0 15839371 C C C G G G C C G G G G C C C C C C G G
4 chr4_15839718 0 15839718 G G G G G G G G G G G G G G C C G G G G
4 chr4_15852977 0 15852977 T T G G G G T T G G G G G G G G G G G G
4 chr4_15867387 0 15867387 T T T T T T T T T T T T T T G T T T T T
4 chr4_15872126 0 15872126 T T A A A A T T A A A A A A A A A A A A
4 chr4_15872239 0 15872239 C C C C A A C C C C C C C C C C C C C C
4 chr4_15886463 0 15886463 C C C C C C C C G G G G C C C C C C G G
4 chr4_15894246 0 15894246 A A A A A A A A T T T T A A A A A A T T
4 chr4_15909431 0 15909431 G G G G G G G G G T G G G G G G G G G G
4 chr4_15910844 0 15910844 G G G G G G G G G G G G G G G T G G G G
4 chr4_15926531 0 15926531 C C C C C C C C C C C G C C C C C C G G
4 chr4_15935260 0 15935260 A A A A A C A A A A A A A A A A A A A A
4 chr4_15952922 0 15952922 T T T T T T T T G G G G T T T T T T G G
4 chr4_15953352 0 15953352 A A A A A A A A C C C C A A A A A A C C
4 chr4_15985453 0 15985453 G G G G G G G G G G G G C G C C G G G G
4 chr4_16012678 0 16012678 T T T T T T T T A A A A T T T T T T A A
4 chr4_16024454 0 16024454 C C C C C C C C C C G G C C C C C C C C
4 chr4_16044109 0 16044109 C C G G G G G G G G G G G G G G G G G G
4 chr4_16050770 0 16050770 C C C C C C C C G G G G C C C C C C G G
4 chr4_16056269 0 16056269 C C C C C C C C C C C C C C A A C C C C
4 chr4_16065233 0 16065233 G G G G G G G G C C C C G G G G G G C C
4 chr4_16076188 0 16076188 C C C C C C C C G G G G C C C C C C G G
4 chr4_16109327 0 16109327 G G G G G G G G G G G G G G C G G G G G
4 chr4_16113481 0 16113481 G G G G G G G G G G G G C G G G G G G G
4 chr4_16116502 0 16116502 A A A A A A A A C C C C A A A A A A C C
4 chr4_16117905 0 16117905 G G G G G G C C G G G G G G G G G G G G
4 chr4_16121320 0 16121320 G G G G G G G G G G G G G G G G C C G G
4 chr4_16128113 0 16128113 G G G G G G G G C C C C G G G G G G C C
4 chr4_16142234 0 16142234 G G G G G G G G C C C C G G G G G G C C
4 chr4_16150753 0 16150753 C C G G G G C C C C C C C C C C C C C C
4 chr4_16155246 0 16155246 T T T T T T T T T T T T A T T T T T T T
4 chr4_16156718 0 16156718 G T T T T T T T T T T T T T T T T T T T
4 chr4_16176478 0 16176478 C C C C C C C C G G C G C C C C C C C C
4 chr4_16199890 0 16199890 C C C C C C C C C C A C C C C C C C C C
4 chr4_16203131 0 16203131 A A A A A A A A A A A A C C C C C C A A
4 chr4_16213118 0 16213118 C C C C C G C C C C C C C C C C C C C C
4 chr4_16214782 0 16214782 T T T T T T T T T T T T G G G G G G T T
4 chr4_16215556 0 16215556 G G G G G G G G C C C C C C C C C C C C
4 chr4_16216483 0 16216483 C C C C C C C C C C C C C C C C C G C C
4 chr4_16244705 0 16244705 G G C C G G G G G G G G G G G G G G G G
4 chr4_16245661 0 16245661 G G G G G G G G C C C C G G G G G G C C
4 chr4_16249930 0 16249930 T T G G G G T T G G G G G G G G G G G G
4 chr4_16268769 0 16268769 C C C C C C C C C C C C C C A A C C C C
4 chr4_16281161 0 16281161 G G G G G G G G C C C C G G G G G G C C
4 chr4_16281496 0 16281496 C C C C C C C C A A A A C C C C C C A A
4 chr4_16338647 0 16338647 A A A A A A A A C C C C A A A A A A C C
4 chr4_16346176 0 16346176 C C C C C C C C C C A C C C C C C C C C
4 chr4_16372897 0 16372897 C C C C C C C C A A A A C C C C C C A A
4 chr4_16392451 0 16392451 A A C C C C A A A A A A C C C C C C A A
4 chr4_16397848 0 16397848 A A T T A A A A A A A A A A A A A A A A
4 chr4_16400303 0 16400303 G T G G G G G G G G G G G G G G G G G G
4 chr4_16417603 0 16417603 A A A A A A A A C C C C A A A A A A C C
4 chr4_16420699 0 16420699 A A A A A A A A C C C C A A A A A A C C
4 chr4_16438419 0 16438419 G G T T G G G G G G G G G G G G G G G G
4 chr4_16440009 0 16440009 C C C C C C C C G G G G C C C C C C G G
4 chr4_16444702 0 16444702 T T T T T T G T T T T T T T T T T T T T
4 chr4_16447739 0 16447739 C C C C C C C C G G G G C C C C C C G G
4 chr4_16451536 0 16451536 C C C C C C C C A C C C C C C C C C C C
4 chr4_16475297 0 16475297 T T T T T T T T A A A A T T T T T T A A
4 chr4_16483199 0 16483199 G G G G G G G G T T T T G G G G G G T T
4 chr4_16485351 0 16485351 A A A A A A A A A A A C A A A A A A A A
4 chr4_16485832 0 16485832 T T T T G T T T T T T T T T T T T T T T
4 chr4_16489897 0 16489897 G G G G G G G G G G G G G G C C G G G G
4 chr4_16491411 0 16491411 C C C C C G C C C C C C C C C C C C C C
4 chr4_16500835 0 16500835 T T T T T T T T T T T T G G T T T T T T
4 chr4_16529404 0 16529404 A A A A A A A A T T T T A A A A A A T T
4 chr4_16540494 0 16540494 C C A A A A C C A A A A A A A A A A A A
4 chr4_16549232 0 16549232 A A A A A A A A A A A A C C A A A A A A
4 chr4_16573581 0 16573581 A A A A A A A A A A A A A A A A A C A A
4 chr4_16578988 0 16578988 T T A A A A T T T T T T T T T T T T T T
4 chr4_16580749 0 16580749 G G G G G G G G G G G G C G G G G G G G
4 chr4_16591575 0 16591575 T T T T T T T T T T T T A T T T T T T T
4 chr4_16594059 0 16594059 T T T T T T T T G G G G T T T T T T G G
4 chr4_16600857 0 16600857 G G G G G G G G G G G G G G T T G G G G
4 chr4_16604813 0 16604813 G G G G G G G G C G C G G G G G G G C C
4 chr4_16622622 0 16622622 C C C C C C C C A A A A C C C C C C A A
4 chr4_16636619 0 16636619 C C C C C C C C G G G G C C C C C C G G
4 chr4_16638567 0 16638567 A A A A C C A A A A A A A A A A A A A A
4 chr4_16649768 0 16649768 T T G G G G T T T T T T T T T T T T T T
4 chr4_16665769 0 16665769 A A A A A A A A A A C C A A A A A A C C
4 chr4_16675550 0 16675550 A A A A A A A A A A A A A A A A C C A A
4 chr4_16680053 0 16680053 A A A A A A A A C C C C A A A A A A C C
4 chr4_16702562 0 16702562 G G G G G G G G G G G G G G G G C C G G
4 chr4_16717179 0 16717179 T T A A A A T T A A A A A A A A A A A A
4 chr4_16817214 0 16817214 A A A A A A A A A A A A A A A A A C A A
4 chr4_16845295 0 16845295 C C C C A C C C C C C C C C C C C C C C
4 chr4_16850956 0 16850956 T T T T T T T T T T G T T T T T T T G G
4 chr4_16864882 0 16864882 C C C C C C C C C C C C C C C C C G C C
4 chr4_16877597 0 16877597 G G G G G G G G G G G G G T G G G G G G
4 chr4_16880062 0 16880062 C C C C C C C C G G G G C C C C C C G G
4 chr4_16911429 0 16911429 A A A A A A A A A A A A A A A A C C A A
4 chr4_16929498 0 16929498 G G T T G G G G G G G G G G G G G G G G
4 chr4_16932516 0 16932516 G G G G G G G G T T T T G G G G G G T T
4 chr4_16951432 0 16951432 C C C C C C C C A A A A C C C C C C A A
4 chr4_16978198 0 16978198 A A A A A A T T A A A A A A A A A A A A
4 chr4_16985987 0 16985987 G G T T T T G G T T T T T T T T T T T T
4 chr4_17027188 0 17027188 G G G G G G G G T T T T G G G G G G T T
4 chr4_17074397 0 17074397 A A C C A A A A A A A A A A A A A A A A
4 chr4_17111733 0 17111733 A A A A A A A A T T T T A A A A A A T T
4 chr4_17123789 0 17123789 A A A A A A A A A A A A A A A T A A A A
4 chr4_17124087 0 17124087 T T T T T T T T A A A A T T T T T T A A
4 chr4_17127561 0 17127561 C C C C G G C C C C C C C C C C C C C C
4 chr4_17184561 0 17184561 T T G G G G T T T T T T T T T T T T T T
4 chr4_17185622 0 17185622 C C C C C C C C G G G G C C C C C C G G
4 chr4_17186704 0 17186704 A A A A A A A A A A A C A A A A A A A A
4 chr4_17218294 0 17218294 G G T T T T G G G G G G G G G G G G G G
4 chr4_17253637 0 17253637 C C C C C C C C A C C C C C C C C C C C
4 chr4_17264282 0 17264282 G G G G G G G G G G G G G G C C G G G G
4 chr4_17266982 0 17266982 G G G G G G G G T T T T G G G G G G T T
4 chr4_17269515 0 17269515 G G G G G G G G T T T T G G G G G G T T
4 chr4_17269661 0 17269661 C C C C C G C C C C C C C C C C C C C C
4 chr4_17273319 0 17273319 T T T T T T T T A A A A T T T T T T A A
4 chr4_17277804 0 17277804 C C C C C C C C C C C C C C C C A C C C
4 chr4_17291824 0 17291824 G T G G G G G G G G G G G G G G G G G G
4 chr4_17305886 0 17305886 G G G G G G G G G G G G C C G G G G G G
4 chr4_17314005 0 17314005 T T T T T T T T T T T T T T A A T T T T
4 chr4_17320751 0 17320751 C C A A A A C C C C C C C C C C C C C C
4 chr4_17328801 0 17328801 T T T T T T T T T T T T T T T T G T T T
4 chr4_17331786 0 17331786 G G C C C C C C C C C C C C C C C C C C
4 chr4_17337649 0 17337649 G G G G G G G G C C C C G G G G G G C C
4 chr4_17342427 0 17342427 T T T T T T A T T T T T T T T T T T T T
4 chr4_17352403 0 17352403 G T T T T T T T T T T T T T T T T T T T
4 chr4_17363825 0 17363825 T T T T T T T T T T T T G T T T T T T T
4 chr4_17366306 0 17366306 T T G G T T T T T T T T T T T T T T T T
4 chr4_17384753 0 17384753 G G G G G G G G C C C C G G G G G G C C
4 chr4_17397152 0 17397152 A A A A A A A A C C C C A A A A A A C C
4 chr4_17421901 0 17421901 C C C C C C C C G G C G C C C C C C C C
4 chr4_17448095 0 17448095 G G G G G G G G G G C G G G G G G G G G
4 chr4_17499481 0 17499481 G G G G G G G G T T T T G G G G G G T T
4 chr4_17504096 0 17504096 G G G G G G G G G G C G G G G G G G G G
4 chr4_17510454 0 17510454 A C A A A A A A A A A A A A A A A A A A
4 chr4_17533807 0 17533807 C C C C C C C C G G G G C C C C C C G G
4 chr4_17533911 0 17533911 C C C C C C C C G G G G C C C C C C G G
4 chr4_17538577 0 17538577 C C C C C C C C C C C C A C C C C C C C
4 chr4_17542696 0 17542696 T T T T A T T T T T T T T T T T T T T T
4 chr4_17545976 0 17545976 C C A A C C C C C C C C A A A A A A C C
4 chr4_17547253 0 17547253 T T T T T T T T A A A A T T T T T T A A
4 chr4_17560309 0 17560309 C C C C A A C C C C C C C C C C C C C C
4 chr4_17565132 0 17565132 C C C C C C C C C C C G C C C C C C C C
4 chr4_17566282 0 17566282 A A A A A A A T A A A A A A A A A A A A
4 chr4_17572202 0 17572202 G G G G G G G G G G G G G G G G G T G G
4 chr4_17593632 0 17593632 A A A A A A A A C C A C A A A A A A C C
4 chr4_17597097 0 17597097 A A T T A A A A A A A A A A A A A A A A
4 chr4_17604793 0 17604793 T T T T T T T T T T T T G T T T T T T T
4 chr4_17612210 0 17612210 G G C C C C G G C C G G C C C C C C C C
4 chr4_17617934 0 17617934 A A A A A A A A C C C C C C C C C C C C
4 chr4_17626447 0 17626447 A A A A A A A A A A A A A A C C A A A A
4 chr4_17631761 0 17631761 C C C C C C C C C C C C C C C C G G C C
4 chr4_17635912 0 17635912 C C C C C C C C C C C C C C C C C G C C
4 chr4_17638615 0 17638615 C C C C C C C C A A A A C C C C C C A A
4 chr4_17643621 0 17643621 C C C C C C C C G G G G C C C C C C G G
4 chr4_17680724 0 17680724 G G G G C G G G G G G G G G G G G G G G
4 chr4_17688361 0 17688361 G G G G G G G G G G G G G G G G C G G G
4 chr4_17688753 0 17688753 C C C C C C C C C C A A C C C C C C C C
4 chr4_17692755 0 17692755 G T G G G G G G G G G G G G G G G G G G
4 chr4_17712351 0 17712351 G G G G G G G G T T T T G G G G G G T T
4 chr4_17724115 0 17724115 T T T T T T T T T T T T T T T T A T T T
4 chr4_17741402 0 17741402 G G G G G G G G T T T T G G G G G G T T
4 chr4_17743945 0 17743945 T T T T T T T T A A A A T T T T T T A A
4 chr4_17760042 0 17760042 C C C C C C C C A C A A C C C C C C A A
4 chr4_17773211 0 17773211 A A C C C C A A A A A A A A A A A A A A
4 chr4_17785974 0 17785974 T T T T T T T T G G G G T T T T T T G G
4 chr4_17804816 0 17804816 G G G G G G G G G G G G G G G G C C G G
4 chr4_17805036 0 17805036 T T T T T T T T T T T T T T A A T T T T
4 chr4_17819409 0 17819409 A A A A A A A A A A A A T T A A A A A A
4 chr4_17834088 0 17834088 C G C C C C C C C C C C C C C C C C C C
4 chr4_17853258 0 17853258 C C C C C C C C C C C C C C G G C C C C
4 chr4_17884693 0 17884693 C G G G G G G G G G G G G G G G G G G G
4 chr4_17915740 0 17915740 C C C C C C C C C C C C C G C C C C C C
4 chr4_17926869 0 17926869 A T T T T T T T T T T T T T T T T T T T
4 chr4_17939917 0 17939917 A A A A A A A A T T T T A A A A A A T T
4 chr4_17944908 0 17944908 G G G G G G G G G G G G G G C C G G G G
4 chr4_17945661 0 17945661 T T T T T T T T G G G G T T T T T T G G
4 chr4_17962240 0 17962240 T T T T T T T T G G G G T T T T T T G G
4 chr4_17988128 0 17988128 C C C C C C C C A C C C C C C C C C C C
4 chr4_17989602 0 17989602 A A A A A A A A T T T T A A A A A A T T
4 chr4_17997620 0 17997620 C C G G G G C C C C C C C C C C C C C C
4 chr4_18010464 0 18010464 G G G G G G G G T T T T G G G G G G T T
4 chr4_18022000 0 18022000 G G G G G G G G G G G G C C G G G G G G
4 chr4_18041440 0 18041440 G G C C G G G G G G G G G G G G G G G G
4 chr4_18042085 0 18042085 A A A A A A A A A A A T A A A A A A A A
4 chr4_18043055 0 18043055 G G G G G G G G C C C C G G G G G G C C
4 chr4_18074933 0 18074933 T T T T T T T T G G G G T T T T T T G G
4 chr4_18116316 0 18116316 T T T T T T T T T T T T T T A A T T T T
4 chr4_18120796 0 18120796 G G G G G G G G G G G G C G G G G G G G
4 chr4_18129119 0 18129119 C C C C C G C C C C C C C C C C C C C C
4 chr4_18137080 0 18137080 C C G G C C C C C C C C C C C C C C C C
4 chr4_18140197 0 18140197 T T G G G G T T G G G G G G G G G G G G
4 chr4_18150960 0 18150960 T T T T T T T T T T T T A T T T T T T T
4 chr4_18180637 0 18180637 T T T T T T G G T T T T T T T T T T T T
4 chr4_18183677 0 18183677 C C C C C C C C C G C C C C C C C C C C
4 chr4_18186407 0 18186407 C C C C C C C C G G G G C C C C C C G G
4 chr4_18191820 0 18191820 T T T T T T T T G T G G T T T T T T T T
4 chr4_18193622 0 18193622 T T T T T T T T G G G G T T T T T T G G
4 chr4_18193871 0 18193871 T T T T T T T T G G G G T T T T T T G G
4 chr4_18201097 0 18201097 A A A A A A A A A A A A A A A T A A A A
4 chr4_18218446 0 18218446 C G C C C C C C C C C C C C C C C C C C
4 chr4_18222757 0 18222757 T T T T T T T T A A A A T T T T T T A A
4 chr4_18227102 0 18227102 A A A A A A A A A C C C A A A A A A A A
4 chr4_18229316 0 18229316 T T T T T T T T T T T T T T T T G G T T
4 chr4_18280675 0 18280675 A A A A A A A A C C C C A A A A A A C C
4 chr4_18283128 0 18283128 T T T T T T T T G G G G T T T T T T G G
4 chr4_18284723 0 18284723 C C C C C C C C C C C C G G C C G G C C
4 chr4_18300504 0 18300504 C C C C C C C C A A A A C C C C C C A A
4 chr4_18301740 0 18301740 A A A A A A A A A A A A A A A A T T A A
4 chr4_18324579 0 18324579 C C A A A A C C A A A A A A A A A A A A
4 chr4_18328036 0 18328036 G G G G G G G G C C C C G G G G G G C C
4 chr4_18341069 0 18341069 A A A A A A C C A A A A A A A A A A A A
4 chr4_18353063 0 18353063 A A C C C C A A C C C C C C C C C C C C
4 chr4_18364125 0 18364125 G T T T T T T T T T T T T T T T T T T T
4 chr4_18413267 0 18413267 C C C C C C C C C C C C G G G G C C C C
4 chr4_18425822 0 18425822 A A A A A C A A A A A A A A A A A A A A
4 chr4_18431347 0 18431347 G G G G G T G G G G G G G G G G G G G G
4 chr4_18440294 0 18440294 A A A A A A A A T T T T A A A A A A T T
4 chr4_18445428 0 18445428 A C A A A A A A A A A A A A A A A A A A
4 chr4_18511496 0 18511496 C G C C C C C C C C C C C C C C C C C C
4 chr4_18525278 0 18525278 G G G G G G G G G G G T G G G G G G G G
4 chr4_18527116 0 18527116 G G T T T T G G T T T T T T T T T T T T
4 chr4_18548484 0 18548484 G G G G G G G G G G G G C G G G G G G G
4 chr4_18551079 0 18551079 T T T T T T T T T T T T T T T T G T T T
4 chr4_18583406 0 18583406 C C C C C C C C C C C C A C C C C C C C
4 chr4_18610918 0 18610918 A A A A A A A A A A A A A A A A C C A A
4 chr4_18640232 0 18640232 C C C C C C C C A C A C C C C C C C A A
4 chr4_18640237 0 18640237 A A A A A A A A A A A A A A T T A A A A
4 chr4_18653392 0 18653392 G G G G G G G T G G G G G G G G G G G G
4 chr4_18698110 0 18698110 T T T T T T T T T T A T T T T T T T T T
4 chr4_18711467 0 18711467 C G G G G G C C G G G G G G G G G G G G
4 chr4_18715267 0 18715267 C C C C C C C C C C C C C G C C C C C C
4 chr4_18731370 0 18731370 G G G G G G G G G G G G C G G G G G G G
4 chr4_18740503 0 18740503 T T T T T T T T G G G G T T T T T T G G
4 chr4_18757490 0 18757490 C C C C C C C C G G G G C C C C C C G G
4 chr4_18760919 0 18760919 G G G G G G G T G G G G G G G G G G G G
4 chr4_18768680 0 18768680 G G G G G G G G T T T T G G G G G G T T
4 chr4_18769365 0 18769365 G G G G G G G G C C C C G G G G G G C C
4 chr4_18771776 0 18771776 C C C C C C C C A A A C C C C C C C A A
4 chr4_18786633 0 18786633 C C C C C C C C G G G G C C C C C C G G
4 chr4_18803937 0 18803937 C C C C C C C C G G G G C C C C C C G G
4 chr4_18813074 0 18813074 C C C C C C C C C C C C C C A A C C C C
4 chr4_18855060 0 18855060 C C C C C C C C A C A C C C C C C C C C
4 chr4_18857229 0 18857229 G G G G G G G G G G C G G G G G G G G G
4 chr4_18859358 0 18859358 A A A A A A A A A A A A A C A A A A A A
4 chr4_18863767 0 18863767 C C C C C C C C C C C C C G C C C C C C
4 chr4_18865815 0 18865815 A A A A A A A A T T T T A A A A A A T T
4 chr4_18887422 0 18887422 G G G G G G G G G T G G G G G G G G T T
4 chr4_18891112 0 18891112 G G G G C G G G G G G G G G G G G G G G
4 chr4_18892683 0 18892683 C C C C C C C C C C C C C C C C C G C C
4 chr4_18900670 0 18900670 A A A A A C A A A A A A A A A A A A A A
4 chr4_18915143 0 18915143 G G G G G G G G T T G T G G G G G G T T
4 chr4_18932302 0 18932302 C C C C C C C C G G G G C C C C C C G G
4 chr4_18940165 0 18940165 C C C C C C C C C C C C G G G G G G C C
4 chr4_18962621 0 18962621 C C C C C C C C C C C C C C C C A C C C
4 chr4_18964014 0 18964014 A A C C C C A A C C C C C C C C C C C C
4 chr4_18972663 0 18972663 C C C C C C C C C C C C C C C C A A C C
4 chr4_18990630 0 18990630 G G G G G G G G G G G G C C G G G G G G
4 chr4_18994847 0 18994847 G G G G G G G G C C C C G G G G G G C C
4 chr4_19002003 0 19002003 C C C C A C C C C C C C C C C C C C C C
4 chr4_19005126 0 19005126 C C G G G G C C G G G G G G G G G G G G
4 chr4_19014495 0 19014495 G G G G G T G G G G G G G G G G G G G G
4 chr4_19026353 0 19026353 T T T T T T T T T T T T G T T T T T T T
4 chr4_19037621 0 19037621 C C C C C C C C C C A C C C C C C C A A
4 chr4_19052428 0 19052428 T T T T T T T T G G G G T T T T T T G G
4 chr4_19078464 0 19078464 A A A A A A A A A T A A A A A A A A A A
4 chr4_19085552 0 19085552 C C A A A A C C A A A A C C A A A A A A
4 chr4_19098422 0 19098422 A A A A A A A A A T A T A A A A A A A A
4 chr4_19121655 0 19121655 C C C C C C C C C C C C C C C C G G C C
4 chr4_19159126 0 19159126 C G C C C C C C C C C C C C C C C C C C
4 chr4_19167060 0 19167060 G G G G G G G G G G G G G T G G G G G G
4 chr4_19170672 0 19170672 C C C C C C C C G G G G C C C C C C G G
4 chr4_19173291 0 19173291 A A A A A A A A C C C C A A A A A A A A
4 chr4_19175909 0 19175909 A A A A A A A A T T T T A A A A A A T T
4 chr4_19182206 0 19182206 A A A A A A A A C C C C A A A A A A C C
4 chr4_19205507 0 19205507 G G G G G T G G G G G G G G G G G G G G
4 chr4_19238342 0 19238342 C C C C C C C C G G G G C C C C C C G G
4 chr4_19264032 0 19264032 C C C C C C C C A A A A C C C C C C A A
4 chr4_19324664 0 19324664 G G G G G G G G C C C C C C C C C C C C
4 chr4_19337743 0 19337743 T T A A A A T T T T T T T T T T T T T T
4 chr4_19338453 0 19338453 G G G G G G G G C C C G G G G G G G G G
4 chr4_19367957 0 19367957 T T G G G G T T G G G G G G G G G G G G
4 chr4_19407380 0 19407380 A A A A C C A A A A A A A A A A A A A A
4 chr4_19421712 0 19421712 T T T T T T T T T T T T G G T T T T T T
4 chr4_19435570 0 19435570 C C C C C C C C C C C G C C C C C C C C
4 chr4_19467882 0 19467882 A C A A A A A A A A A A A A A A A A A A
4 chr4_19491555 0 19491555 A A T T T T A A T T T T A A A A A A T T
4 chr4_19497646 0 19497646 T T T T G T T T T T T T T T T T T T T T
4 chr4_19514065 0 19514065 C C C C C C C C C C C G C C C C C C C C
4 chr4_19518532 0 19518532 G T G G G G G G G G G G G G G G G G G G
4 chr4_19566520 0 19566520 C C C C C C C C C C C C C C A A C C C C
4 chr4_19576471 0 19576471 A A A A A A A A C C C C A A A A A A C C
4 chr4_19594618 0 19594618 A A C C C C A A A A A A A A A A A A A A
4 chr4_19608261 0 19608261 G G G G G G G G G G G G C G G G G G G G
4 chr4_19643001 0 19643001 A A A A A A A A C C C C A A A A A A C C
4 chr4_19653522 0 19653522 A A A A A A A A T T T T A A A A A A T T
4 chr4_19655617 0 19655617 G G T T G T G G G G G G G G G G G G G G
4 chr4_19665072 0 19665072 C C C C C C C C G G G G C C C C C C G G
4 chr4_19676604 0 19676604 G G G G G G G G G G G G G G C G G G G G
4 chr4_19697975 0 19697975 A A A A A A A A C C C C A A A A A A C C
4 chr4_19702145 0 19702145 A A A A A A A A A A A A A A A C A A A A
4 chr4_19712275 0 19712275 T T T T T T T T G G G G T T T T T T G G
4 chr4_19718935 0 19718935 C C C C C C C C A A A A C C C C C C A A
4 chr4_19732221 0 19732221 T T T T T T T T T T T T T T G G T T T T
4 chr4_19738844 0 19738844 T T T T T T T T T T T T G G T T T T T T
4 chr4_19747022 0 19747022 C C C C C C A A C C A C C C C C C C C C
4 chr4_19759833 0 19759833 A A A A A A A A C C C C A A A A A A C C
4 chr4_19765760 0 19765760 T T T T T T G G T T T T T T T T T T T T
4 chr4_19802809 0 19802809 T T T T T T T T G G G G T T T T T T G G
4 chr4_19813494 0 19813494 A A A A A C A A C C C C A A A A A A C C
4 chr4_19819273 0 19819273 A C C C C C C C C C C C C C C C C C C C
4 chr4_19837829 0 19837829 C C C C C C C C A A A A C C C C C C A A
4 chr4_19842803 0 19842803 C C C C C C C C A A A A C C C C C C A A
4 chr4_19850015 0 19850015 C C C C C C C C G G C G C C C C C C G G
4 chr4_19859282 0 19859282 A A A A A A A A A A A A A A T T A A A A
4 chr4_19878498 0 19878498 C C C C C C C C G G C G C C C C C C C C
4 chr4_19901586 0 19901586 T T T T T T T T A A A A T T T T T T A A
4 chr4_19972730 0 19972730 A A A A A A A A A A A A A A C C A A A A
4 chr4_19981533 0 19981533 G G G G G G G G T T T T G G G G G G T T
4 chr4_19987049 0 19987049 A A A A A A A A T T A T A A A A A A A A
4 chr4_19992774 0 19992774 C C A A C C C C C C C C C C C C C C C C
4 chr4_20000675 0 20000675 A A A A A A A C A A A A A A A A A A A A
4 chr4_20021250 0 20021250 C C G G C C C C C C C C C C C C C C C C
4 chr4_20024550 0 20024550 A T T T T T T T T T T T T T T T T T T T
4 chr4_20060585 0 20060585 A A A A A A A A A A A A C C C C C C A A
4 chr4_20075979 0 20075979 A A A A A A A A A A A A A A T T A A A A
4 chr4_20090983 0 20090983 G G G G G G G G C C C G G G G G G G C C
4 chr4_20092497 0 20092497 G G G G G G G G T T T T G G G G G G T T
4 chr4_20094276 0 20094276 G G G G G G G G G G G T G G G G G G G G
4 chr4_20120374 0 20120374 A A A A A A A A T T T T T T T T T T T T
4 chr4_20123090 0 20123090 A A A A A T A A A A A A A A A A A A A A
4 chr4_20177704 0 20177704 C C C C C C C C G G G G C C C C C C G G
4 chr4_20181126 0 20181126 T T T T T T T T G T T T T T T T T T T T
4 chr4_20218634 0 20218634 C C C C A C C C C C C C C C C C C C C C
4 chr4_20245871 0 20245871 C C G G G G C C G G G G G G G G G G G G
4 chr4_20246315 0 20246315 T T T T T T T T G G G G T T T T T T G G
4 chr4_20252487 0 20252487 C C C C C C C C A A A A A A A A A A A A
4 chr4_20260679 0 20260679 A A A A A A A A A A A A T T T T T T A A
4 chr4_20277229 0 20277229 T T T T T T T T G G G G T T T T T T G G
4 chr4_20282237 0 20282237 A A A A A A A A C C C C A A A A A A C C
4 chr4_20295236 0 20295236 A A A A A A A A C C C C A A A A A A C C
4 chr4_20314552 0 20314552 G G G T G G G G G G G G G G G G G G G G
4 chr4_20334873 0 20334873 G G G G G G G G T T T T G G G G G G T T
4 chr4_20348375 0 20348375 G G G G G T G G G G G G G G G G G G G G
4 chr4_20351465 0 20351465 C C C C C C C C C C C C A C C C C C C C
4 chr4_20354290 0 20354290 G G G G G G G G C C C C G G G G G G C C
4 chr4_20364002 0 20364002 A A A A A A A A C C C C A A A A A A C C
4 chr4_20373810 0 20373810 A A A A A A A A C C C C A A A A A A C C
4 chr4_20382445 0 20382445 C C C C A C C C C C C C C C C C C C C C
4 chr4_20424372 0 20424372 C C C C C C C C A A A A C C C C C C A A
4 chr4_20426507 0 20426507 T T T T T T T T G G G G T T T T T T G G
4 chr4_20430447 0 20430447 T T T T T T T T G G G G T T T T T T G G
4 chr4_20435834 0 20435834 G G G G G G G G C C C C G G G G G G C C
4 chr4_20437697 0 20437697 G G G G G G G G G G G G C G G G G G G G
4 chr4_20439096 0 20439096 T T A T T T T T T T T T T T T T T T T T
4 chr4_20442313 0 20442313 G G G G G G G G G G G G G G G G T T G G
4 chr4_20444861 0 20444861 T T T T T T T T G G G G T T T T T T G G
4 chr4_20448282 0 20448282 C C C C C C C C A A A A C C C C C C A A
4 chr4_20453555 0 20453555 G G G G G G G G C C C C G G G G G G C C
4 chr4_20455249 0 20455249 A A A A A A A A C C C C A A A A A A C C
4 chr4_20462225 0 20462225 C C A C A A C C C C C C C C C C C C C C
4 chr4_20475634 0 20475634 T T T T T T T T T T T T A T T T T T T T
4 chr4_20500059 0 20500059 G G G G G G G G C C C C G G G G G G C C
4 chr4_20509214 0 20509214 C C C C C C C C C C C C A A C C C C C C
4 chr4_20529746 0 20529746 C C C C C C C C G G G G G G G G G G G G
4 chr4_20578299 0 20578299 C C C C C C C C C C C C C C G G C C C C
4 chr4_20622027 0 20622027 C C C C C C C C C C C G C C C C C C G G
4 chr4_20627291 0 20627291 G G G G G G G G T T G T G G G G G G G G
4 chr4_20656382 0 20656382 T T T T T T T T G G G G T T T T T T G G
4 chr4_20658744 0 20658744 G G G G G G G G C C C C G G G G G G C C
4 chr4_20659733 0 20659733 C C C C C C C C C C C C C C A A C C C C
4 chr4_20673253 0 20673253 T T T T T T T T T T T T T T A A T T T T
4 chr4_20688360 0 20688360 T T G G G G T T G G G G T T T T T T G G
4 chr4_20734429 0 20734429 A C C C C C C C C C C C C C C C C C C C
4 chr4_20748033 0 20748033 T T T T T T T T A A A A T T T T T T A A
4 chr4_20751463 0 20751463 T T T T T T T T G G G G T T T T T T G G
4 chr4_20769594 0 20769594 G T G G G G G T G G G G G G G G G G G G
4 chr4_20794853 0 20794853 T T T T T T T T G G G G T T T T T T G G
4 chr4_20799690 0 20799690 G G G T G G G G G G G G G G G G G G G G
4 chr4_20812780 0 20812780 C C C C C C C C G G G G C C C C C C G G
4 chr4_20822103 0 20822103 C C C C C C C C A C C C C C C C C C C C
4 chr4_20827254 0 20827254 C C C C C C C C C C C C C G C C C C C C
4 chr4_20832619 0 20832619 T T A A A A T T A A A A A A A A A A A A
4 chr4_20835626 0 20835626 A A A A A A A A A A A A C C A A A A A A
4 chr4_20876277 0 20876277 T T T T T T T T A A A A T T T T T T A A
4 chr4_20876898 0 20876898 C C C C C C C C G G G G C C C C C C G G
4 chr4_20882057 0 20882057 C C C C C C C G C C C C C C C C C C C C
4 chr4_20898910 0 20898910 C C C C C C C C A A A A C C C C C C A A
4 chr4_20928599 0 20928599 G G G G G G G G G G G G G G T T G G G G
4 chr4_20942345 0 20942345 T T G G G G T T G G G G G G G G G G G G
4 chr4_20949886 0 20949886 T T T T G T T T T T T T T T T T T T T T
4 chr4_20955413 0 20955413 G G G G G G G G T T T T G G G G G G T T
4 chr4_20957162 0 20957162 C C C C C C C C G G G G C C C C C C G G
4 chr4_20959739 0 20959739 C C C C C G C C C C C C C C C C C C C C
4 chr4_20974759 0 20974759 T T T T T T A T T T T T T T T T T T T T
4 chr4_20991363 0 20991363 C C C C C C C C G G G G C C C C C C G G
4 chr4_20992787 0 20992787 T T T T T T T T G G G G T T T T T T G G
4 chr4_21000120 0 21000120 C C C C C C C C G G G G C C C C C C G G
4 chr4_21017525 0 21017525 C C C C C C C C A A A A C C C C C C A A
4 chr4_21029210 0 21029210 C C C C C C A C C C C C C C C C C C C C
4 chr4_21029527 0 21029527 C C C C A C C C C C C C C C C C C C C C
4 chr4_21050523 0 21050523 G G G G G G G G C C C C G G G G G G C C
4 chr4_21057836 0 21057836 G G G G G G G G G G G G T T G G G G G G
4 chr4_21070142 0 21070142 C C C C C C C C G G G G C C C C C C G G
4 chr4_21087507 0 21087507 T T T T T T T T T T T T T T G T T T T T
4 chr4_21104002 0 21104002 T T T T A T T T T T T T T T T T T T T T
4 chr4_21108677 0 21108677 A A C C C C A C C C C C C C C C C C C C
4 chr4_21161980 0 21161980 G G G G G G C G G G G G G G G G G G G G
4 chr4_21164702 0 21164702 C C C C C C C C C C C C C C G G C C C C
4 chr4_21169226 0 21169226 C C C C C C C C A A A A C C C C C C A A
4 chr4_21182615 0 21182615 G G G G G G G G G G G G G G T T G G G G
4 chr4_21187137 0 21187137 C C C C C C C C C C C C G G C C C C C C
4 chr4_21203955 0 21203955 A A A A A A A A C C C C A A A A A A C C
4 chr4_21221562 0 21221562 A A A A A A A A C C C C A A A A A A C C
4 chr4_21236657 0 21236657 T T T T T T T T A T A T T T T T T T T T
4 chr4_21238521 0 21238521 G T T T T T G G G G G G T T G G T T G G
4 chr4_21250661 0 21250661 G G G G C G G G G G G G G G G G G G G G
4 chr4_21253637 0 21253637 G G C C G G G G G G G G G G G G G G G G
4 chr4_21256792 0 21256792 A A A A A A A T A A A A A A A A A A A A
4 chr4_21273038 0 21273038 G G G G G G G G C C C C G G G G G G C C
4 chr4_21290390 0 21290390 C C C C C C C C A A A A C C C C C C A A
4 chr4_21290966 0 21290966 G G G G G G G G G G G G G G C G G G G G
4 chr4_21303208 0 21303208 G T G G G G G T G G G G G G G G G G G G
4 chr4_21306687 0 21306687 G G G G G G G G G T G T G G G G G G G G
4 chr4_21312369 0 21312369 G G G G G G G G G G G G C G G G G G G G
4 chr4_21313259 0 21313259 T T T T G T T T T T T T T T T T T T T T
4 chr4_21320601 0 21320601 C C C C C C C C C C C C C G C C C C C C
4 chr4_21329828 0 21329828 A A A A A A A A A A A A A A A T A A A A
4 chr4_21332333 0 21332333 T T T T T T T T A A A A T T T T T T A A
4 chr4_21335225 0 21335225 T T G G G G G G G G G G G G G G G G G G
4 chr4_21345709 0 21345709 G G G G G G G G G G G G G G G G C C G G
4 chr4_21366026 0 21366026 C C C C C C C C A A A A C C C C C C A A
4 chr4_21367863 0 21367863 A A A A A A A A A A A A A A A A T T A A
4 chr4_21373862 0 21373862 A A C C A A A A A A A A A A A A A A A A
4 chr4_21398418 0 21398418 C C C C C C C C A A A A C C C C C C A A
4 chr4_21428745 0 21428745 A A A A A A A A C C C C A A A A A A C C
4 chr4_21431940 0 21431940 T T G G G G T T T T T T T T T T T T T T
4 chr4_21435338 0 21435338 A A A A A A A A C C C C A A A A A A C C
4 chr4_21453321 0 21453321 T T T T T T T T T T T T T T T T A A T T
4 chr4_21456539 0 21456539 C C C C C C C C C C C C A C C C C C C C
4 chr4_21457173 0 21457173 G G G G G G G G G G G G G G G G C C G G
4 chr4_21468691 0 21468691 T T T T T T G T T T T T T T T T T T T T
4 chr4_21477437 0 21477437 G G G T G G G G G G G G G G G G G G G G
4 chr4_21493659 0 21493659 A A A A A A A A C C C C A A A A A A C C
4 chr4_21551965 0 21551965 C C C C C C C C C C A C C C C C C C C C
4 chr4_21580083 0 21580083 C C C C C C C C A A A A C C C C C C A A
4 chr4_21610975 0 21610975 C C C C C C A C C C C C C C C C C C C C
4 chr4_21625018 0 21625018 G G C G G G G G G G G G G G G G G G G G
4 chr4_21639268 0 21639268 A A A A A A A A C C C C A A A A A A C C
4 chr4_21651717 0 21651717 C C C C C C C C C C C G C C C C C C C C
4 chr4_21674668 0 21674668 A A T T T T A A T T T T T T T T T T T T
4 chr4_21676374 0 21676374 G G G G G G G G C G C G G G G G G G G G
4 chr4_21677868 0 21677868 A A A A A A A A A A A A A A C C A A A A
4 chr4_21688188 0 21688188 G G G G G G G G G G G G T T G G G G G G
4 chr4_21691965 0 21691965 G G G G G G G G G T T T G G G G G G G G
4 chr4_21714378 0 21714378 C C C C C C C C G G G G C C C C C C G G
4 chr4_21723427 0 21723427 C C C C C C C C C G C G C C C C C C C C
4 chr4_21743495 0 21743495 A A A A A A A A T T T T A A A A A A T T
4 chr4_21755389 0 21755389 T T T T T T T T T T T T T T G T T T T T
4 chr4_21776387 0 21776387 A A A A A A A A T T T T A A A A A A T T
4 chr4_21781697 0 21781697 A A A A A A A A C C C C A A A A A A C C
4 chr4_21825938 0 21825938 G G G G G G G G T T T T G G G G G G G G
4 chr4_21834871 0 21834871 G G G G G G G G G G G G G G C G G G G G
4 chr4_21836775 0 21836775 T T A A A A T T A A A A A A A A A A A A
4 chr4_21851358 0 21851358 T T A A A A T T A A A A A A A A A A A A
4 chr4_21861055 0 21861055 T T T T T T T T T T T T T T A T T T T T
4 chr4_21868561 0 21868561 G G G G G G G G T T T T G G G G G G T T
4 chr4_21872589 0 21872589 G G G G G G G G G G G G G G G T G G G G
4 chr4_21879505 0 21879505 T T T T T T T T G G G G T T T T T T G G
4 chr4_21928381 0 21928381 G G G G G G G G T T T T G G G G G G T T
4 chr4_21948332 0 21948332 G G G G G G G G G G G G C G G G G G G G
4 chr4_21950391 0 21950391 T T T T T T T T G T T T T T T T T T T T
4 chr4_21963094 0 21963094 C C C C C C A C C C C C C C C C C C C C
4 chr4_21970339 0 21970339 A A A A A A A A C C C C A A A A A A C C
4 chr4_22017958 0 22017958 C G G G G G G G G G G G G G G G G G G G
4 chr4_22020676 0 22020676 T T T T T T T T T T T T T T T T A A T T
4 chr4_22025707 0 22025707 G G G G G G G G T T T T G G G G G G T T
4 chr4_22041682 0 22041682 G G G G G G G G G G G G G G T T G G G G
4 chr4_22043806 0 22043806 A A A A A A A A A T A T A A A A A A A A
4 chr4_22050192 0 22050192 C C C C C C C C A A A A C C C C C C A A
4 chr4_22060905 0 22060905 C C C C C C C C C C C C A C C C C C C C
4 chr4_22069921 0 22069921 C C C C C C C C C C C C A A C C C C C C
4 chr4_22139426 0 22139426 T T T T T T T T T T T T T T G G T T T T
4 chr4_22192876 0 22192876 A A A A A A A A A A A A A A T T A A A A
4 chr4_22202997 0 22202997 A A A A A A A A T T T T A A A A A A T T
4 chr4_22227755 0 22227755 A A A A A A A A C C C C A A A A A A A A
4 chr4_22228624 0 22228624 G G G G G G G G C G C G G G G G G G G G
4 chr4_22243488 0 22243488 T T T T T T T T A A A A T T T T T T A A
4 chr4_22252513 0 22252513 A A A A A A A A A A A A A A A C A A A A
4 chr4_22253369 0 22253369 A A A A A A A A A A A A A C A A A A A A
4 chr4_22297018 0 22297018 T T T T T T T T T T T T T T T T A A T T
4 chr4_22303459 0 22303459 G G G G G G T T G G G G G G G G G G G G
4 chr4_22315666 0 22315666 T T T T T T T T T T T T G T T T T T T T
4 chr4_22327657 0 22327657 A A A A A A A A C C C C A A A A A A C C
4 chr4_22334478 0 22334478 G G G G G G G G G G C G G G G G G G G G
4 chr4_22334764 0 22334764 C C G G C G C C C C C C C C C C C C C C
4 chr4_22360045 0 22360045 T T G G G G T T T T T T T T T T T T T T
4 chr4_22363764 0 22363764 G G G G G T G G G G G G G G G G G G G G
4 chr4_22370795 0 22370795 G G G G G G G G G G G G G G G G C C G G
4 chr4_22370821 0 22370821 G G G G G G G G C C C C G G G G G G C C
4 chr4_22380881 0 22380881 G G G G G G G G C C C C G G G G G G C C
4 chr4_22380937 0 22380937 C C C C C C C C C C C C A A C C C C C C
4 chr4_22381660 0 22381660 A A A A A A A A A A A A A A A T A A A A
4 chr4_22399927 0 22399927 T T T T T T T T G G G G T T T T T T G G
4 chr4_22409524 0 22409524 C C C C C C C C A A A A C C C C C C A A
4 chr4_22425085 0 22425085 T T T T T T T T T T A T T T T T T T A A
4 chr4_22436007 0 22436007 G G T T T T G G T T T T T T T T T T T T
4 chr4_22495083 0 22495083 G G G G G G G G G G G G C G G G G G G G
4 chr4_22498636 0 22498636 C C A A A A C C C C C C C C C C C C C C
4 chr4_22518508 0 22518508 T T T T T T T T A A A A T T T T T T A A
4 chr4_22556014 0 22556014 T T T T T T T T A A A A T T T T T T A A
4 chr4_22584933 0 22584933 G G G G G G G G C C C C G G G G G G C C
4 chr4_22648722 0 22648722 G G G G G G G G G G G G G G G G T T G G
4 chr4_22677062 0 22677062 A A A T A A A A A A A A A A A A A A A A
4 chr4_22691837 0 22691837 T T T T T T T T G G G G T T T T T T G G
4 chr4_22698215 0 22698215 A C A A A A A C A A A A A A A A A A A A
4 chr4_22715884 0 22715884 C C C C C C C C G G G G C C C C C C G G
4 chr4_22721508 0 22721508 A A A A A A A A T T T T A A A A A A T T
4 chr4_22724848 0 22724848 G G T T T T G G G G G G G G G G G G G G
4 chr4_22780238 0 22780238 G G G G G G G T G G G G G G G G G G G G
4 chr4_22804979 0 22804979 C C C C C C C C A A A A C C C C C C A A
4 chr4_22812806 0 22812806 G G G G C G G G G G G G G G G G G G G G
4 chr4_22814655 0 22814655 C C C C C C C C A C A C C C C C C C C C
4 chr4_22824602 0 22824602 A T A A A A A A A A A A A A A A A A A A
4 chr4_22831845 0 22831845 A A A A A C A A A A A A A A A A A A A A
4 chr4_22841074 0 22841074 T T T T A T T T T T T T T T T T T T T T
4 chr4_22851537 0 22851537 C C C C C C C C A A A A C C C C C C A A
4 chr4_22851876 0 22851876 G G G G G G G G T T T T G G G G G G T T
4 chr4_22860126 0 22860126 G G G G G G G G C G C G G G G G G G G G
4 chr4_22868798 0 22868798 A A T T T T A A T T T T T T T T T T T T
4 chr4_22883724 0 22883724 G G G T G G G G G G G G G G G G G G G G
4 chr4_22932629 0 22932629 C C C C C C C C C C C C C C C C G G C C
4 chr4_22935275 0 22935275 G G G G G G G G T T T T G G G G G G T T
4 chr4_22951741 0 22951741 T T T T T T T T A A A A T T T T T T A A
4 chr4_22958865 0 22958865 C C C C C C C C C C C G C C C C C C C C
4 chr4_22962856 0 22962856 G G G G G G G G G G G G G G G G C C G G
4 chr4_22973010 0 22973010 A A A A A A A A C C C C A A A A A A C C
4 chr4_22976434 0 22976434 G G C G C C G G G G G G G G G G G G G G
4 chr4_22986353 0 22986353 G G G G G G G G G G G G T T G G T T G G
4 chr4_22989601 0 22989601 T T T T T T T T G G G G T T T T T T G G
4 chr4_22994085 0 22994085 G G G G G G T T G G G G G G G G G G G G
4 chr4_23016678 0 23016678 C C C C C C C C C C C G C C C C C C C C
4 chr4_23017395 0 23017395 T T T T T T T T A A A A T T T T T T A A
4 chr4_23097930 0 23097930 C C G G G G C C G G G G G G G G G G G G
4 chr4_23099989 0 23099989 A A A A A T A A A A A A A A A A A A A A
4 chr4_23100062 0 23100062 G G G G G G G G G G G G T T G G G G G G
4 chr4_23100640 0 23100640 G G G G C G G G G G G G G G G G G G G G
4 chr4_23105575 0 23105575 T T T T T T T T G G G G T T T T T T G G
4 chr4_23135147 0 23135147 A A A A A A A A A T A A A A A A A A T T
4 chr4_23219389 0 23219389 T T G G G G T T T T T T T T T T T T T T
4 chr4_23318315 0 23318315 A A A A A A A A A A A T A A A A A A A A
4 chr4_23320197 0 23320197 G G G G G G G G G G G G T T T T G G G G
4 chr4_23354801 0 23354801 G G G G G G G G G G G G G G T T G G G G
4 chr4_23361671 0 23361671 T T T T T T T T A A A A A A A A A A A A
4 chr4_23421082 0 23421082 C C C C C C C C G G G G G G G G G G G G
4 chr4_23441981 0 23441981 G G G G G G G G G G G G T T G G G G G G
4 chr4_23480247 0 23480247 T T T T T T T T T T T T T T G G T T T T
4 chr4_23496269 0 23496269 G G G G G G G G G G G G T T G G G G G G
4 chr4_23576622 0 23576622 G G G G G G G G C C C C G G G G G G C C
4 chr4_23599588 0 23599588 C C C C C C C C G G G G C C C C C C G G
4 chr4_23603474 0 23603474 A A C C C C C C C C C C C C C C C C C C
4 chr4_23619757 0 23619757 C C C C C C C C G G G G G G G G G G G G
4 chr4_23681911 0 23681911 G G C C C C G G G G G G G G G G G G G G
4 chr4_23719991 0 23719991 G G G G G G G G G G G G G G G T G G G G
4 chr4_23761134 0 23761134 A A A A A A A A A A A T A A A A A A T T
4 chr4_23766844 0 23766844 A C C C C C C C C C C C C C C C C C C C
4 chr4_23766846 0 23766846 A C C C C C C C C C C C C C C C C C C C
4 chr4_23782608 0 23782608 C C C C C C C C C C C C C C A C C C C C
4 chr4_23806641 0 23806641 T T T T T T T T G G G G G G G G G G G G
4 chr4_23841263 0 23841263 G G G G G G G G G G G G C G G G G G G G
4 chr4_23853582 0 23853582 C C C C C C C C C C C C G G C C C C C C
4 chr4_23891865 0 23891865 A A A A A A A A C C C C A A A A A A C C
4 chr4_24008797 0 24008797 G G T T T T G G T T T T T T T T T T T T
4 chr4_24022738 0 24022738 T T T T G G T T T T T T T T T T T T T T
4 chr4_24025162 0 24025162 C C C C C C C C C C C C A A C C C C C C
4 chr4_24081339 0 24081339 C G G G G G G G G G G G G G G G G G G G
4 chr4_24092723 0 24092723 C C C C C C C C G G G G C C C C C C G G
4 chr4_24125621 0 24125621 G G G G G G G G C C C C G G G G G G C C
4 chr4_24193591 0 24193591 C C C C A C C C C C C C C C C C C C C C
4 chr4_24231683 0 24231683 A A T T T T T T T T T T T T T T T T T T
4 chr4_24236661 0 24236661 C C C C C C C C G G G G C C C C C C G G
4 chr4_24246258 0 24246258 T T T T T T T T T T T T A A A A A A T T
4 chr4_24253518 0 24253518 G G G G G G G G G G G G G G C G G G G G
4 chr4_24270219 0 24270219 T T G G G G T T G G G G G G G G G G G G
4 chr4_24293427 0 24293427 C C C C C C G G C C C C C C C C C C C C
4 chr4_24305898 0 24305898 T T G G G G T T G G G G G G G G G G G G
4 chr4_24317564 0 24317564 T T T T G T T T T T T T T T T T T T T T
4 chr4_24365920 0 24365920 C C C C C C C C A A A A C C C C C C A A
4 chr4_24367335 0 24367335 A A A A A A C C A A A A A A A A A A A A
4 chr4_24368835 0 24368835 A A A A A A A A T T T T A A A A A A T T
4 chr4_24409102 0 24409102 T T T T T T T T G G G G T T T T T T G G
4 chr4_24424559 0 24424559 G G G G G G G G T T T T G G G G G G T T
4 chr4_24440302 0 24440302 T T T T T T T T T T T T T T T T G G T T
4 chr4_24450062 0 24450062 A A T T T T A A A A A A A A A A A A A A
4 chr4_24474138 0 24474138 C C C C C C C C A A A A C C C C C C A A
4 chr4_24482934 0 24482934 C C C C C G C C C C C C C C C C C C C C
4 chr4_24561603 0 24561603 C C A A A A C C A A A A A A A A A A A A
4 chr4_24579419 0 24579419 G G G G G G G G G G G G G G G G T T G G
4 chr4_24605840 0 24605840 C C A A A A C C A A A A A A A A A A A A
4 chr4_24607956 0 24607956 G G G G G T G G G G G G G G G G G G G G
4 chr4_24609166 0 24609166 T T T T T T T T T T T T T T T T G G T T
4 chr4_24632860 0 24632860 A A A A A A A A A A A A A A A A C C A A
4 chr4_24633332 0 24633332 T T T T T T T T G G G G T T T T T T G G
4 chr4_24665770 0 24665770 G G C C C G G G G G G G G G G G G G G G
4 chr4_24671960 0 24671960 C C A A A A C C A A A A A A A A A A A A
4 chr4_24674786 0 24674786 A A A A A A A A A A A A C C C C A A A A
4 chr4_24685424 0 24685424 T T T T T T T T A A A A T T T T T T A A
4 chr4_24690100 0 24690100 G T T T T T G G T T T T T T T T T T T T
4 chr4_24744759 0 24744759 C C C C C C C C A A A A C C C C C C A A
4 chr4_24781978 0 24781978 A A A A A A A A A A A A A A T T A A A A
4 chr4_24795983 0 24795983 G G G G G G G G G G G G C C G G G G G G
4 chr4_24806805 0 24806805 C C C C C C C C G G G G C C C C C C G G
4 chr4_24808080 0 24808080 T T G G G G T T G G G G G G G G G G G G
4 chr4_24827417 0 24827417 T T T T T T T T A A A A T T T T T T A A
4 chr4_24835111 0 24835111 T T T T T T T T T T T T A A A A A A T T
4 chr4_24859608 0 24859608 G G G G G G G G G G G G G T G G G G G G
4 chr4_24859973 0 24859973 T T T T T T T T T T T T T T T T G G T T
4 chr4_24886653 0 24886653 C C C C C C C C G G C G C C C C C C G G
4 chr4_24918306 0 24918306 T T T T T T T T T T T T T T G G T T T T
4 chr4_24938037 0 24938037 C C C C C C C C A A A A C C C C C C A A
4 chr4_24985140 0 24985140 G G G G G G G G G G G G G G G G C C G G
4 chr4_25016146 0 25016146 C C C C C C C C A C A A C C C C C C A A
4 chr4_25054868 0 25054868 C C A A A A C C A A A A A A A A A A A A
4 chr4_25058744 0 25058744 C C C C C C C C C C C C C C C C G G C C
4 chr4_25090936 0 25090936 C C C C C C C C C C C C C G C C C C C C
4 chr4_25162750 0 25162750 C C C C C C C C C G G G C C C C C C G G
4 chr4_25201118 0 25201118 T T T T T T T T A T A A T T T T T T T T
4 chr4_25204689 0 25204689 C C C C C C C C G G G G C C C C C C G G
4 chr4_25252964 0 25252964 G G G G G G G G G G G G G G T T G G G G
4 chr4_25256033 0 25256033 C C A A A A C C C C C C C C C C C C C C
4 chr4_25272034 0 25272034 G G G G G G G G G G T T G G G G G G G G
4 chr4_25285392 0 25285392 A A A A A A A A C C C C A A A A A A C C
4 chr4_25285886 0 25285886 G G G G G G G G G G G G C C G G G G G G
4 chr4_25327683 0 25327683 G G G G G G G G C C C C G G G G G G C C
4 chr4_25352412 0 25352412 T T T T T T T T T T T T G G T T G G T T
4 chr4_25415738 0 25415738 T T T T T T T T G G G G T T T T T T G G
4 chr4_25432769 0 25432769 G G G G C G G G G G G G G G G G G G G G
4 chr4_25433247 0 25433247 G G T T T T G G T T T T T T T T T T T T
4 chr4_25435439 0 25435439 T T T T A T T T T T T T T T T T T T T T
4 chr4_25436800 0 25436800 A A A A A A A A C C C C A A A A A A C C
4 chr4_25437545 0 25437545 C C C C C C C C C C C C C C C C A A C C
4 chr4_25445252 0 25445252 T T G G G G G G G G G G G G G G G G G G
4 chr4_25459286 0 25459286 G G G G G G G G G G G G C C G G G G G G
4 chr4_25459509 0 25459509 G G C C C C G G G G G G G G G G G G G G
4 chr4_25465970 0 25465970 C C A A C C C C C C C C C C C C C C C C
4 chr4_25467581 0 25467581 C C C C C C A A C C C C C C C C C C C C
4 chr4_25482721 0 25482721 C C C C C C C C C C C C A A A A C C C C
4 chr4_25484666 0 25484666 A A A A A A A A A T A A A A A A A A T T
4 chr4_26055146 0 26055146 A A A A A A A A A A A A A A A T A A A A
4 chr4_26055292 0 26055292 C C A A A A C C C C C C C C C C C C C C
4 chr4_26073269 0 26073269 T T T T T T T T T T T T T T A T T T T T
4 chr4_26126161 0 26126161 A A A A A A A A A A A A C C C C C C A A
4 chr4_26174769 0 26174769 G G G G G G G G G G G T G G G G G G T T
4 chr4_26315950 0 26315950 T T T T T T T T T T T T T T G T T T T T
4 chr4_26413497 0 26413497 G G C C C C G G C C C C C C C C C C C C
4 chr4_26436944 0 26436944 T T T T T T T T T T T T T T G T T T T T
4 chr4_26455253 0 26455253 G G T T T T T T T T T T T T T T T T T T
4 chr4_26483831 0 26483831 C C C C C C C C C C C C G G G G G G C C
4 chr4_26486914 0 26486914 A A C C C C A A A A A A A A A A A A A A
4 chr4_26493891 0 26493891 C C C C C C C C C C C C A C C C C C C C
4 chr4_26496237 0 26496237 C C C C C C C C A A A A C C C C C C A A
4 chr4_26515030 0 26515030 A A A A A A A A A A A A A A A A C C A A
4 chr4_26521682 0 26521682 G G G G G G G G G G G G G G G G C C G G
4 chr4_26606511 0 26606511 A A A A A A A A A A A A A A A A A C A A
4 chr4_26676586 0 26676586 C C C C C C G G C C C C C C C C C C C C
4 chr4_26802274 0 26802274 T T T T T T T T T T G T T T T T T T T T
4 chr4_26806606 0 26806606 G G G G G G G G G G G G G G G G G T G G
4 chr4_26821998 0 26821998 G G G G T T G G G G G G G G G G G G G G
4 chr4_26857706 0 26857706 G G G G G G G G G G G G G G T T G G G G
4 chr4_26864145 0 26864145 A A A A A A A A A A A A C C C C C C A A
4 chr4_26876382 0 26876382 A A T T T T A A T T T T T T T T T T T T
4 chr4_26943347 0 26943347 T T T T T T T T G T G T T T T T T T T T
4 chr4_26959928 0 26959928 A A A A A A A A T T T T A A A A A A T T
4 chr4_26965811 0 26965811 C C C C C C C C C C C C C C C C A A C C
4 chr4_26977403 0 26977403 C C C C C C C C C C C C C C C C C G C C
4 chr4_27034360 0 27034360 A A A A A A A A C C C C A A A A A A C C
4 chr4_27047363 0 27047363 G T T T T T T T T T T T T T T T T T T T
4 chr4_27087646 0 27087646 C C C C C C C C G G C C C C C C C C G G
4 chr4_27092723 0 27092723 A A A A A A A A C C C C A A A A A A C C
4 chr4_27094496 0 27094496 C C C C C G C C C C C C C C C C C C C C
4 chr4_27100071 0 27100071 G G G G G G G G G G G G C C G G G G G G
4 chr4_27102802 0 27102802 A A A A A A A A C C C C A A A A A A C C
4 chr4_27127825 0 27127825 G G G G G G G G G G G G G G G G C C G G
4 chr4_27144482 0 27144482 A A A A A A A A T T T T A A A A A A T T
4 chr4_27145158 0 27145158 G G T T T T G G G G G G G G G G G G G G
4 chr4_27162143 0 27162143 A A A A A A A A A A A A A T A A A A A A
4 chr4_27166523 0 27166523 C C C C C C C C G G G G C C C C C C G G
4 chr4_27201633 0 27201633 C C C C C C G G C C C C C C C C C C C C
4 chr4_27262192 0 27262192 A A A A A A A A A C A A A A A A A A C C
4 chr4_27262337 0 27262337 C C G G C C C C C C C C C C C C C C C C
4 chr4_27276641 0 27276641 G G G G G G G G G G G T G G G G G G G G
4 chr4_27317889 0 27317889 T T T T T T G G T T T T T T T T T T T T
4 chr4_27330396 0 27330396 T T T T T T T T A A A A T T T T T T A A
4 chr4_27338265 0 27338265 T T T T T T T T A T T T T T T T T T T T
4 chr4_27351125 0 27351125 C C C C C C C C C C C C C C C C A C C C
4 chr4_27364440 0 27364440 G T T T T T T T T T T T T T T T T T T T
4 chr4_27366038 0 27366038 A A T T T T A A T T T T T T T T T T T T
4 chr4_27369603 0 27369603 C C C C C C C C A A A A C C C C C C A A
4 chr4_27385009 0 27385009 A A A A A C A A A A A A A A A A A A A A
4 chr4_27387965 0 27387965 G G G G G G G G G T G G G G G G G G G G
4 chr4_27406961 0 27406961 G G C C C C G G G G G G G G G G G G G G
4 chr4_27411204 0 27411204 C C C C C C C C C G C C C C C C C C C C
4 chr4_27412502 0 27412502 C C C C C C C C C C C C G G C C C C C C
4 chr4_27418938 0 27418938 T T T T T T T T T T T T A T T T T T T T
4 chr4_27486833 0 27486833 G G G G G G G G G G G G G G G G C G G G
4 chr4_27488805 0 27488805 T T T T T T T T T T T T T T T T G G T T
4 chr4_27582126 0 27582126 C C C C C C C C C C C C C G C C C C C C
4 chr4_27605498 0 27605498 C G G G G G C C G G G G G G G G G G G G
4 chr4_27677523 0 27677523 C C C C A C C C C C C C C C C C C C C C
4 chr4_27731951 0 27731951 T T T T T T T T A A A A T T T T T T A A
4 chr4_27777792 0 27777792 G G G G G G G G C C C C G G G G G G C C
4 chr4_27782012 0 27782012 C C C C C C C C G G G G C C C C C C G G
4 chr4_27878079 0 27878079 G G C C C C G G G G G G G G G G G G G G
4 chr4_27886863 0 27886863 G G C C C C G G G G G G G G G G G G G G
4 chr4_27892138 0 27892138 A A A A A A A A A A A A A T A A A A A A
4 chr4_27912057 0 27912057 C C C C C C C C A A A A C C C C C C A A
4 chr4_27925960 0 27925960 G G G G G G G G G G G G C C G G G G G G
4 chr4_27943559 0 27943559 T T A A A A T T T T T T T T T T T T T T
4 chr4_27946757 0 27946757 T T T T T T T T G G G G T T T T T T G G
4 chr4_27964888 0 27964888 A A C C C C A A A A A A A A A A C C A A
4 chr4_27990447 0 27990447 A A A A A A A A A A A A C C A A A A A A
4 chr4_28021428 0 28021428 A A A A A A A A A C A A A A A A A A A A
4 chr4_28047106 0 28047106 A A A A A A A A A A A A A A T T A A A A
4 chr4_28081421 0 28081421 G G G G G G G G C C C C C C C C C C C C
4 chr4_28092070 0 28092070 C C C C C C C C C C C C A C C C C C C C
4 chr4_28126825 0 28126825 G G G G G G G G C C C C G G G G G G C C
4 chr4_28131323 0 28131323 G G G G G G C C G G G G G G G G G G G G
4 chr4_28151891 0 28151891 C C C C C C C C G G G G C G C G C C G G
4 chr4_28185037 0 28185037 C C C G G G C C C C C C C C C C C C C C
4 chr4_28195811 0 28195811 A A A A A A A A A C C C A A A A A A A A
4 chr4_28202761 0 28202761 T T T T T T T T T T T T T T A A T T T T
4 chr4_28212283 0 28212283 C C C C C C C C C C C C C C A C C C C C
4 chr4_28231904 0 28231904 T T T T T T T T T T T T T T G G T T T T
4 chr4_28234850 0 28234850 C C C G C C C C C C C C C C C C C C C C
4 chr4_28253036 0 28253036 A A A A A A A A A A A A A T A A A A A A
4 chr4_28304106 0 28304106 G G G G G G G G C G G G G G G G G G G G
4 chr4_28311523 0 28311523 C C C C C G C C C C C C C C C C C C C C
4 chr4_28319702 0 28319702 G G C C C G G G G G G G G G G G G G G G
4 chr4_28391400 0 28391400 C C C C G G C C C C C C C C C C C C C C
4 chr4_28396230 0 28396230 T T T T T T T T G G G G G G G G G G G G
4 chr4_28398861 0 28398861 A A T T A A A A A A A A A A A A A A A A
4 chr4_28399255 0 28399255 A A T T A A A A A A A A A A A A A A A A
4 chr4_28403777 0 28403777 T T T T T T T T A A A A T T T T T T A A
4 chr4_28416289 0 28416289 C C G G G G C C G G G G G G G G G G G G
4 chr4_28418518 0 28418518 A A A A A A A A A A A A A A A A T T A A
4 chr4_28424727 0 28424727 C C C C C C C C C C C C C G C C C C C C
4 chr4_28454716 0 28454716 A A C C A A A A A A A A A A A A A A A A
4 chr4_28462395 0 28462395 G G G G G T G G G G G G G G G G G G G G
4 chr4_28463396 0 28463396 T T G G G T T T T T T T T T T T T T T T
4 chr4_28466122 0 28466122 A A T T T T A A T T T T T T T T T T T T
4 chr4_28483327 0 28483327 T T T T T T T T T T T T T T G G T T T T
4 chr4_28487998 0 28487998 C C A A A A A A A A A A A A A A A A A A
4 chr4_28488544 0 28488544 T T G G T T T T T T T T T T T T T T T T
4 chr4_28537852 0 28537852 C C C C C C C C C C C G C C C C C C C C
4 chr4_28548177 0 28548177 A A C C C C A A C C C C C C C C C C C C
4 chr4_28550474 0 28550474 A A A A A A A A T T T T A A A A A A T T
4 chr4_28562468 0 28562468 C C C C C C C C C C A C C C C C C C C C
4 chr4_28574529 0 28574529 G G T T T T G G T T T T T T T T T T T T
4 chr4_28581293 0 28581293 C C C C C C C C A A A A C C C C C C A A
4 chr4_28591067 0 28591067 A A A A A A A A C C C C A A A A A A C C
4 chr4_28623810 0 28623810 A A A A A A A A A A A A A A A A T T A A
4 chr4_28635452 0 28635452 A A A A A A A A C C C C A A A A A A C C
4 chr4_28658490 0 28658490 G G C C C C G G C C C C C C C C C C C C
4 chr4_28670435 0 28670435 T T T T G G T T T T T T T T T T T T T T
4 chr4_28674251 0 28674251 G G G G G G G G C G C G G G G G G G G G
4 chr4_28703929 0 28703929 A A A A A A A A C C C C A A A A A A C C
4 chr4_28709822 0 28709822 T T T T T T T T T T T T G G G G T T T T
4 chr4_28716232 0 28716232 T T T T T T T T A A A A T T T T T T A A
4 chr4_28736213 0 28736213 T T T T T T T T G G G T T T T T T T T T
4 chr4_28749298 0 28749298 C C C C C C C C C C C C A A C C C C C C
4 chr4_28803146 0 28803146 C C C C C C C C C C A C C C C C C C C C
4 chr4_28803794 0 28803794 T T G G G G T T T T T T T T T T T T T T
4 chr4_28814518 0 28814518 G G G G G G G G T T T T G G G G G G T T
4 chr4_28816538 0 28816538 C C C C C C C C C C C C C C A A C C C C
4 chr4_28839440 0 28839440 T T T T T T T T A A A A T T T T T T A A
4 chr4_28840818 0 28840818 T T T T T T T T T T T T T T T T G G T T
4 chr4_28877708 0 28877708 C C C C C C C C C C C C C C C C C G C C
4 chr4_28998323 0 28998323 T T T T T T T T T T T T T T G G T T T T
4 chr4_29034745 0 29034745 G G C C C C C C C C C C C C C C C C C C
4 chr4_29050991 0 29050991 T T A A A A T T A A A A A A A A A A A A
4 chr4_29085306 0 29085306 C C C C C C C C C C C C C C A A C C C C
4 chr4_29086812 0 29086812 C C C C C C C C C C C C C C A C C C C C
4 chr4_29109585 0 29109585 G G C C C C C C C C C C C C C C C C C C
4 chr4_29131595 0 29131595 G G G G G G G G G G G G G G G G T T G G
4 chr4_29151868 0 29151868 G G T T T T G G T T T T T T T T T T T T
4 chr4_29161535 0 29161535 G G G G G G G G C G C G G G G G G G G G
4 chr4_29164157 0 29164157 C C C C C C C C C C C C C C C C A C C C
4 chr4_29225776 0 29225776 A A A A A A A A T T A T A A A A A A T T
4 chr4_29235031 0 29235031 C C C C C C C C C C C C A C C C C C C C
4 chr4_29265204 0 29265204 C C C C C C C C C G C C C C C C C C C C
4 chr4_29266671 0 29266671 A A A A A A A A T T T T A A A A A A T T
4 chr4_29271335 0 29271335 G G C G G G G G G G G G G G G G G G G G
4 chr4_29279127 0 29279127 C C C C C C C C C C C C C C C C G G C C
4 chr4_29322814 0 29322814 A A A A A A A A C C C C A A A A A A C C
4 chr4_29330381 0 29330381 G G G G G G G G T T T T G G G G G G T T
4 chr4_29344660 0 29344660 T T T T T T T T G G G G T T T T T T G G
4 chr4_29371411 0 29371411 A A A A A A A A C C C C A A A A A A C C
4 chr4_29373218 0 29373218 C C C C C C C C G G G G C C C C C C G G
4 chr4_29407071 0 29407071 C C C C C C C C G G G G C C C C C C G G
4 chr4_29412300 0 29412300 G G C C G G G G G G G G G G G G G G G G
4 chr4_29417099 0 29417099 T T T T T T T T T T T T G T T T T T T T
4 chr4_29422934 0 29422934 T T A A T T T T T T T T T T T T T T T T
4 chr4_29425948 0 29425948 C C A A A A C C C C C C C C C C C C C C
4 chr4_29437629 0 29437629 T T T T T T T T T T T T T T G T T T T T
4 chr4_29489506 0 29489506 C C C C A A C C C C C C C C C C C C C C
4 chr4_29507274 0 29507274 A A T T T T A A T T T T T T T T T T T T
4 chr4_29512226 0 29512226 T T A T T T T T T T T T T T T T T T T T
4 chr4_29612130 0 29612130 T T T T T T T T T T T T G G T T T T T T
4 chr4_29617814 0 29617814 T T T T T T T T T T T T T T G T T T T T
4 chr4_29639527 0 29639527 T T T T T T T T G G G G T T T T T T G G
4 chr4_29666717 0 29666717 G G G G G G G G G G G T G G G G G G G G
4 chr4_29669448 0 29669448 C C A C A C C C C C C C C C C C C C C C
4 chr4_29702537 0 29702537 T T T T T T T T T T T T T T A T T T T T
4 chr4_29706834 0 29706834 T T T T T T T T A A A A T T T T T T A A
4 chr4_29734839 0 29734839 T T T T T T T T T T T T T T T T A T T T
4 chr4_29736567 0 29736567 T T T T T T T T G G G G T T T T T T G G
4 chr4_29741455 0 29741455 G T G G G G G G G G G G G G G G G G G G
4 chr4_29759549 0 29759549 T T T T T T T T G G G G T T T T T T G G
4 chr4_29778758 0 29778758 C C C C C C C C C C C C C C A A C C C C
4 chr4_29782624 0 29782624 A C A A A A A A A A A A A A A A A A A A
4 chr4_29787560 0 29787560 T T T T T T T T G G G G T T T T T T G G
4 chr4_29812299 0 29812299 T T T T T T T T A A A A T T T T T T A A
4 chr4_29869253 0 29869253 T T T T T T T T G G G G T T T T T T G G
4 chr4_29877153 0 29877153 G G G G G G G G C C C C G G G G G G C C
4 chr4_29887335 0 29887335 G G G G G G G G G G G G G G G G G T G G
4 chr4_29902307 0 29902307 A A A A A A A A A A A A A T A A A A A A
4 chr4_29909171 0 29909171 G G G G G G G G G G G G C G G G G G G G
4 chr4_29926327 0 29926327 C C C C C C C C C C C C C G C C C C C C
4 chr4_29987690 0 29987690 C C C C C C C C C C C G C C C C C C C C
4 chr4_30002081 0 30002081 C C C C C C C C A C A A C C C C C C C C
4 chr4_30046627 0 30046627 T T T T T T T T G G G G T T T T T T G G
4 chr4_30072492 0 30072492 G G G G C C G G C C C C G G G G G G C C
4 chr4_30080281 0 30080281 G G G G C C G G G G G G G G G G G G G G
4 chr4_30091245 0 30091245 T T T T T T T T G T G T T T T T T T T T
4 chr4_30096256 0 30096256 G G G G G G T T G G G G G G G G G G G G
4 chr4_30105015 0 30105015 A A A A A A A A C C A C A A A A A A A A
4 chr4_30169137 0 30169137 C C C C C C C C A A A A C C C C C C A A
4 chr4_30176948 0 30176948 T T T T T T T T T T T T T T G T T T T T
4 chr4_30201876 0 30201876 C C C C C C C C C C C C C C C C A A C C
4 chr4_30240981 0 30240981 C C C C C C C C C C C C C C C G C C C C
4 chr4_30246927 0 30246927 C C A C C C C C C C C C C C C C C C C C
4 chr4_30256167 0 30256167 A A A A A A A A A A C C A A A A A A C C
4 chr4_30256671 0 30256671 G G G G G G G G G G G G C G G G G G G G
4 chr4_30262137 0 30262137 G G G G G G G G T T T T G G G G G G T T
4 chr4_30322605 0 30322605 G G G G G G G G T T T T G G G G G G T T
4 chr4_30414757 0 30414757 C C G G G G C C G G G G G G G G G G G G
4 chr4_30444622 0 30444622 G G G G G G G G C G G G G G G G G G C C
4 chr4_30444992 0 30444992 G G T T T T G G T T T T T T T T T T T T
4 chr4_30453450 0 30453450 G G G G T T G G G G G G G G G G G G G G
4 chr4_30505031 0 30505031 G G G G G G G G T T T T G G G G G G T T
4 chr4_30566775 0 30566775 T T T T T T T T T T T T T T T T G G T T
4 chr4_30582304 0 30582304 T T T T T T T T T T T T T T G T T T T T
4 chr4_30604428 0 30604428 C C C C C C C C C C C C C C C G C C C C
4 chr4_30615748 0 30615748 T T T T T T T T A A A A T T T T T T A A
4 chr4_30633444 0 30633444 C C C C C C C C C C C C G G C C C C C C
4 chr4_30648632 0 30648632 A A A A A A A A T T T T A A A A A A T T
4 chr4_30723303 0 30723303 G G G T T T G G G G G G G G G G G G G G
4 chr4_30729105 0 30729105 A A A A A A A A A A A A A A A A A C A A
4 chr4_30745438 0 30745438 A A A A A C A A A A A A A A A A A A A A
4 chr4_30765458 0 30765458 A A A A A A A A C C C C A A A A A A C C
4 chr4_30768046 0 30768046 G G G G G G G G G G G G G G C C G G G G
4 chr4_30777421 0 30777421 A A A A A A C C A A A A A A A A A A A A
4 chr4_30799515 0 30799515 C C C C C G C C C C C C C C C C C C C C
4 chr4_30810876 0 30810876 T T T T G T T T T T T T T T T T T T T T
4 chr4_30815207 0 30815207 C C C C C C C C C C C G C C C C C C C C
4 chr4_30827702 0 30827702 T T T T T T T T T T T T T T T T G T T T
4 chr4_30838650 0 30838650 G G G G G G G G C C C C G G G G G G C C
4 chr4_30840073 0 30840073 G G G G G G G G C C C C G G G G G G C C
4 chr4_30893979 0 30893979 G T G G G G G G G G G G G G G G G G G G
4 chr4_30920368 0 30920368 G G G G G G G G C C C C G G G G G G C C
4 chr4_30937419 0 30937419 G G G G G G G G C C C C G G G G G G C C
4 chr4_30944426 0 30944426 A A A A A A A A T T T T A A A A A A T T
4 chr4_30946077 0 30946077 C C C C C C C C A A A A C C C C C C A A
4 chr4_30953763 0 30953763 G G G G G G G G G G G G G G G G T T G G
4 chr4_30985076 0 30985076 C C C C C C C C A A A A C C C C C C A A
4 chr4_30988190 0 30988190 T T T T T T T T T T T T A T A T T T T T
4 chr4_31002307 0 31002307 G G G G C G G G G G G G G G G G G G G G
4 chr4_31004784 0 31004784 C C C C C C C C C C C C C C C G C C C C
4 chr4_31009020 0 31009020 T T T T A T T T A A A A A A A A A A A A
4 chr4_31015153 0 31015153 C C C C C G C C C C C C C C C C C C C C
4 chr4_31018578 0 31018578 T T T T T T T T T T T T T T G T T T T T
4 chr4_31033000 0 31033000 A A A A A A A A T T T T A A A A A A T T
4 chr4_31034268 0 31034268 T T T T T T T T G G G G T T T T T T G G
4 chr4_31074688 0 31074688 T T T T T T T T A A A A T T T T T T A A
4 chr4_31074843 0 31074843 T T T T T T T T G G G G T T T T T T G G
4 chr4_31080516 0 31080516 C C G G G G G G G G G G G G G G G G G G
4 chr4_31092486 0 31092486 A A T T T T T T T T T T T T T T T T T T
4 chr4_31106292 0 31106292 T T T T T T T T T T T T G T T T T T T T
4 chr4_31138597 0 31138597 G G G G G G G G G G G G G G C G G G G G
4 chr4_31139501 0 31139501 T T G T G G T T T T T T T T T T T T T T
4 chr4_31140515 0 31140515 A A A A A A A A A A A A A A A T A A A A
4 chr4_31163160 0 31163160 A A A A A A A A A A A A A C A A A A A A
4 chr4_31173784 0 31173784 C C C C C C C C C C C C C C G G C C C C
4 chr4_31201950 0 31201950 G G G G G G G G G G G G G G C C C C G G
4 chr4_31212378 0 31212378 T T T T T T T T G G G G T T T T T T G G
4 chr4_31229000 0 31229000 A A A A A A A A C C C C A A A A A A C C
4 chr4_31231368 0 31231368 C C C C C C C C C C C C G G C C C C C C
4 chr4_31239172 0 31239172 T T T T A T T T T T T T T T T T T T T T
4 chr4_31242530 0 31242530 G G G G G G G G T T T T G G G G G G T T
4 chr4_31267365 0 31267365 C C C C C C C C A C A A C C C C C C A A
4 chr4_31296053 0 31296053 G T G G G G G G G G G G G G G G G G G G
4 chr4_31327858 0 31327858 G G T T G G G G G G G G T T G T T T G G
4 chr4_31332250 0 31332250 C C C G C C C C C C C C C C C C C C C C
4 chr4_31335839 0 31335839 G G G G G G T T G G G G G G G G G G G G
4 chr4_31339259 0 31339259 C C C C C C C C G G G G C C C C C C G G
4 chr4_31342915 0 31342915 G G T T T T G G G G G G G G G G G G G G
4 chr4_31365893 0 31365893 A A A A A A A A A A A A A C A A A A A A
4 chr4_31393012 0 31393012 T T G G G T T T T T T T T T T T T T T T
4 chr4_31396911 0 31396911 A A A A A A A A A A A A A T A A A A A A
4 chr4_31400645 0 31400645 G G G G C G G G G G G G G G G G G G G G
4 chr4_31410078 0 31410078 A A A T A A A A A A A A A A A A A A A A
4 chr4_31448438 0 31448438 G G G G G G G G G G G G C G G G G G G G
4 chr4_31538766 0 31538766 T T T T T T T T G G G G T T T T T T G G
4 chr4_31561281 0 31561281 G G T T G G G G G G G G G G G G G G G G
4 chr4_31657151 0 31657151 T T T T T T T T T T T T T T G T T T T T
4 chr4_31708569 0 31708569 A A A A A A A A A A A A A C A A A A A A
4 chr4_31767666 0 31767666 C C C C C C C C G G G G G G G G G G G G
4 chr4_31771027 0 31771027 C C C C C C C C C C C C A C C C C C C C
4 chr4_31775194 0 31775194 G G G G G G G G G G G G G T G G G G G G
4 chr4_31783558 0 31783558 G G G G G G G G G G G G G G G G C C G G
4 chr4_31788226 0 31788226 T T T T G T T T T T T T T T T T T T T T
4 chr4_31791463 0 31791463 G G G G G T G G G G G G G G G G G G G G
4 chr4_31816518 0 31816518 G G G G G G G G T T T T G G G G G G T T
4 chr4_31820684 0 31820684 A C C C C C C C C C C C C C C C C C C C
4 chr4_31828435 0 31828435 G G G G C G G G G G G G G G G G G G G G
4 chr4_31849892 0 31849892 G G G G C G G G G G G G G G G G G G G G
4 chr4_31855098 0 31855098 T T T T T T T T A T T T T T T T T T T T
4 chr4_31859399 0 31859399 G G G G G G G G C G G G G G G G G G G G
4 chr4_31882995 0 31882995 G T T T T T T T T T T T T T T T T T T T
4 chr4_31889851 0 31889851 C C C C C C C C C C A A C C C C C C A A
4 chr4_31896542 0 31896542 G G C G G G G G C C C C C C C C C C C C
4 chr4_31898895 0 31898895 A A A T A A A A A A A A A A A A A A A A
4 chr4_31906370 0 31906370 A A A T T T A A A A A A A A A A A A A A
4 chr4_31927485 0 31927485 G G G T G G G G G G G G G G G G G G G G
4 chr4_31948340 0 31948340 A A A A A A A A A A A A A A A C A A A A
4 chr4_31977376 0 31977376 C C C C C C G G C C C C C C C C C C C C
4 chr4_32018090 0 32018090 T T T T T T T T G G G G T T T T T T G G
4 chr4_32026314 0 32026314 T T T T T T T T G G G G T T T T T T G G
4 chr4_32061708 0 32061708 T T A A A A T T A A A A A A A A A A A A
4 chr4_32104206 0 32104206 A A A A A A A A A A A A C C A A A A A A
4 chr4_32106869 0 32106869 A C A A A A A A A A A A A A A A A A A A
4 chr4_32123947 0 32123947 C C C C C C C C C C C C C G C C C C C C
4 chr4_32133242 0 32133242 A A A C A A A A A A A A A A A A A A A A
4 chr4_32150449 0 32150449 G G G G G G C C G G G G G G G G G G G G
4 chr4_32150833 0 32150833 C G G G G G G G G G G G G G G G G G G G
4 chr4_32155846 0 32155846 A A T T T T A A A A A A A A A A A A A A
4 chr4_32213060 0 32213060 A A A A A A A A T T T T A A A A A A T T
4 chr4_32235279 0 32235279 G G G G G G G G C C C C G G G G G G C C
4 chr4_32267002 0 32267002 G G G G G G G G G G G T G G G G G G G G
4 chr4_32285487 0 32285487 G G G G G G G G G G G G G G G G C G G G
4 chr4_32292619 0 32292619 A A A A A A A A C C C C A A A A A A C C
4 chr4_32311234 0 32311234 A A T T A A A A A A A A A A A A A A A A
4 chr4_32343988 0 32343988 A A A A A A A A A A A A A A C C A A A A
4 chr4_32373551 0 32373551 C C C C C C C C C C C C C C C C A C C C
4 chr4_32395187 0 32395187 T T T T T T T T G G G G T T T T T T G G
4 chr4_32408722 0 32408722 G G T T G T G G G G G G G G G G G G G G
4 chr4_32447904 0 32447904 C C C C C C C C C G C C C C C C C C C C
4 chr4_32452658 0 32452658 C C C C C C C C C C C C C C C C G G C C
4 chr4_32468030 0 32468030 T T T T T T T T G G G G T T T T T T G G
4 chr4_32468162 0 32468162 C C C C C C C C G G G G C C C C C C G G
4 chr4_32533542 0 32533542 G G G G G G G G G G G G G T G G G G G G
4 chr4_32540928 0 32540928 G G G G G G C C G G G G G G G G G G G G
4 chr4_32557080 0 32557080 T T T T A T T T T T T T T T T T T T T T
4 chr4_32566074 0 32566074 C C C C G G C C C C C C C C C C C C C C
4 chr4_32567184 0 32567184 G G G G G G C C G G G G G G G G G G G G
4 chr4_32586635 0 32586635 T T T T T T T T A A A A T T T T T T A A
4 chr4_32604226 0 32604226 G G G G G G G G G G C C G G G G G G G G
4 chr4_32634706 0 32634706 C C C C C C C C C C C C C C G G C C C C
4 chr4_32677574 0 32677574 A A A A A A A A A A A A A A A A C C A A
4 chr4_32704818 0 32704818 G G G G G G G G G G G G G G T T G G G G
4 chr4_32712314 0 32712314 G G G G G G G G C C C C G G G G G G C C
4 chr4_32763081 0 32763081 T T T T T T T T A T A A T T T T T T T T
4 chr4_32767152 0 32767152 G G G G G G G G C G G G G G G G G G C C
4 chr4_32781000 0 32781000 A A T T T T A A A A A A A A A A A A A A
4 chr4_32787856 0 32787856 T T T T T T T T G T T T T T T T T T T T
4 chr4_32811356 0 32811356 T T T T T T T T G T G T T T T T T T G G
4 chr4_32854342 0 32854342 T T T T T T T T T T T T T T T T A A T T
4 chr4_32865896 0 32865896 A A C C C C A A C C C C C C C C C C C C
4 chr4_32881959 0 32881959 T T T T T T T T T T T T T T T T G G T T
4 chr4_32956874 0 32956874 C C A C C C C C C C C C C C C C C C C C
4 chr4_32964379 0 32964379 G G G T G G G G G G G G T T T T G G G G
4 chr4_32969315 0 32969315 T T T T T T T T T T T T T T T T G G T T
4 chr4_32972277 0 32972277 C C C C C C C C A A A A C C C C C C A A
4 chr4_32976298 0 32976298 A A A A A A A A C C C C A A A A A A C C
4 chr4_32977060 0 32977060 G G G G G G G G C C C C G G G G G G C C
4 chr4_33029557 0 33029557 C C C C C C C C G G G G C C C C C C G G
4 chr4_33030235 0 33030235 A A A A A A A A T T T T A A A A A A T T
4 chr4_33047985 0 33047985 A C A A A A A A A A A A A A A A A A A A
4 chr4_33057961 0 33057961 T T T T T T T T G G G G T T T T T T G G
4 chr4_33061596 0 33061596 A A A C C C A A A A A A A A A A A A A A
4 chr4_33085529 0 33085529 C C A C A A C C C C C C C C C C C C C C
4 chr4_33093904 0 33093904 G G G T G G G G G G G G G G G G G G G G
4 chr4_33177071 0 33177071 G G G G G G G G G G G G G G C G G G G G
4 chr4_33196802 0 33196802 A A A A A A A A A A A A C C A C C C A A
4 chr4_33202355 0 33202355 G G G G G G G G C C C C C C C C C G C C
4 chr4_33249468 0 33249468 T T T T A T T T T T T T T T T T T T T T
4 chr4_33262788 0 33262788 A A A A A A A A A A A A A A A A C C A A
4 chr4_33301589 0 33301589 G G G G C G G G G G G G G G G G G G G G
4 chr4_33325579 0 33325579 C C C C C C C C A A C C C C C C C C C C
4 chr4_33327655 0 33327655 T T T T T T T T G G G G T T T T T T G G
4 chr4_33361784 0 33361784 A A A A A A A A A A A A A T A A A A A A
4 chr4_33398208 0 33398208 A A A A A A A A A A A A A A A A T T A A
4 chr4_33407606 0 33407606 C C A C C C C C C C C C C C C C C C C C
4 chr4_33424872 0 33424872 C C C G C C C C C C C C C C C C C C C C
4 chr4_33430954 0 33430954 A A A A A A A A C C C C A A A A A A C C
4 chr4_33438118 0 33438118 G G G G G G G G G G G G G G G G C C G G
4 chr4_33444269 0 33444269 T T T T T T T T T T T T T T A T T T T T
4 chr4_33475613 0 33475613 T T T T T T T T T T G G T T T T T T T T
4 chr4_33480255 0 33480255 C C C C C C C C C C C C C C C C A C C C
4 chr4_33481034 0 33481034 C C C C C G C C C C C C C C C C C C C C
4 chr4_33487615 0 33487615 G G G G G G G G G G T T G G G G G G G G
4 chr4_33490902 0 33490902 G G T T G G G G G G G G G G G G G G G G
4 chr4_33502041 0 33502041 G G G G G G G G C C C C G G G G G G C C
4 chr4_33511484 0 33511484 G G G G G G G G T T T T G G G G G G T T
4 chr4_33524656 0 33524656 C C C C C C C C C C C C C C C C A A C C
4 chr4_33546478 0 33546478 A A A A A A A A A A A A A A C C A A A A
4 chr4_33564717 0 33564717 C C C C C C C C C C C C G G C C C C C C
4 chr4_33569300 0 33569300 G G G G G G G G G G G G G G G G G T G G
4 chr4_33574034 0 33574034 G G G G G G G G C C C G G G G G G G C C
4 chr4_33599062 0 33599062 G G G G G G G G C G G G G G G G G G C C
4 chr4_33600887 0 33600887 G G G G G G G G G G G G G G G G C C G G
4 chr4_33603078 0 33603078 T T T T G G T T T T T T T T T T T T T T
4 chr4_33606797 0 33606797 A A A C A A A A A A A A A A A A A A A A
4 chr4_33607298 0 33607298 C C C C C C C C A C C C C C C C C C A A
4 chr4_33612332 0 33612332 A A A A A A A A A A A A A A A A A T A A
4 chr4_33622591 0 33622591 G G G G G G G G C G G G G G G G G G G G
4 chr4_33668783 0 33668783 A A A A A A A A A A A A A A A A A T A A
4 chr4_33684963 0 33684963 T T T T T T T T A A A A T T T T T T A A
4 chr4_33706630 0 33706630 A A T T T T T T T T T T T T T T T T T T
4 chr4_33767559 0 33767559 G G G G G G G G T T T T G G G G G G T T
4 chr4_33792031 0 33792031 G G G G G G G G C C C C G G G G G G C C
4 chr4_33803004 0 33803004 C C C C C C C C A A A A C C C C C C A A
4 chr4_33803964 0 33803964 T T T T T T T T T T T T T T G G T T T T
4 chr4_33815681 0 33815681 G G G G G G G G G G G G G G T T G G G G
4 chr4_33831645 0 33831645 G G G G G T G G G G G G G G G G G G G G
4 chr4_33844043 0 33844043 C C A C A C C C C C C C C C C C C C C C
4 chr4_33863256 0 33863256 C C C C C C C C C C C C A C C C C C C C
4 chr4_33885653 0 33885653 A A A A A A A A A T T T A A A A A A A A
4 chr4_33920535 0 33920535 C C C C C C C C G G G G C C C C C C G G
4 chr4_33942878 0 33942878 C C C C C C C C A A A A C C C C C C A A
4 chr4_33948909 0 33948909 C C C C C C C C A C C C C C C C C C A A
4 chr4_33958266 0 33958266 T T T T T T T T T T T T T T G G T T T T
4 chr4_33975078 0 33975078 G G G G G G G G C G C G G G G G G G C C
4 chr4_34017119 0 34017119 A A A A A A A A A A A A A A A C A A A A
4 chr4_34060394 0 34060394 G G G G G G G G G G G G G T G G G G G G
4 chr4_34072913 0 34072913 C C C C C C C C A A A A C C C C C C A A
4 chr4_34108433 0 34108433 G G G G G G G G G G G G G T G G G G G G
4 chr4_34119944 0 34119944 G G G T G T G G G G G G G G G G G G G G
4 chr4_34138830 0 34138830 G G G G G G G G T T T T G G G G G G T T
4 chr4_34139066 0 34139066 C C A C C C C C C C C C C C C C C C C C
4 chr4_34140263 0 34140263 A A A C A A A A A A A A A A A A A A A A
4 chr4_34157409 0 34157409 C C C C C C C C C C C C G G C C C C C C
4 chr4_34167922 0 34167922 A A A A A A A A A A A A A A A A C C A A
4 chr4_34168287 0 34168287 A A A A A A A A T T T T A A A A A A T T
4 chr4_34212900 0 34212900 G G G G G G G G C C C C G G G G G G C C
4 chr4_34214460 0 34214460 A A A A A T A A A A A A A A A A A A A A
4 chr4_34243939 0 34243939 C C C C C C C C C C C C C C C G C C C C
4 chr4_34253793 0 34253793 C C C C C C C C C C C C C G C C C C C C
4 chr4_34309012 0 34309012 T T T T T T T T A A A A T T T T T T A A
4 chr4_34310108 0 34310108 T T G G T T T T T T T T T T T T T T T T
4 chr4_34332593 0 34332593 T T T T T T T T G T T T T T T T T T T T
4 chr4_34346542 0 34346542 C G C C C C C C C C C C C C C C C C C C
4 chr4_34351309 0 34351309 T T T T T T T T A T T T T T T T T T A A
4 chr4_34397350 0 34397350 G G G G G G G G G G G T G G G G G G G G
4 chr4_34411080 0 34411080 G G G T G G G G G G G G G G G G G G G G
4 chr4_34411502 0 34411502 T T T T T T T T T T T T G G T T T T T T
4 chr4_34421793 0 34421793 C C C C C C C C C C C C A C C C C C C C
4 chr4_34423385 0 34423385 T T T T G T T T T T T T T T T T T T T T
4 chr4_34441523 0 34441523 C C A C C C C C C C C C C C C C C C C C
4 chr4_34441701 0 34441701 C C C C C C C C C C C C C C A A C C C C
4 chr4_34447738 0 34447738 G G G G G G G G T T T T G G G G G G T T
4 chr4_34461560 0 34461560 G G G T T T G G G G G G G G G G G G G G
4 chr4_34598464 0 34598464 T T T T T T T T A A A A T T T T T T A A
4 chr4_34598778 0 34598778 C C C C C C C C C C C C C G C C C C C C
4 chr4_34631488 0 34631488 C C A A A A C C A A A A A A A A A A A A
4 chr4_34657412 0 34657412 T T T T T T G G T T T T T T T T T T T T
4 chr4_34665619 0 34665619 T T T T T T T T G G G G T T T T T T G G
4 chr4_34672091 0 34672091 T T T T T T T T T T T T T T G G T T T T
4 chr4_34720587 0 34720587 G G G G G G G G G G G G G G T T G G G G
4 chr4_34737223 0 34737223 G G G G G G G G G G G G G T G G G G G G
4 chr4_34761255 0 34761255 A A A A A A A A A A A A C C A A A A A A
4 chr4_34775902 0 34775902 G G G G G G G G G G G G G G G G G T G G
4 chr4_34779014 0 34779014 C C C C C C C C G G G G C C C C C C G G
4 chr4_34780616 0 34780616 T T T T T T T T A A A A T T T T T T A A
4 chr4_34843266 0 34843266 G G G G G G G G T T T T G G G G G G T T
4 chr4_34888704 0 34888704 A A A A A A A A A A A A A A C C A A A A
4 chr4_34937647 0 34937647 A A A A A T A A A A A A A A A A A A A A
4 chr4_34937831 0 34937831 T T T T T T T T T T T T T T G G T T T T
4 chr4_34940432 0 34940432 C C C C C C C C C C C C C C C C G G C C
4 chr4_34944920 0 34944920 G G G G G G G G G G G T G G G G G G G G
4 chr4_34992667 0 34992667 C C C C C C C C C C C C C C G G C C C C
4 chr4_35033951 0 35033951 A A A A A A A A A C A A A A A A A A C C
4 chr4_35043905 0 35043905 A A A A A A A A A A A C A A A A A A A A
4 chr4_35089272 0 35089272 G G G G G G T T G G G G G G G G G G G G
4 chr4_35109431 0 35109431 T T T T T T T T A A A A T T T T T T A A
4 chr4_35110057 0 35110057 G G C C C C G G C C C C C C C C C C C C
4 chr4_35117630 0 35117630 A A A A A A A A A A A A A A A C A A A A
4 chr4_35119110 0 35119110 A C C C C C C C C C C C C C C C C C C C
4 chr4_35126961 0 35126961 C C C C C C C C A A A A C C C C C C A A
4 chr4_35138778 0 35138778 C C C C C C C C C C C C C C C G C C C C
4 chr4_35146226 0 35146226 C C C C A C C C C C C C C C C C C C C C
4 chr4_35154011 0 35154011 A A A T A A A A A A A A A A A A A A A A
4 chr4_35157953 0 35157953 C C C C C C C C A A A A C C C C C C A A
4 chr4_35177139 0 35177139 G G G T G G G G G G G G G G G G G G G G
4 chr4_35190642 0 35190642 A C A A A A A A A A A A A A A A A A A A
4 chr4_35197631 0 35197631 T T G T T T T T T T T T T T T T T T T T
4 chr4_35211538 0 35211538 T T A A A A T T A A A A A A A A A A A A
4 chr4_35235205 0 35235205 C C C C C C C C C C C C C C G G C C C C
4 chr4_35235517 0 35235517 G G G G G G G G G G G G G T G G G G G G
4 chr4_35239358 0 35239358 G G G G G T G G G G G G G G G G G G G G
4 chr4_35245859 0 35245859 A A C C C C A A C C C C C C C C C C C C
4 chr4_35270927 0 35270927 T T T T T T T T T T T T T T G G T T T T
4 chr4_35276812 0 35276812 G G G G G G G G C C C C G G G G G G C C
4 chr4_35277903 0 35277903 T T T T T T T T A A A T T T T T T T A A
4 chr4_35290750 0 35290750 G G G G G G G G G G G G G G T T G G G G
4 chr4_35304026 0 35304026 G G G T G G G G G G G G G G G G G G G G
4 chr4_35310842 0 35310842 T T T T T T T T A A A A T T T T T T A A
4 chr4_35323497 0 35323497 G G G G G G G G T T G T G G G G G G T T
4 chr4_35328735 0 35328735 C C C G C C C C C C C C C C C C C C C C
4 chr4_35379925 0 35379925 T T T T T T A A T T T T T T T T T T T T
4 chr4_35401091 0 35401091 T T T T T T T T G G G G T T T T T T G G
4 chr4_35402123 0 35402123 G G G G G G G G G G G G G T G G G G G G
4 chr4_35444008 0 35444008 G G G G G G G G C G C C G G G G G G G G
4 chr4_35461555 0 35461555 A A A A A A A A C C C C A A A A A A C C
4 chr4_35464244 0 35464244 C C C C C C C C C C A C C C C C C C C C
4 chr4_35541292 0 35541292 A A C C C C A A C C C C C C C C C C C C
4 chr4_35580256 0 35580256 C C C C C C C C A A A A C C C C C C A A
4 chr4_35580802 0 35580802 C C C C C C C C A A A A C C C C C C A A
4 chr4_35633467 0 35633467 C C C C C C C C A A A A C C C C C C A A
4 chr4_35642960 0 35642960 T T G G G G G G G G G G G G G G G G G G
4 chr4_35649888 0 35649888 A A A A A A A A C C C C A A A A A A C C
4 chr4_35655386 0 35655386 A A A A A A A A C C C C A A A A A A C C
4 chr4_35663433 0 35663433 C C C C C C C C A A C C C C C C C C C C
4 chr4_35674227 0 35674227 G G G G G G G G G G G G C G G G G G G G
4 chr4_35679630 0 35679630 G G G G G G G G G G G T G G G G G G G G
4 chr4_35713380 0 35713380 A A A A A A A A T T T T A A A A A A T T
4 chr4_35752632 0 35752632 T T T T T T T T G G G G T T T T T T G G
4 chr4_35758152 0 35758152 C C C C C C C C C C C C G G G G G G C C
4 chr4_35815238 0 35815238 A A A A A A A A A A A A A C A A A A A A
4 chr4_35817016 0 35817016 G G C C G G G G G G G G G G G G G G G G
4 chr4_35830371 0 35830371 C C C C C G C C C C C C C C C C C C C C
4 chr4_35857176 0 35857176 T T T T T T T T T T T T A T T T T T T T
4 chr4_35868589 0 35868589 T T T T T T T T G G G G T T T T T T G G
4 chr4_35875270 0 35875270 G G G G G G G G G G G G G G G G C G G G
4 chr4_35896433 0 35896433 A A A A A A C C A A A A A A A A A A A A
4 chr4_35901195 0 35901195 T T A T A A T T T T T T T T T T T T T T
4 chr4_35903289 0 35903289 G G G G G G G G T T T T G G G G G G T T
4 chr4_35913954 0 35913954 C C C C C C C C C C C C C C A A C C C C
4 chr4_35945220 0 35945220 C C C C C C C C A A A A C C C C C C A A
4 chr4_35959159 0 35959159 C C C C C C C C G G G G G G G G G G G G
4 chr4_35991592 0 35991592 C C C C A A C C C C C C C C C C C C C C
4 chr4_36151416 0 36151416 C G G G G G G G G G G G G G G G G G G G
4 chr4_36153437 0 36153437 A A A A A A A A A A A A A A C C A A A A
4 chr4_36172057 0 36172057 A A A A A A A A C C C C C C C C C C C C
4 chr4_36209821 0 36209821 T T T T T T T T G G G G G G G G G G G G
4 chr4_36226204 0 36226204 C C C C C C C C C G C C C C C C C C C C
4 chr4_36256777 0 36256777 A A A A A A A A C C C C C C C C A A C C
4 chr4_36260069 0 36260069 C C C C C C C C C C G G C C C C C C C C
4 chr4_36283500 0 36283500 T T T T T T T T T T T T T T T T G G T T
4 chr4_36315641 0 36315641 G G G G G G G G G T T T G G G G G G G G
4 chr4_36330565 0 36330565 G G G G G T G G G G G G G G G G G G G G
4 chr4_36412156 0 36412156 G G G G G G G G G G G G G G G G C C G G
4 chr4_36422206 0 36422206 C C C C C G C C C C C C C C C C C C C C
4 chr4_36436220 0 36436220 C C C C C C C C C C C C C C C C A A C C
4 chr4_36489642 0 36489642 C C C C C C C C G G G G C C C C C C G G
4 chr4_36530266 0 36530266 C C C C C C C C C C C C A A C C C C C C
4 chr4_36546517 0 36546517 C C C C C C C C G G G G C C C C C C G G
4 chr4_36552024 0 36552024 A C A A A A A A A A A A A A A A A A A A
4 chr4_36569327 0 36569327 C C C C A C C C C C C C C C C C C C C C
4 chr4_36610503 0 36610503 A A A A A A A A T T T T A A A A A A T T
4 chr4_36646056 0 36646056 A A A A A A A A A A A A A C A A A A A A
4 chr4_36650752 0 36650752 G G G G G G G G C C C C G G G G G G C C
4 chr4_36658683 0 36658683 T T T T T T T T T T T T T T A A T T T T
4 chr4_36704004 0 36704004 G G G G G G G G C C C C C C C C C C C C
4 chr4_36710587 0 36710587 C C C C C C C C C C C C G G G G G G C C
4 chr4_36718796 0 36718796 T T G G G G T T T T T T T T T T T T T T
4 chr4_36741968 0 36741968 G G G G C G G G G G G G G G G G G G G G
4 chr4_36745123 0 36745123 C C C C C C C C A C A A C C C C C C A A
4 chr4_36765329 0 36765329 A A A A A A A A A A A A A A C C A A A A
4 chr4_36798184 0 36798184 T T T T T T T T T T T T T T T T A T T T
4 chr4_36803664 0 36803664 G G G G G G G G G G G G G G C G G G G G
4 chr4_36836256 0 36836256 A A A A A A A A A C A A A A A A A A A A
4 chr4_36852053 0 36852053 A A A A A A A A A C A A A A A A A A A A
4 chr4_36887316 0 36887316 G G G G G G G G T T T T G G G G G G T T
4 chr4_36920995 0 36920995 C C C C C C A A C C C C C C C C C C C C
4 chr4_36949984 0 36949984 A A A A A A A A A A A A T T A A A A A A
4 chr4_36975747 0 36975747 T T T T T T T T A A A A T T T T T T A A
4 chr4_37013516 0 37013516 A A A A A A A A A T T T A A A A A A T T
4 chr4_37037121 0 37037121 T T T T T T T T G G G G T T T T T T G G
4 chr4_37045842 0 37045842 A A A A A A A A A T A A A A A A A A A A
4 chr4_37047180 0 37047180 C C C C C C C C C C C C C C C C A A C C
4 chr4_37056902 0 37056902 G G G G G G G G C C C C G G G G G G C C
4 chr4_37081046 0 37081046 A A A A A A T T A A A A A A A A A A A A
4 chr4_37096999 0 37096999 T T T T T T T T T T T T T T T T A A T T
4 chr4_37100852 0 37100852 G G G G G G G G G G G G G G C C G G G G
4 chr4_37106754 0 37106754 A A C C A A A A C C C C A A A A A A C C
4 chr4_37107132 0 37107132 T T T T T T T T T T T T T T G G T T T T
4 chr4_37120540 0 37120540 C C A C C C C C C C C C C C C C C C C C
4 chr4_37154550 0 37154550 C C C C C C C C A C C C C C C C C C C C
4 chr4_37154968 0 37154968 G G G G G G G G G G G G G T G G G G G G
4 chr4_37155043 0 37155043 G G G G G G G G C G G G G G G G G G C C
4 chr4_37155261 0 37155261 T T T T T T T T T T T T T T T T G T T T
4 chr4_37156228 0 37156228 G G G G G G G G G T G G G G G G G G T T
4 chr4_37164216 0 37164216 T T T T T T T T G T T T T T T T T T T T
4 chr4_37165839 0 37165839 C C C C C C C C C G C C C C C C C C G G
4 chr4_37166822 0 37166822 G G G G G G G G G T G G G G G G G G T T
4 chr4_37172549 0 37172549 G G G G T T G G T T T T G G G G G G T T
4 chr4_37181410 0 37181410 T T T T T T T T G G G G T T T T T T G G
4 chr4_37231802 0 37231802 T T T T T T T T T T T T A A T T T T T T
4 chr4_37235719 0 37235719 T T G G G G T T T T T T T T T T T T T T
4 chr4_37281665 0 37281665 A A A A A A A A T T T T T T T T T T T T
4 chr4_37342639 0 37342639 T T T T T T T T G T T T T T T T T T T T
4 chr4_37356983 0 37356983 G G G G G G G G T T G G G G G G G G G G
4 chr4_37365298 0 37365298 G G G G G G G G C C C C G G G G G G C C
4 chr4_37376670 0 37376670 G G G G G G G G C C C C G G G G G G C C
4 chr4_37395211 0 37395211 T T T T T T T T T T T T G T T T T T T T
4 chr4_37411720 0 37411720 G G G G G G G G C C C C G G G G G G C C
4 chr4_37413495 0 37413495 T T T T T T T T T T T T T T G G T T T T
4 chr4_37433946 0 37433946 C C C C C C C C A A A A C C C C C C A A
4 chr4_37482447 0 37482447 T T G G G T T T T T T T T T T T T T T T
4 chr4_37494485 0 37494485 A A A A A A A A A A A A A T A A A A A A
4 chr4_37508215 0 37508215 T T T T T T T T A A A A T T T T T T A A
4 chr4_37581028 0 37581028 G G G G G G G G G G G G G T G G G G G G
4 chr4_37581956 0 37581956 C C C C C C C C G G G G C C C C C C G G
4 chr4_37621317 0 37621317 C C C C C G C C C C C C C C C C C C C C
4 chr4_37629019 0 37629019 C C C C C C C C G G G G C C C C C C G G
4 chr4_37649426 0 37649426 C C C C C C C C G G G G C C C C C C G G
4 chr4_37699358 0 37699358 T T T T T T T T T T G T T T T T T T T T
4 chr4_37701248 0 37701248 G G G G G G G G T T T T G G G G G G T T
4 chr4_37708091 0 37708091 A A A A A A A A C C C C A A A A A A C C
4 chr4_37719016 0 37719016 T T A T A T T T T T T T T T T T T T T T
4 chr4_37726573 0 37726573 T T T T T T T T G G G G T T T T T T G G
4 chr4_37733625 0 37733625 A A A A A A A A A C A A A A A A A A A A
4 chr4_37735589 0 37735589 T T T T T T T T G G G G T T T T T T G G
4 chr4_37752746 0 37752746 C G G G G G G G G G G G G G G G G G G G
4 chr4_37758281 0 37758281 C C C C C C C C G G G G G G G G G G G G
4 chr4_37775928 0 37775928 C C C C C C C C C C C C C C C C G G C C
4 chr4_37779243 0 37779243 A A A A A A A A C C C C A A A A A A C C
4 chr4_37808604 0 37808604 T T T T T T T T G G G G T T T T T T G G
4 chr4_37832025 0 37832025 A A A A A A A A C C C C A A A A A A C C
4 chr4_37834030 0 37834030 C C C C C C C C C C C C C C A C C C C C
4 chr4_37840018 0 37840018 C C C C C C C C C C C C A C C C C C C C
4 chr4_37844700 0 37844700 G G G G G G G G C G G G G G G G G G G G
4 chr4_37850873 0 37850873 A A A A A A A A A A A A A A A T A A A A
4 chr4_37880478 0 37880478 C C C C C C C C A A A A C C C C C C A A
4 chr4_37904505 0 37904505 G G G G G G G G G G G T G G G G G G G G
4 chr4_37918391 0 37918391 A A A A C C A A A A A A A A A A A A A A
4 chr4_37933014 0 37933014 A A A A A T A A A A A A A A A A A A A A
4 chr4_37949069 0 37949069 G G G G G G G G T T T T G G G G G G T T
4 chr4_37992166 0 37992166 C C C C C G C C C C C C C C C C C C C C
4 chr4_37995834 0 37995834 G G G G G G G G C C C C G G G G G G C C
4 chr4_38003721 0 38003721 G G G G C G G G G G G G G G G G G G G G
4 chr4_38005599 0 38005599 A A A A A A A A C C C C A A A A A A C C
4 chr4_38022211 0 38022211 C C A A A A A A A A A A A A A A A A A A
4 chr4_38042347 0 38042347 T T T T T T T T T T T T G T T T T T T T
4 chr4_38057510 0 38057510 G G G G G G G G G G G G G G G G T T G G
4 chr4_38087304 0 38087304 C C A A C C C C C C C C C C C C C C C C
4 chr4_38133164 0 38133164 T T T T T T T T A A A A T T T T T T A A
4 chr4_38152520 0 38152520 C C A A A A C C A A A A A A A A A A A A
4 chr4_38152837 0 38152837 G G G G G G G G T T T T G G G G G G T T
4 chr4_38169772 0 38169772 G G G G G G G G C C C C G G G G G G C C
4 chr4_38202889 0 38202889 A A A A A A A A A A A A A A A A A T A A
4 chr4_38212449 0 38212449 A A T T A A A A A A A A A A A A A A A A
4 chr4_38223554 0 38223554 G G G G G G G G C C C C G G C C G G C C
4 chr4_38280973 0 38280973 C C C C C C C C C C C C C C A C C C C C
4 chr4_38302691 0 38302691 C C A A A C C C C C C C C C C C C C C C
4 chr4_38318492 0 38318492 A A A A A A A A A A A A A T A A A A A A
4 chr4_38347402 0 38347402 A A A A A A A A A C A C A A A A A A C C
4 chr4_38392343 0 38392343 A A A A A A A A C C C C A A A A A A C C
4 chr4_38415941 0 38415941 G G G G G G G G T T T T G G G G G G T T
4 chr4_38432793 0 38432793 C C C C C C C C A A A A C C C C C C A A
4 chr4_38445280 0 38445280 G G G G G G G G T T T T G G G G G G T T
4 chr4_38470626 0 38470626 G G G G C G G G G G G G G G G G G G G G
4 chr4_38499141 0 38499141 G G G G G G G G C G G G G G G G G G G G
4 chr4_38546615 0 38546615 G G T T G G G G G G G G G G G G G G G G
4 chr4_38552700 0 38552700 C C C C C C C C A C A A C C C C C C A A
4 chr4_38554973 0 38554973 G G G G G G G G C C C C G G G G G G C C
4 chr4_38592321 0 38592321 A A A C A A A A A A A A A A A A A A A A
4 chr4_38631151 0 38631151 G G G T T T G G T T T T T T T T T T T T
4 chr4_38668698 0 38668698 T T G G G G T T T T T T G G G G G G T T
4 chr4_38672398 0 38672398 C C C C C C C C C C A C C C C C C C C C
4 chr4_38674445 0 38674445 C C C C C C C C C C C C C C A A C C C C
4 chr4_38717809 0 38717809 A A A A A A A A A A A A A A A A A T A A
4 chr4_38720951 0 38720951 T T T T T T T T G G G G T T T T T T G G
4 chr4_38726668 0 38726668 A A A A A A A A T T T T A A A A A A T T
4 chr4_38728858 0 38728858 T T G T T T T T T T T T T T T T T T T T
4 chr4_38730166 0 38730166 A A A A A A A A C C C C A A A A A A C C
4 chr4_38740031 0 38740031 T T T T T T T T G G G G T T T T T T G G
4 chr4_38749689 0 38749689 A A A A A A C C A A A A A A A A A A A A
4 chr4_38751926 0 38751926 A A A A A A A A A A A A A A A A A T A A
4 chr4_38779483 0 38779483 T T T T T T T T T T T T A A T T T T T T
4 chr4_38785858 0 38785858 A A A A A A A A A A A A A A A A A T A A
4 chr4_38786114 0 38786114 A A A A A A A A T T T T A A A A A A T T
4 chr4_38806668 0 38806668 A A A A A A A A C C C C A A A A A A C C
4 chr4_38819628 0 38819628 C C C C C C C C C C C C C C C C A A C C
4 chr4_38821004 0 38821004 C C C C C C C C C C C C C C G G C C C C
4 chr4_38824999 0 38824999 C C C C C C C C G G G G C C C C C C G G
4 chr4_38835828 0 38835828 C C C C C C C C C C C C C G C C C C C C
4 chr4_38864934 0 38864934 T T T T T T T T T T T T A T T T T T T T
4 chr4_38881721 0 38881721 A A A A A A C C A A A A A A A A A A A A
4 chr4_38905850 0 38905850 C C A A A A C C C C C C A C C C C C C C
4 chr4_38918058 0 38918058 G G G G G G G G G G G G G G C C G G G G
4 chr4_38924247 0 38924247 G G G G C G G G G G G G G G G G G G G G
4 chr4_38925782 0 38925782 A A A A A A A A C C C C A A A A A A C C
4 chr4_38954756 0 38954756 C C C G C C C C C C C C C C C C C C C C
4 chr4_38965526 0 38965526 A A A A A A A A A A A A A T A A A A A A
4 chr4_38987595 0 38987595 A A A A A A A A A A A A A T A A A A A A
4 chr4_38999405 0 38999405 C C C C C C C C A A A A C C C C C C A A
4 chr4_39016951 0 39016951 G G G G G G G G C C C C G G G G G G C C
4 chr4_39062125 0 39062125 G G G G G G G G G G G G G T G G G G G G
4 chr4_39065581 0 39065581 A A A T A A A A A A A A A A A A A A A A
4 chr4_39075717 0 39075717 T T T T T T T T A A A A T T T T T T A A
4 chr4_39091833 0 39091833 A A A A A A A A A A A A A C A A A A A A
4 chr4_39100496 0 39100496 A A A A A C A A A A A A A A A A A A A A
4 chr4_39136974 0 39136974 G G G G G G T T G G G G G G G G G G G G
4 chr4_39147295 0 39147295 A A C C C C A A C C C C C C C C C C C C
4 chr4_39149781 0 39149781 C C C C C C C C A A A A C C C C C C A A
4 chr4_39151006 0 39151006 T T G G G G T T T T T T T T T T T T T T
4 chr4_39160481 0 39160481 T T T T G T T T T T T T T T T T T T T T
4 chr4_39178939 0 39178939 G G G G G G G G G G G G C G G G G G G G
4 chr4_39187148 0 39187148 C C A A C C C C C C C C C C C C C C C C
4 chr4_39208825 0 39208825 C C C C C C C C G G G G C C C C C C G G
4 chr4_39219844 0 39219844 G G G G G G G G G G G T G G G G G G G G
4 chr4_39238429 0 39238429 A A A A A A A A A A A A A A T T A A A A
4 chr4_39268861 0 39268861 C C C C C G C C C C C C C C C C C C C C
4 chr4_39298045 0 39298045 T T T T T T T T T T T T T T T T G G T T
4 chr4_39324072 0 39324072 A T A A A A A A A A A A A A A A A A A A
4 chr4_39335071 0 39335071 G G G G G G C C G G G G G G G G G G G G
4 chr4_39350487 0 39350487 A A A A A A A A C C C C A A A A A A C C
4 chr4_39365684 0 39365684 T T T T T T T T T T T T G G T T T T T T
4 chr4_39377936 0 39377936 T T T T T T T T T T T T T T T T A A T T
4 chr4_39440112 0 39440112 T T T T T T T T G G G G T T T T T T G G
4 chr4_39457539 0 39457539 C C C C C C C C C C C C A C C C C C C C
4 chr4_39496124 0 39496124 C C C C C C C C A C C C C C C C C C C C
4 chr4_39522584 0 39522584 A A A A A A A A A A A A A A C C A A A A
4 chr4_39523747 0 39523747 C C C C C G C C C C C C C C C C C C C C
4 chr4_39530663 0 39530663 G G G G G G C C G G G G G G G G G G G G
4 chr4_39539573 0 39539573 A A A A A A A A T T T T A A A A A A T T
4 chr4_39556497 0 39556497 C C C C C C C C C C C C C C C C G G C C
4 chr4_39574496 0 39574496 A A A A A A A A A A A C A A A A A A A A
4 chr4_39574972 0 39574972 C C C C A C C C C C C C C C C C C C C C
4 chr4_39576574 0 39576574 G G G G G G G G G G G G G G T T G G G G
4 chr4_39585118 0 39585118 C C C C C C C C A A A A C C A A A A A A
4 chr4_39596009 0 39596009 A A A A A A A A A A A A C C C C A A A A
4 chr4_39597297 0 39597297 C C C C C C C C C G C C C C C C C C C C
4 chr4_39597927 0 39597927 C C G G G G C C G G G G G G G G G G G G
4 chr4_39665182 0 39665182 C C A C C C C C C C C C C C C C C C C C
4 chr4_39678183 0 39678183 G G G G G G G G T T T T G G G G G G T T
4 chr4_39693797 0 39693797 C C G G G G G G G G G G G G G G G G G G
4 chr4_39731533 0 39731533 C C C C C C C C C C C C C C C G C C C C
4 chr4_39800843 0 39800843 T T T T G T T T T T T T T T T T T T T T
4 chr4_39803842 0 39803842 G G G G G T G G G G G G G G G G G G G G
4 chr4_39837675 0 39837675 A A A A A A A A A A A A T T A A A A A A
4 chr4_39859961 0 39859961 T T T T T T T T G T T T T T T T T T T T
4 chr4_39873019 0 39873019 A A A T A T A A T T T T T T T T T T T T
4 chr4_39893296 0 39893296 C C G G G G C C G G G G G G G G G G G G
4 chr4_39893325 0 39893325 T T T T T T T T A A A A T T T T T T A A
4 chr4_39894514 0 39894514 C C C C C C C C C C C C C G C C C C C C
4 chr4_39914594 0 39914594 G G G G G G G G T T T T G G G G G G T T
4 chr4_39946230 0 39946230 T T T T T T T T T T T T G T T T T T T T
4 chr4_39949317 0 39949317 A A A A A A A A T T T T A A A A A A T T
4 chr4_39961373 0 39961373 T T T T G T T T T T T T T T T T T T T T
4 chr4_39992466 0 39992466 G G G G G G G G T T T T G G G G G G T T
4 chr4_40017414 0 40017414 C C G G G G C C C C C C C C C C C C C C
4 chr4_40027087 0 40027087 G G G G G G G G G G C G G G G G G G G G
4 chr4_40057885 0 40057885 A A C C C C A A C C C C C C C C C C C C
4 chr4_40071893 0 40071893 A A T T A T A A A A A A A A A A A A A A
4 chr4_40074892 0 40074892 C C C C C C C C A A A A C C C C C C A A
4 chr4_40075284 0 40075284 G G G G G G G G C G G G G G G G G G C C
4 chr4_40075773 0 40075773 G G G G G G G G C C C C G G G G G G C C
4 chr4_40077517 0 40077517 C G C C C C C C C C C C C C C C C C C C
4 chr4_40082047 0 40082047 A A A A A A A A C C C C A A A A A A C C
4 chr4_40098636 0 40098636 T T T T T T T T A A A A T T T T T T A A
4 chr4_40099677 0 40099677 C C C C C C C C A A A A C C C C C C A A
4 chr4_40133663 0 40133663 C C C C C C C C G G G G C C C C C C G G
4 chr4_40134476 0 40134476 C C C C C C C C A C A A C C C C C C A A
4 chr4_40139309 0 40139309 A A A A A A A A A A A A A T A A A A A A
4 chr4_40151587 0 40151587 A A A A A A A A A A A T A A A A A A A A
4 chr4_40181141 0 40181141 C C C C C C C C G G G G C C C C C C G G
4 chr4_40206856 0 40206856 C C C C C C C C G G G G C C C C C C G G
4 chr4_40218837 0 40218837 A A A A A A A A A A A A A A A C A A A A
4 chr4_40235231 0 40235231 C C C C C C C C G G G G C C C C C C G G
4 chr4_40239922 0 40239922 A A A A A A A A C C C C A A A A A A C C
4 chr4_40276627 0 40276627 G G G G G G G G G G C G G G G G G G C C
4 chr4_40304159 0 40304159 A A A A C C A A A A A A A A A A A A A A
4 chr4_40308938 0 40308938 T T T T T T T T T T T T T T T T G G T T
4 chr4_40331408 0 40331408 A A A A A A A A T T T T A A A A A A T T
4 chr4_40333348 0 40333348 C C C C C C C C C C C G C C C C C C C C
4 chr4_40338239 0 40338239 C C C C C C C C G G G G C C C C C C G G
4 chr4_40339901 0 40339901 A A A A A A A A C C C C A A A A A A C C
4 chr4_40350387 0 40350387 A A A A A A C C A A A A A A A A A A A A
4 chr4_40389382 0 40389382 A A A A A A A A C C C C A A A A A A C C
4 chr4_40432533 0 40432533 G G G G G T G G G G G G G G G G G G G G
4 chr4_40451702 0 40451702 A A A A A A A A A A A A A A A C A A A A
4 chr4_40473802 0 40473802 C C C C C C C C C G C G C C C C C C C C
4 chr4_40498454 0 40498454 C C C C C C C C C C C C A A A A A A C C
4 chr4_40580336 0 40580336 G G C C C C G G G G G G G G G G G G G G
4 chr4_40580924 0 40580924 A A A A A A A A A A A A A A C C A A A A
4 chr4_40610316 0 40610316 A A A A A A A A A A A A A A A A A C A A
4 chr4_40628491 0 40628491 C C C C C C C C A C A C C C C C C C C C
4 chr4_40628805 0 40628805 G G C C G G G G G G G G G G G G G G G G
4 chr4_40650079 0 40650079 T T T T T T T T T T T T G G G G G G T T
4 chr4_40655878 0 40655878 T T T T T T T T T T T T G T T T T T T T
4 chr4_40685514 0 40685514 C C C C C C C C C G C C C C C C C C C C
4 chr4_40693705 0 40693705 T T T T T T T T T T T T G G T T T T T T
4 chr4_40720174 0 40720174 A A T T A A A A A A A A A A A A A A A A
4 chr4_40740593 0 40740593 A A A A A A A A A A A A A A C C A A A A
4 chr4_40756189 0 40756189 A A C C C C A A C C C C C C C C C C C C
4 chr4_40762392 0 40762392 A A A A A A A A C C C C A A A A A A C C
4 chr4_40773511 0 40773511 G G G G G G G G T T T T G G G G G G T T
4 chr4_40782414 0 40782414 C C C C C C C C C C C C C C C C C G C C
4 chr4_40793946 0 40793946 G G G G G G G G G G G G G G G G T T G G
4 chr4_40795202 0 40795202 G G G G G G G G G G G G G G G G T T G G
4 chr4_40803035 0 40803035 T T T T T T T T G G G G T T T T T T G G
4 chr4_40805715 0 40805715 T T T T T T T T G G G G T T T T T T G G
4 chr4_40837242 0 40837242 T T T T T T T T A A A A T T T T T T A A
4 chr4_40880546 0 40880546 T T T T T T G T T T T T T T T T T T T T
4 chr4_40901040 0 40901040 G G G G G G G G T T T T G G G G G G T T
4 chr4_40912010 0 40912010 C C C C C C C C C C C C C C C C G G C C
4 chr4_40926913 0 40926913 T T T T T T T T G G G G T T T T T T G G
4 chr4_40948331 0 40948331 G G G G G G G G G G G T G G G G G G G G
4 chr4_40967792 0 40967792 G G G G G G G G C C C C G G G G G G C C
4 chr4_40968452 0 40968452 A T A A A A A A A A A A A A A A A A A A
4 chr4_41018952 0 41018952 A A A A A A A A A A A A A A A A A T A A
4 chr4_41061959 0 41061959 C C C C C C C C C C C C C C A C C C C C
4 chr4_41088582 0 41088582 A A A A A A A A C C C C A A A A A A C C
4 chr4_41088776 0 41088776 C C C C C C C C A A A A C C C C C C A A
4 chr4_41097522 0 41097522 G G G G G G G G G G G G G T G G G G G G
4 chr4_41097641 0 41097641 G G G G G G G G G G G G G T G G G G G G
4 chr4_41116580 0 41116580 C C C C C C C C G G G G C C C C C C G G
4 chr4_41140229 0 41140229 C C A A A A C C C C C C A A A A A A C C
4 chr4_41194845 0 41194845 T T T T T T T T T T T T T T A T T T T T
4 chr4_41226086 0 41226086 G G G G G G C C G G G G G G G G G G G G
4 chr4_41249868 0 41249868 A A A A A A A A C C C C A A A A A A C C
4 chr4_41255805 0 41255805 G G G G G G G G C C C C G G G G G G C C
4 chr4_41256202 0 41256202 A A A A A A A A A T A A A A A A A A A A
4 chr4_41269248 0 41269248 A A A A A A A A C C C C A A A A A A C C
4 chr4_41277613 0 41277613 G G C C C C G G C C C C C C C C C C C C
4 chr4_41287953 0 41287953 A C A A A A A A A A A A A A A A A A A A
4 chr4_41306628 0 41306628 G G G G G G G G C C C C G G G G G G C C
4 chr4_41320855 0 41320855 G G G G G G G G G G G G G T G G G G G G
4 chr4_41332801 0 41332801 C C C C C C C C A A A A C C C C C C A A
4 chr4_41394561 0 41394561 G G C C C C G G G G G G G G G G G G G G
4 chr4_41454237 0 41454237 T T T T T T T T A A A A T T T T T T A A
4 chr4_41465987 0 41465987 G G G G G G G G C C C C G G G G G G C C
4 chr4_41466450 0 41466450 C C A C C C C C C C C C C C C C C C C C
4 chr4_41473332 0 41473332 T T T T T T T T G G G G T T T T T T G G
4 chr4_41481299 0 41481299 A C A A A A A A A A A A A A A A A A A A
4 chr4_41491658 0 41491658 G G G G G G G G G G G G G G C C G G G G
4 chr4_41498615 0 41498615 A C A A A A A A A A A A A A A A A A A A
4 chr4_41503362 0 41503362 T T G G G T T T T T T T T T T T T T T T
4 chr4_41594972 0 41594972 G G G G G G G G G G G G C C G G G G G G
4 chr4_41596043 0 41596043 C C C C C C C C C C C C C C C C A A C C
4 chr4_41621572 0 41621572 G G G G G G G G G G G G G G G G C C G G
4 chr4_41635673 0 41635673 C C C C C C C C A A A C C C C C C C A A
4 chr4_41659331 0 41659331 G G G G G G G G C C C C G G G G G G C C
4 chr4_41687134 0 41687134 A A A A A A A A A A A A A C A A A A A A
4 chr4_41711491 0 41711491 T T T T T T T T A T T T T T T T T T T T
4 chr4_41734244 0 41734244 T T T T T T T T T T T T T T G G T T T T
4 chr4_41741466 0 41741466 G G G G G G G G C C C C G G G G G G C C
4 chr4_41779052 0 41779052 C C C C C C C C C C C C C C C C A A C C
4 chr4_41785189 0 41785189 A A A A A A A A A A A A A C A A A A A A
4 chr4_41794009 0 41794009 C C C C C C C C G G G G C C C C C C G G
4 chr4_41815415 0 41815415 A A A A A A A A A C A A A A A A A A A A
4 chr4_41856431 0 41856431 A T T T T T T T T T T T T T T T T T T T
4 chr4_41862004 0 41862004 C C C C C C C C G G G G C C C C C C G G
4 chr4_41868297 0 41868297 A C C C C C C C C C C C C C C C C C C C
4 chr4_41891043 0 41891043 C C C C C C C C G G G G C C C C C C G G
4 chr4_41924868 0 41924868 A C A A A A A A A A A A A A A A A A A A
4 chr4_41928154 0 41928154 G G G G G G C C G G G G G G G G G G G G
4 chr4_41952345 0 41952345 G G G G G G G G G G G G G T G G G G G G
4 chr4_41958011 0 41958011 G G G G T T G G G G G G G G G G G G G G
4 chr4_41972933 0 41972933 T T T T T T T T T T T T T T A A T T T T
4 chr4_41999605 0 41999605 C C C C C C C C A A A A C C C C C C A A
4 chr4_42011441 0 42011441 T T T T T T T T T T T T G G T T T T T T
4 chr4_42074847 0 42074847 C C C C C C C C A A A A C C C C C C A A
4 chr4_42075503 0 42075503 A A A A A A A A C C C C A A A A A A C C
4 chr4_42113710 0 42113710 C C C C G G C C C C C C C C C C C C C C
4 chr4_42117488 0 42117488 C C C C C C C C G G G G C C C C C C G G
4 chr4_42161112 0 42161112 C C C C C C C C A A A A C C C C C C A A
4 chr4_42161157 0 42161157 A A A A A A A A A A A A A A A A C C A A
4 chr4_42165806 0 42165806 G G G G G G G G G G G G G G G G C C G G
4 chr4_42180676 0 42180676 C C C C C G C C C C C C C C C C C C C C
4 chr4_42182175 0 42182175 C C C C C C C C A A A A C C C C C C A A
4 chr4_42182836 0 42182836 C C C C C C C C A A A A C C C C C C A A
4 chr4_42207432 0 42207432 A A A A A C A A A A A A A A A A A A A A
4 chr4_42229618 0 42229618 T T A A A T T T T T T T T T T T T T T T
4 chr4_42253129 0 42253129 G G G G G G G G G G G G G G G G G T G G
4 chr4_42288323 0 42288323 T T T T T T T T T T T T T T G T T T T T
4 chr4_42332588 0 42332588 C C C C C C C C G G G G C C C C C C G G
4 chr4_42339364 0 42339364 G G G G G G G G G G G G C C C C C C G G
4 chr4_42341553 0 42341553 G G C G G G G G G G G G G G G G G G G G
4 chr4_42346521 0 42346521 T T G T T T T T T T T T T T T T T T T T
4 chr4_42352968 0 42352968 A A A A A A A A A A A A A C A A A A A A
4 chr4_42459582 0 42459582 A A A A A A A A A T A A A A A A A A A A
4 chr4_42466300 0 42466300 A A A A A A A A A C A A A A A A A A A A
4 chr4_42469005 0 42469005 A A A A A A A A A T A A A A A A A A T T
4 chr4_42475750 0 42475750 G T G G G G G G G G G G G G G G G G G G
4 chr4_42487663 0 42487663 C C C C C G C C C C C C C C C C C C C C
4 chr4_42501121 0 42501121 T T T T T T T T A A A A T T T T T T A A
4 chr4_42526753 0 42526753 C C C C A A C C C C C C C C C C C C C C
4 chr4_42530936 0 42530936 C C C C C C C C A A A A A A A A A A A A
4 chr4_42542959 0 42542959 C C C C C C C C G G G G C C C C C C G G
4 chr4_42571559 0 42571559 A A A A A A A A A A A A A C A A A A A A
4 chr4_42574127 0 42574127 C C C C C C C C C C C C A C C C C C C C
4 chr4_42582297 0 42582297 A A A A A A A A A A A A A A A C A A A A
4 chr4_42589899 0 42589899 T T T T T T T T G G G G T T T T T T G G
4 chr4_42614885 0 42614885 G G T T G G G G G G G G G G G G G G G G
4 chr4_42623859 0 42623859 T T T T T T T T T T G T T T T T T T T T
4 chr4_42655780 0 42655780 T T T T T T T T T T T T T T A T T T T T
4 chr4_42690236 0 42690236 C C C C C C C C C C C C C G C C C C C C
4 chr4_42725185 0 42725185 T T T T T T T T A A A A T T T T T T A A
4 chr4_42725771 0 42725771 G G G G G G G G G G G G G G G T T T G G
4 chr4_42742280 0 42742280 G G G G G G G G G G G G G G C G G G G G
4 chr4_42765285 0 42765285 T T T T T T T T G G G G T T T T T T G G
4 chr4_42769131 0 42769131 G G G G G G G G T T T T G G G G G G T T
4 chr4_42770102 0 42770102 T T T T T T T T T T T T T T T T A A T T
4 chr4_42773075 0 42773075 G G G G G G G G G G G G G G C C G G G G
4 chr4_42774191 0 42774191 A A A A A A A A A A A A A A C C A A A A
4 chr4_42782939 0 42782939 A A A A A A A A C C C C A C C C A A C C
4 chr4_42824984 0 42824984 G G G G G G G G C C C C G G G G G G C C
4 chr4_42847067 0 42847067 G G G G G G G G T T T T G G G G G G T T
4 chr4_42860176 0 42860176 T T T T T T T T G G G G T T T T T T G G
4 chr4_42864466 0 42864466 G G G G G G G G G G G G C G G G C C G G
4 chr4_42878101 0 42878101 G G G G G G G G C C C C G G G G G G C C
4 chr4_42902086 0 42902086 A A A A A A A A A A A A A C A A A A A A
4 chr4_42921020 0 42921020 G G G G G G G G G G G G C G G G G G G G
4 chr4_42966120 0 42966120 G G G G G G G G G T G G G G G G G G G G
4 chr4_42978428 0 42978428 G G G G G G G G T T T T G G G G G G T T
4 chr4_43039612 0 43039612 G G T T T T T T T T T T T T T T T T T T
4 chr4_43082094 0 43082094 G G G G G G G G G G G G G G C G G G G G
4 chr4_43095143 0 43095143 A A A A A A A A C C C C A A A A A A C C
4 chr4_43114353 0 43114353 G G C G G G G G G G G G G G G G G G G G
4 chr4_43186635 0 43186635 T T T T T T T T T T T T T T G G T T T T
4 chr4_43190749 0 43190749 A A A C A A A A A A A A A A A A A A A A
4 chr4_43222839 0 43222839 A A A A A A A A T T T T A A A A A A T T
4 chr4_43229708 0 43229708 C C C C C C C C C C C C C C C C C G C C
4 chr4_43238899 0 43238899 G G G G G G G G G G G G G T G G G G G G
4 chr4_43245715 0 43245715 G T T T T T T T T T T T T T T T T T T T
4 chr4_43248243 0 43248243 G G G G G G G G T T T T G G G G G G T T
4 chr4_43252917 0 43252917 G G G G G G G G T T T T G G G G G G T T
4 chr4_43274257 0 43274257 A A A A A A A A A A A A A A A C A A A A
4 chr4_43285883 0 43285883 C C C C C C G G C C C C C C C C C C C C
4 chr4_43292379 0 43292379 C C C C C C C C C G C C C C C C C C C C
```
