## Supplementary File 9. Zonkey (Schubert et al. 2017) report for donkey specimen Ancient9. for "No genetic evidence yet for hinnies at Mazongshan (400-160 BCE), northwestern China": excl_ts.tped (part 3 of 10)

```
4 chr4_43299512 0 43299512 A A A A A A A A T T T T A A A A A A T T
4 chr4_43328019 0 43328019 T T T T T T T T T T T T T T G G T T T T
4 chr4_43334346 0 43334346 T T T T T T T T G G G G T T T T T T G G
4 chr4_43367496 0 43367496 C C C C C C C C G G G G C C C C C C G G
4 chr4_43369754 0 43369754 A A A A A A A A T T T T A A A A A A T T
4 chr4_43408422 0 43408422 G G T T G G G G G G G G G G G G G G G G
4 chr4_43415925 0 43415925 T T T T T T T T A A A A T T T T T T A A
4 chr4_43415971 0 43415971 C G G G G G G G G G G G G G G G G G G G
4 chr4_43434975 0 43434975 A C A A A A A A A A A A A A A A A A A A
4 chr4_43450066 0 43450066 C C C C C C C C A A C C C C C C C C A A
4 chr4_43480255 0 43480255 C C C C C C C C A A A A C C C C C C A A
4 chr4_43577244 0 43577244 G T T T T T T T T T T T T T T T T T T T
4 chr4_43629193 0 43629193 G G C C C C G G C C C C C C C C C C C C
4 chr4_43635317 0 43635317 G G G G G T G G G G G G G G G G G G G G
4 chr4_43668681 0 43668681 G G T T G G G G G G G G G G G G G G G G
4 chr4_43671139 0 43671139 A C C C C C A A C C C C C C C C C C C C
4 chr4_43682833 0 43682833 C C C C C C C C A A A A C C C C C C A A
4 chr4_43701356 0 43701356 A A A A A A A A A T A A A A A A A A A A
4 chr4_43731001 0 43731001 G G G G G G G G T T G G G G G G G G G G
4 chr4_43747005 0 43747005 C C C C C C C C C C G G C C C C C C C C
4 chr4_43748513 0 43748513 T T T T T T T T A T A A T T T T T T A A
4 chr4_43760810 0 43760810 C C C C C C C C C C C C A C C C C C C C
4 chr4_43765324 0 43765324 T T A T T T T T T T T T T T T T T T T T
4 chr4_43788572 0 43788572 C C C C C C A A C C C C C C C C C C C C
4 chr4_43814269 0 43814269 T T T T T T T T T T T T A T T T T T T T
4 chr4_43817584 0 43817584 G G G G G G G G G G T T G G G G G G T T
4 chr4_43823833 0 43823833 A A A A A C A A A A A A A A A A A A A A
4 chr4_43838633 0 43838633 C C C C C C C C C C C C C C A C C C C C
4 chr4_43904980 0 43904980 A A T T T T T T T T T T T T T T T T T T
4 chr4_43914764 0 43914764 G G G G G G G G T T T T G G G G G G T T
4 chr4_43932200 0 43932200 T T T T T T T T A A A A T T T T T T A A
4 chr4_43965391 0 43965391 T T A A A A T T A A A A A A A A A A A A
4 chr4_43968472 0 43968472 C C A C C C C C A A A A A A A A A A A A
4 chr4_43983044 0 43983044 A A A A A A A A T T T T A A A A A A T T
4 chr4_44015927 0 44015927 G G G G G G G G G G G G G G C C G G G G
4 chr4_44052214 0 44052214 C C C C C C C C G G G G C C C C C C G G
4 chr4_44063776 0 44063776 G G T T G G G G G G G G G G G G G G G G
4 chr4_44064241 0 44064241 T T G G G G G G G G G G G G G G G G G G
4 chr4_44102855 0 44102855 A A A A A A A A A A A A T T A T A A A A
4 chr4_44118288 0 44118288 A A A A A A A A T T T T A A A A A A T T
4 chr4_44127757 0 44127757 C C G G C C C C C C C C C C C C C C C C
4 chr4_44168271 0 44168271 A A A A A T A A A A A A A A A A A A A A
4 chr4_44223456 0 44223456 T T T T T T T T T T T T G T T T T T T T
4 chr4_44272735 0 44272735 G G G G C G G G G G G G G G G G G G G G
4 chr4_44304416 0 44304416 C C C C C C C C C C C C C G C C C C C C
4 chr4_44311955 0 44311955 A A A A A A A A C C C C A A A A A A C C
4 chr4_44324835 0 44324835 T T T T T T T T A A A A T T T T T T A A
4 chr4_44339190 0 44339190 C C C C C C C C G G G G C C C C C C G G
4 chr4_44357672 0 44357672 T T T T T T G G T T T T T T T T T T T T
4 chr4_44364901 0 44364901 C C C C C C C C A A A A C C C C C C A A
4 chr4_44372229 0 44372229 A A A A A A A A A A A A A T A A A A A A
4 chr4_44391441 0 44391441 C C C C C C C C C C C C C C C C A C C C
4 chr4_44400254 0 44400254 T T T T T T G G T T T T T T T T T T T T
4 chr4_44402374 0 44402374 A A A A A A A A A A A A A A A A A T A A
4 chr4_44408164 0 44408164 T T T T T T T T T T T T G G G G T T T T
4 chr4_44416940 0 44416940 A A A T A A A A A A A A A A A A A A A A
4 chr4_44417396 0 44417396 C C C C C C C C C C A C C C C C C C C C
4 chr4_44435811 0 44435811 A A A A T T A A A A A A A A A A A A A A
4 chr4_44438426 0 44438426 A A A A A A A A C C C C A A A A A A C C
4 chr4_44440761 0 44440761 T T T T T T T T T T T T A T T T T T T T
4 chr4_44449454 0 44449454 A A A A A A A A A A A A A A A A A T A A
4 chr4_44472226 0 44472226 C C C C C C C C G G G G C C C C C C G G
4 chr4_44498142 0 44498142 A A A A A A A A A A A T A A A A A A A A
4 chr4_44526116 0 44526116 G G G G G G G G G G G G G G G G T T G G
4 chr4_44550720 0 44550720 A A A A A A A A A A A A A A A A A C A A
4 chr4_44567860 0 44567860 C C G G G G C C G G G G G G G G G G G G
4 chr4_44592313 0 44592313 T T T T T T T T T T T T A T T T T T T T
4 chr4_44630978 0 44630978 G G G G G G G G C C C C G G G G G G C C
4 chr4_44632731 0 44632731 A A A A A A A A A A A A A C A A A A A A
4 chr4_44657462 0 44657462 G G G G G G G G C C G G G G G G G G C C
4 chr4_44662471 0 44662471 C C C C C C C C G G C G C C C C C C G G
4 chr4_44673008 0 44673008 G G T T G T G G T T T T T T T T T T T T
4 chr4_44697245 0 44697245 G G G G G G G G C C C C G G G G G G C C
4 chr4_44706821 0 44706821 A A A A A A A A A A A T A A A A A A A A
4 chr4_44729694 0 44729694 G G G G G G G G T T T T G G G G G G T T
4 chr4_44731812 0 44731812 G G G G G G G G G G G G G T G G G G G G
4 chr4_44781387 0 44781387 G G G G G G G G G G G G C G G G G G G G
4 chr4_44791876 0 44791876 A A T T T T T T T T T T T T T T T T T T
4 chr4_44792232 0 44792232 G G G G G G G G G G G G G G G G C G G G
4 chr4_44795489 0 44795489 C C C C C C C C C G C C C C C C C C C C
4 chr4_44818185 0 44818185 T T T T T T T T T T T T T T G T T T T T
4 chr4_44834255 0 44834255 A A A A A A A A C C C C A A A A A A C C
4 chr4_44883602 0 44883602 G G G G G G G G T T T T G G G G G G T T
4 chr4_44904010 0 44904010 A A A A A A A A T T T T A A A A A A T T
4 chr4_44909537 0 44909537 T T T T T T T T A A A A T T T T T T A A
4 chr4_44917730 0 44917730 G G G G G G G G T T T T G G G G G G T T
4 chr4_44944729 0 44944729 C C C C C C C C C C C C C C A A C C C C
4 chr4_44954058 0 44954058 T T T T T T T T T T T T G T T T G G T T
4 chr4_44960186 0 44960186 G G G G G G G G C C C C G G G G G G C C
4 chr4_45003882 0 45003882 A A A A A A A A A A A A A C A A A A A A
4 chr4_45007103 0 45007103 G G C C C C G G C C C C C C C C C C C C
4 chr4_45007903 0 45007903 C C A A A A A A A A A A A A A A A A A A
4 chr4_45039344 0 45039344 C C C C C C C C C C C G C C C C C C C C
4 chr4_45080730 0 45080730 C C C C A C C C C C C C C C C C C C C C
4 chr4_45115897 0 45115897 G G G G G G G G T T T T G G G G G G T T
4 chr4_45134972 0 45134972 A A A A A C A A A A A A A A A A A A A A
4 chr4_45172885 0 45172885 A A A A A A A A A A A A A T A A A A A A
4 chr4_45307663 0 45307663 T T T T T T T T G G G G T T T T T T G G
4 chr4_45326647 0 45326647 A A A A A A A A A A A A A A A A C C A A
4 chr4_45364725 0 45364725 C C C C C C C C C C C G C C C C C C G G
4 chr4_45404757 0 45404757 T T T T T T T T G G G G T T T T T T G G
4 chr4_45409076 0 45409076 G G G G G G G G T T T T G G G G G G T T
4 chr4_45418800 0 45418800 C C C C C C C C C C C C C C C C A C C C
4 chr4_45422178 0 45422178 C C C C C C C C G G G G C C C C C C G G
4 chr4_45483186 0 45483186 C C C G C C C C C C C C C C C C C C C C
4 chr4_45488882 0 45488882 C C C C A C C C C C C C C C C C C C C C
4 chr4_45491827 0 45491827 T T T T T T T T G G G G T T T T T T G G
4 chr4_45507243 0 45507243 C G C C C C G G C C C C C C C C C C C C
4 chr4_45514611 0 45514611 C C C G C C C C C C C C C C C C C C C C
4 chr4_45541401 0 45541401 G G G G G G G G C C C C G G G G G G C C
4 chr4_45544994 0 45544994 G G G G G G G G C C C C G G G G G G C C
4 chr4_45545826 0 45545826 G G G G G G G G G G G G G T G G G G G G
4 chr4_45548989 0 45548989 T T T T T T T T G G G G T T T T T T G G
4 chr4_45555308 0 45555308 G G G G G G G G T T T T G T G G G G T T
4 chr4_45557228 0 45557228 C C C C C C C C G G G G C C C C C C G G
4 chr4_45567810 0 45567810 A A A A A A A A A A A A A A A C A A A A
4 chr4_45572822 0 45572822 T T T T T T T T A A A A T T T T T T A A
4 chr4_45585926 0 45585926 C C C C C C C C G G G G C C C C C C G G
4 chr4_45635256 0 45635256 G G G G G G G G G G G T G G G G G G G G
4 chr4_45677736 0 45677736 G G G T G G G G G G G G G G G G G G G G
4 chr4_45781205 0 45781205 A A A A A A A A A A A A T T A A A A A A
4 chr4_45820382 0 45820382 A A A A A A A A T T T T A A A A A A T T
4 chr4_45823360 0 45823360 A A A A A T A A A A A A A A A A A A A A
4 chr4_45830205 0 45830205 T T T T T T T T G G G G T T T T T T G G
4 chr4_45844703 0 45844703 A A A A A A A A A A A A C C A A C C A A
4 chr4_45863290 0 45863290 A A A A A A A A A C A A A A A A A A A A
4 chr4_45879763 0 45879763 T T A A A A A A A A A A A A A A A A A A
4 chr4_45883160 0 45883160 C C C C C C C C A C A A C C C C C C A A
4 chr4_45905039 0 45905039 C C C C C C C C C C C C C C G G C C C C
4 chr4_45923070 0 45923070 C C C C C C C C A A A A C C C C C C A A
4 chr4_45948103 0 45948103 A A T T T T T T T T T T T T T T T T T T
4 chr4_45967227 0 45967227 G G G G G G G G G G G G T T G G G G G G
4 chr4_45979703 0 45979703 T T G G G G T T G G G G G G G G G G G G
4 chr4_45994025 0 45994025 A A A A A A A A A A A A A C A A A A A A
4 chr4_46012157 0 46012157 C C C C C C C C A C C C C C C C C C C C
4 chr4_46015831 0 46015831 C C G G C C C C C C C C C C C C C C C C
4 chr4_46019260 0 46019260 T T T T T T T T A A A A T T T T T T A A
4 chr4_46023935 0 46023935 T T T T T T T T T T T T G T T T T T T T
4 chr4_46026375 0 46026375 A A A A A A A A A A A A A A A T A A A A
4 chr4_46037456 0 46037456 T T T T T T T T T T T T A T T T T T T T
4 chr4_46080784 0 46080784 A A A A A A A A A A A A A T A A A A A A
4 chr4_46083451 0 46083451 T T T T T T T T G G G G T T T T T T G G
4 chr4_46104390 0 46104390 G G G G G G G G G G G G G G C G G G G G
4 chr4_46107458 0 46107458 A C C C C C A A C C C C C C C C C C C C
4 chr4_46113480 0 46113480 C G G G G G G G G G G G G G G G G G G G
4 chr4_46141075 0 46141075 C C C C C C C C A A A A C C C C C C A A
4 chr4_46186912 0 46186912 C C C C C C C C C C A C C C C C C C C C
4 chr4_46243437 0 46243437 T T T T T T T T A A A A T T T T T T A A
4 chr4_46244613 0 46244613 A A A A A A A A T T T T A A A A A A T T
4 chr4_46249046 0 46249046 T T T T T T T T G G G G T T T T T T G G
4 chr4_46292599 0 46292599 C C C C C C C C C C C C A C C C C C C C
4 chr4_46309281 0 46309281 G G T T G T G G G G G G G G G G G G G G
4 chr4_46314848 0 46314848 G G G G G G G G T T T T T T T T T T T T
4 chr4_46322388 0 46322388 C C C C C C C C G G G G C C C C C C G G
4 chr4_46322441 0 46322441 G G G G G G G G G G C G G G G G G G G G
4 chr4_46347201 0 46347201 C C A A A A C C A A A A A A A A A A A A
4 chr4_46358431 0 46358431 T T T T T T T T G G G G T T T T T T G G
4 chr4_46379836 0 46379836 C C C C C C C C C C C C C C C C A A C C
4 chr4_46385006 0 46385006 T T A A T T T T T T T T T T T T T T T T
4 chr4_46387953 0 46387953 A A A T A A A A A A A A A A A A A A A A
4 chr4_46403149 0 46403149 C C G G C C C C C C C C C C C C C C C C
4 chr4_46423303 0 46423303 T T T T T T T T T T T T T T T T G G T T
4 chr4_46431853 0 46431853 G G G G G G G G G G G T G G G G G G G G
4 chr4_46515217 0 46515217 A A A A A A A A A C A A A A A A A A A A
4 chr4_46539624 0 46539624 A A A A A A A A A A A A A A C C A A A A
4 chr4_46565799 0 46565799 G G G G G T G G G G G G G G G G G G G G
4 chr4_46567821 0 46567821 C C C C C C C C A A A A C C C C C C A A
4 chr4_46606632 0 46606632 C C C C C C C C A A A A C C C C C C A A
4 chr4_46609838 0 46609838 C C C C C C C C G G G G C C C C C C G G
4 chr4_46615209 0 46615209 C C C C C C C C C C C C A C C C C C C C
4 chr4_46627508 0 46627508 A A A A A A A A C C C C A A A A A A C C
4 chr4_46693049 0 46693049 A T T T T T T T T T T T T T T T T T T T
4 chr4_46698650 0 46698650 G G G G G G G G G G G G G G G G C C G G
4 chr4_46715840 0 46715840 C G C C C C C C C C C C C C C C C C C C
4 chr4_46716758 0 46716758 C C A A A C C C C C C C C C C C C C C C
4 chr4_46717246 0 46717246 C C C C C C C C G G G G C C C C C C G G
4 chr4_46725180 0 46725180 C C C C C C C C G G G G C C C C C C G G
4 chr4_46747222 0 46747222 G G G G G G G G T T T T G G G G G G T T
4 chr4_46747274 0 46747274 A C C C C C C C C C C C C C C C C C C C
4 chr4_46748189 0 46748189 T T T T G T T T T T T T T T T T T T T T
4 chr4_46764785 0 46764785 A A A A A A A A A A A A A C A A A A A A
4 chr4_46812603 0 46812603 C C C C C C C C A A A A C C C C C C A A
4 chr4_46832651 0 46832651 G G G G G G G G G G G G G G C G G G G G
4 chr4_46843175 0 46843175 A A T T T T A A A A A A A A A A A A A A
4 chr4_46871322 0 46871322 G G G G G G G G G T G T G G G G G G G G
4 chr4_46905107 0 46905107 T T T T T T T T T T T T A T T T T T T T
4 chr4_46926350 0 46926350 T T T T T T T T G G G G G G G G G G G G
4 chr4_46977700 0 46977700 C C C C C G C C C C C C C C C C C C C C
4 chr4_46992415 0 46992415 T T T T T T T T A A A A T T T T T T T T
4 chr4_47014701 0 47014701 T T T T A T T T T T T T T T T T T T T T
4 chr4_47031582 0 47031582 A A A A A A A A A A A A A T A A A A A A
4 chr4_47047553 0 47047553 G G G G G G G G C C C C G G G G G G C C
4 chr4_47156225 0 47156225 G G C C G G G G G G G G G G G G G G G G
4 chr4_47173792 0 47173792 C C C C C C C C A C C C C C C C C C C C
4 chr4_47177014 0 47177014 G G G G G T G G G G G G G G G G G G G G
4 chr4_47181533 0 47181533 T T A T T T T T T T T T T T T T T T T T
4 chr4_47186968 0 47186968 C C A A A C C C C C C C C C C C C C C C
4 chr4_47188681 0 47188681 G G G G G G G G G T T T G G G G G G T T
4 chr4_47194512 0 47194512 C C C C C C C C G G G G C C C C C C G G
4 chr4_47226896 0 47226896 T T T T T T T T A A A A T T T T T T A A
4 chr4_47253058 0 47253058 G G G G G G G G T T T T G G G G G G T T
4 chr4_47287944 0 47287944 T T T T T T T T T T T T T T G G T T T T
4 chr4_47304880 0 47304880 A A A A A A T T A A A A A A A A A A A A
4 chr4_47309298 0 47309298 G G G G G T G G G G G G G G G G G G G G
4 chr4_47341143 0 47341143 A A A A A A A A C C C C A A A A A A C C
4 chr4_47389973 0 47389973 C C C C C C C C G G G G C C C C C C G G
4 chr4_47396041 0 47396041 G G G G G G G G T T T T G G G G G G T T
4 chr4_47412369 0 47412369 A A A A A A A A A A A A A C A A A A A A
4 chr4_47453818 0 47453818 C C C C C C C C G G G G C C C C C C G G
4 chr4_47475518 0 47475518 G G G G G G C C G G G G G G G G G G G G
4 chr4_47488558 0 47488558 G G G G C G G G G G G G G G G G G G G G
4 chr4_47498097 0 47498097 T T T T T T T T T T T T T T T T A A T T
4 chr4_47506625 0 47506625 C C C C C C C C C C C C C C C C A A C C
4 chr4_47529171 0 47529171 T T T T T T T T G T G T T T T T T T T T
4 chr4_47599229 0 47599229 C C C C C C C C C C C C C C A C C C C C
4 chr4_47612166 0 47612166 C C C C C C C C G G G G C C C C C C G G
4 chr4_47646228 0 47646228 C C C C C C C C G G G G C C C C C C G G
4 chr4_47689304 0 47689304 T T T T T T T T T T T T T T A A T T T T
4 chr4_47714162 0 47714162 A A A A A A A A A C C C A A A A A A C C
4 chr4_47770992 0 47770992 T T T T T T T T G T G G T T T T T T G G
4 chr4_47781243 0 47781243 A A A A A A A A A C A C A A A A A A C C
4 chr4_47797033 0 47797033 A A A A A A A A A A A T A A A A A A A A
4 chr4_47797629 0 47797629 A A A A A A A A T T T T A A A A A A T T
4 chr4_47857874 0 47857874 C C A A A A A A A A A A A A A A A A A A
4 chr4_47872347 0 47872347 C C C C C C C C A A A A C C C C C C A A
4 chr4_47889614 0 47889614 C C A A A A A A A A A A A A A A A A A A
4 chr4_47898208 0 47898208 T T G G G G T T G G G G G G G G G G G G
4 chr4_47900697 0 47900697 C C C C C C C C C C C C C C C G C C C C
4 chr4_47925728 0 47925728 C C C C C C C C A C C C C C C C C C C C
4 chr4_47934387 0 47934387 G G G G G G T T G G G G G G G G G G G G
4 chr4_47934903 0 47934903 T T T T T T T T T T T T T T T T A A T T
4 chr4_47941825 0 47941825 C C G G G G G G G G G G G G G G G G G G
4 chr4_47949964 0 47949964 C G C C C C C C C C C C C C C C C C C C
4 chr4_47963951 0 47963951 C G C C C C C C C C C C C C C C C C C C
4 chr4_47986800 0 47986800 G G G G G G G G G G G G G G G G C C G G
4 chr4_47996900 0 47996900 G G G G G G G G C C C C G G G G G G C C
4 chr4_48043278 0 48043278 T T A A A A A A A A A A A A A A A A A A
4 chr4_48051449 0 48051449 G G G G G G G G G G G G G G G G C G G G
4 chr4_48052523 0 48052523 A A A A A A A A A A A A A A A T A A A A
4 chr4_48058093 0 48058093 T T T T T T T T A A A A T T T T T T A A
4 chr4_48073289 0 48073289 A A A A A A A A A A A A A C A A A A A A
4 chr4_48079064 0 48079064 C C A A C C C C C C C C C C C C C C C C
4 chr4_48112350 0 48112350 C C C C C C C C C C C C C C A A C C C C
4 chr4_48131405 0 48131405 C C C C C C C C C C C G C C C C C C C C
4 chr4_48142045 0 48142045 A A A A A A A A T T T T A A A A A A T T
4 chr4_48187762 0 48187762 G G G G G G G G C G C G G G G G G G G G
4 chr4_48216621 0 48216621 A A A A A A A A A A A A A A T T A A A A
4 chr4_48270807 0 48270807 C C C C C C C C C C C C C G C C C C C C
4 chr4_48299172 0 48299172 C C C C C C C C A A A A C C C C C C A A
4 chr4_48302292 0 48302292 G G C C G G G G G G G G G G G G G G G G
4 chr4_48305345 0 48305345 T T A A A A T T A A A A A A A A A A A A
4 chr4_48338493 0 48338493 T T T T T T T T G T G G T T T T T T G G
4 chr4_48341024 0 48341024 T T T T T T G G T T T T T T T T T T T T
4 chr4_48342716 0 48342716 G G C C C C G G C C C C C C C C C C C C
4 chr4_48350212 0 48350212 A A C C C C C C C C C C C C C C C C C C
4 chr4_48353209 0 48353209 C C C C G G C C C C C C C C C C C C C C
4 chr4_48357752 0 48357752 G G G G G G G G C C C C G G G G G G C C
4 chr4_48375545 0 48375545 A A C C A A A A A A A A A A A A A A A A
4 chr4_48386926 0 48386926 G G G G G G G G T T T T G G G G G G T T
4 chr4_48405524 0 48405524 G G G G G G G G C C C C G G G G G G C C
4 chr4_48412274 0 48412274 G G G G G G G G T T T T G G G G G G T T
4 chr4_48415531 0 48415531 G G G G G G G G T T T T G G G G G G T T
4 chr4_48432828 0 48432828 A A A A A A A A A A A A A T A A A A A A
4 chr4_48434464 0 48434464 T T T T T T T T A A A A T T T T T T A A
4 chr4_48439665 0 48439665 C C C C A A C C C C C C C C C C C C C C
4 chr4_48456866 0 48456866 C C C C C C C C A A A A C C C C C C A A
4 chr4_48461716 0 48461716 T T T T T T T T G G G G T T T T T T G G
4 chr4_48462517 0 48462517 G G G G G G G G C C C G G G G G G G C C
4 chr4_48488830 0 48488830 C C C C C C C C G G G G C C C C C C G G
4 chr4_48515640 0 48515640 T T T T T T T T T T T T T T T T G G T T
4 chr4_48566851 0 48566851 G G G G G G G G G T G G G G G G G G G G
4 chr4_48578202 0 48578202 A A A A C C A A A A A A A A A A A A A A
4 chr4_48578325 0 48578325 A A A A A A A A C C C C A A A A A A C C
4 chr4_48589845 0 48589845 A A A A A A A A A A A A T T T T T T A A
4 chr4_48658556 0 48658556 G G T T T T G G G G G G G G G G G G G G
4 chr4_48678602 0 48678602 T T G G G G T T T T T T T T T T T T T T
4 chr4_48695277 0 48695277 T T T T G G T T T T T T T T T T T T T T
4 chr4_48724803 0 48724803 A A C C A A A A A A A A A A A A A A A A
4 chr4_48735056 0 48735056 C C G G G G C C C C C C C C C C C C C C
4 chr4_48755257 0 48755257 A A A A A A A A A A A A A A A C A A A A
4 chr4_48793333 0 48793333 G G G G G G G G G G G G G G G G C C G G
4 chr4_48799110 0 48799110 C C C C C C C C A A A A C C C C C C A A
4 chr4_48821031 0 48821031 C C A A A A C C A A A A A A A A A A A A
4 chr4_48834182 0 48834182 G G G G G G G G T T T T G G G G G G T T
4 chr4_48851053 0 48851053 T T T T T T T T G G G G T T T T T T G G
4 chr4_48865950 0 48865950 C C C C C C C C A C C C C C C C C C C C
4 chr4_48867713 0 48867713 C C C C C C C C C C C G C C C C C C C C
4 chr4_48882857 0 48882857 T T T T T T T T T T T T T T A T T T T T
4 chr4_48902179 0 48902179 T T T T T T T T G G G G T T T T T T G G
4 chr4_48906944 0 48906944 A A A A A A A A C C C C A A A A A A C C
4 chr4_48918015 0 48918015 G G C C C C C C C C C C C C C C C C C C
4 chr4_48922420 0 48922420 A A A A A A A A A A A A A A T T A A A A
4 chr4_48937901 0 48937901 G G G G G G T T G G G G G G G G G G G G
4 chr4_48939895 0 48939895 T T T T T T T T T T T T G G G G G G T T
4 chr4_48943128 0 48943128 A A A A A A A A T T T T A A A A A A T T
4 chr4_48999717 0 48999717 A A A A A A A A A A A A A A A C A A A A
4 chr4_49000613 0 49000613 G G T T T T G G G G G G G G G G G G G G
4 chr4_49031926 0 49031926 A A A A A A A A C C C C A A A A A A C C
4 chr4_49040518 0 49040518 T T G G G G T T G G G G G G G G G G G G
4 chr4_49040948 0 49040948 G G G G G G G G T T T T G G G G G G T T
4 chr4_49041559 0 49041559 C C C C C C C C C C C C C C C C G G C C
4 chr4_49044154 0 49044154 G G G G G G G G C C C C G G G G G G C C
4 chr4_49073724 0 49073724 G G G G G G G G G G G G G G C G G G G G
4 chr4_49077188 0 49077188 G G G G G G G G C C C C G G G G G G C C
4 chr4_49078934 0 49078934 C C C C C C C C G G G G C C C C C C G G
4 chr4_49116375 0 49116375 C C C C C C C C C C C C C C A A C C C C
4 chr4_49127482 0 49127482 A A A A A A A A T T T T A A A A A A T T
4 chr4_49128242 0 49128242 G G G G G G G G G G G G C G G G G G G G
4 chr4_49137200 0 49137200 G G G G G G G G T T T T G G G G G G T T
4 chr4_49168448 0 49168448 T T T T T T T T T T T T G T T T T T T T
4 chr4_49174527 0 49174527 G G G G G G G G T T G T G G G G G G T T
4 chr4_49184744 0 49184744 A A T T T T T T T T T T T T T T T T T T
4 chr4_49217891 0 49217891 G G G G G G G G C G C C G G G G G G C C
4 chr4_49218762 0 49218762 C C C C C C C C C C C C C C G G C C C C
4 chr4_49221939 0 49221939 A A A A A A A A C C C C A A A A A A C C
4 chr4_49222491 0 49222491 A A A A A A A A C C C C A A A A A A C C
4 chr4_49229502 0 49229502 T T T T T T T T T T T T T T G T T T T T
4 chr4_49254883 0 49254883 T T T T T T T T T T T T T T T T G T T T
4 chr4_49313079 0 49313079 A A A A A A A A T T T T A A A A A A T T
4 chr4_49331489 0 49331489 A A A T A A A A A A A A A A A A A A A A
4 chr4_49343571 0 49343571 C C C C C C C C C C C C C C C C A C C C
4 chr4_49375512 0 49375512 G G C C C C G G G G G G G G G G G G G G
4 chr4_49376937 0 49376937 G G G G G G G G G G G G G G G G C G G G
4 chr4_49421246 0 49421246 G G G G G G G G T T T T G G G G G G T T
4 chr4_49452836 0 49452836 C C C C C C C C C C C C A C C C C C C C
4 chr4_49464666 0 49464666 T T T T T T T T G G G G T T T T T T G G
4 chr4_49527153 0 49527153 C C C C C C C C C C C C G G G G G G C C
4 chr4_49582130 0 49582130 A A A A A A A A C C C C A A A A A A C C
4 chr4_49590976 0 49590976 G G T T T T G G T T T T T T T T T T T T
4 chr4_49597862 0 49597862 G G G G G G G G C C C C G G G G G G C C
4 chr4_49601643 0 49601643 A A A A A A A A A A A A A A A A C C A A
4 chr4_49639711 0 49639711 A A A A A A A A A A A A A A A A C C A A
4 chr4_49644880 0 49644880 G G T T G G G G G G G G G G G G G G G G
4 chr4_49652537 0 49652537 A A A A A A A A C C C C A A A A A A C C
4 chr4_49667628 0 49667628 G G G G G G C C G G G G G G G G G G G G
4 chr4_49676017 0 49676017 T T T T T T T T T T T T T T T T G T T T
4 chr4_49756781 0 49756781 T T T T T T T T T T T T G G G G G G T T
4 chr4_49762657 0 49762657 T T T T T T T T G T T T T T T T T T G G
4 chr4_49786540 0 49786540 T T T T T T T T G G G G T T T T T T G G
4 chr4_49805643 0 49805643 C C C C C G C C C C C C C C C C C C C C
4 chr4_49809979 0 49809979 G G G G G G G G G G T T G G G G G G G G
4 chr4_49817260 0 49817260 G G G G G T G G G G G G G G G G G G G G
4 chr4_49819544 0 49819544 G G G G G G G G G G G G G G C C G G G G
4 chr4_49832720 0 49832720 G G G G G G G G T T T T G G G G G G T T
4 chr4_49843535 0 49843535 T T T T T T T T G T G G T T T T T T G G
4 chr4_49892663 0 49892663 C C C C C C C C C C C C C C A C C C C C
4 chr4_49898397 0 49898397 G G G G G G G G T T T T G G G G G G T T
4 chr4_49916626 0 49916626 C C C C C C C C C C C C C C A A C C C C
4 chr4_49934083 0 49934083 A A A A A C A A A A A A A A A A A A A A
4 chr4_49935475 0 49935475 G G C C C G G G G G G G G G G G G G G G
4 chr4_49954692 0 49954692 A A A A A A A A C C C C A A A A A A C C
4 chr4_49968737 0 49968737 T T T T T T T T A A A A T T T T T T A A
4 chr4_49978020 0 49978020 C C C C C C C C C G C C C C C C C C C C
4 chr4_50001086 0 50001086 C C C C C C C C G G G G C C C C C C G G
4 chr4_50016764 0 50016764 C C C C C G C C C C C C C C C C C C C C
4 chr4_50020072 0 50020072 G G G G G G G G T T T T G G G G G G T T
4 chr4_50026032 0 50026032 G G G G C G G G G G G G G G G G G G G G
4 chr4_50026399 0 50026399 A A A A A T A A A A A A A A A A A A A A
4 chr4_50031073 0 50031073 T T T T T T T T A A A A T T T T T T A A
4 chr4_50056962 0 50056962 A A A A A A A A A A A A A C A A A A A A
4 chr4_50065416 0 50065416 A A A A A T A A A A A A A A A A A A A A
4 chr4_50100540 0 50100540 G G G G C G G G G G G G G G G G G G G G
4 chr4_50125503 0 50125503 G G G G G G G G C C C C G G G G G G C C
4 chr4_50210204 0 50210204 A A A A A A A A C C C C A A A A A A C C
4 chr4_50221107 0 50221107 G G G G G G G G C C C C G G G G G G C C
4 chr4_50267161 0 50267161 C C C C C C C C A A A A C C C C C C A A
4 chr4_50290259 0 50290259 G G G G G G G G G G G T G G G G G G G G
4 chr4_50308908 0 50308908 T T A A A A T T A A A A A A A A A A A A
4 chr4_50346523 0 50346523 T T T T G T T T T T T T T T T T T T T T
4 chr4_50354321 0 50354321 T T T T T T T T T T G T T T T T T T T T
4 chr4_50357141 0 50357141 G G G G G G G G G G G G G G G G C G G G
4 chr4_50376264 0 50376264 G G G G G G G G C C C C G G G G G G C C
4 chr4_50393054 0 50393054 T T T T T T T T A A A A T T T T T T A A
4 chr4_50439738 0 50439738 T T T T T T T T T T T T T T T T G G T T
4 chr4_50462212 0 50462212 G G C C C C C C C C C C C C C C C C C C
4 chr4_50463628 0 50463628 T T T T T T T T G G G G T T T T T T G G
4 chr4_50471807 0 50471807 C C C C C C C C A A A A C C C C C C A A
4 chr4_50513587 0 50513587 T T T T T T T T G G G G T T T T T T G G
4 chr4_50531101 0 50531101 C C C C C C C C A A A A C C C C C C A A
4 chr4_50555497 0 50555497 G G G G G G G G G G G G T T T T G G G G
4 chr4_50557656 0 50557656 T T T T T T T T T T A T T T T T T T T T
4 chr4_50557668 0 50557668 G G G G G G G G T T T T G G G G G G T T
4 chr4_50600691 0 50600691 G G G G G G G G G G G G G T G G G G G G
4 chr4_50608110 0 50608110 A A A A A A A A A C A A A A A A A A A A
4 chr4_50653844 0 50653844 G G G G G G G G G G G G C G C C C C G G
4 chr4_50658226 0 50658226 T T T T T T T T A A A A T T T T T T A A
4 chr4_50694824 0 50694824 A A A A A A C C A A A A A A A A A A A A
4 chr4_50717693 0 50717693 A A A A A A A A C C C C A A A A A A C C
4 chr4_50767076 0 50767076 C G G G G G C C G G G G G G G G G G G G
4 chr4_50899261 0 50899261 C C C C C C C C C C A C C C C C C C C C
4 chr4_50908256 0 50908256 C C C C C C C C C C C C C C C C A A C C
4 chr4_50913950 0 50913950 C C C C A C C C C C C C C C C C C C C C
4 chr4_50993534 0 50993534 A A A A A A A A A A A A A T T T A A A A
4 chr4_51058364 0 51058364 T T T T T T T T G T T T T T T T T T T T
4 chr4_51122597 0 51122597 T T T T T T T T G G G G T T T T T T T T
4 chr4_51168704 0 51168704 C C C C C C C C C C C C C G C C C C C C
4 chr4_51169986 0 51169986 C C C C C C C C A A A A C C C C C C A A
4 chr4_51192477 0 51192477 T T T T T T T T A A A A T T T T T T A A
4 chr4_51214777 0 51214777 G G G G G G G G C C C C G G G G G G C C
4 chr4_51215347 0 51215347 T T T T T T T T A A A A T T T T T T A A
4 chr4_51244002 0 51244002 C C C C C C C C C C C C C C C C A A C C
4 chr4_51244075 0 51244075 C C C C C C C C C C C C C C C C C G C C
4 chr4_51266712 0 51266712 G G G G G G G G G G G G G G G G C C G G
4 chr4_51286713 0 51286713 C C G G G G C C G G G G G G G G G G G G
4 chr4_51335169 0 51335169 C C C C C C C C A A A A C C C C C C A A
4 chr4_51347303 0 51347303 T T T T T T T T T T T T T T T T G G T T
4 chr4_51349812 0 51349812 A A A C C C A A A A A A A A A A A A A A
4 chr4_51352244 0 51352244 T T T T T T T T G G G G T T T T T T G G
4 chr4_51383275 0 51383275 A A A A A A A A A T A A A A A A A A A A
4 chr4_51384565 0 51384565 C C A C C C C C C C C C C C C C C C C C
4 chr4_51392478 0 51392478 T T T T T T T T T T T T A A T T A A T T
4 chr4_51426780 0 51426780 A A A A A A A A C C C C A A A A A A C C
4 chr4_51441796 0 51441796 C C C C A C C C C C C C C C C C C C C C
4 chr4_51454876 0 51454876 A A A A A A A A C C C C A A A A A A C C
4 chr4_51478339 0 51478339 A A A A A A A A C C C C A A A A A A C C
4 chr4_51500962 0 51500962 C C C G C C C C C C C C C C C C C C C C
4 chr4_51504024 0 51504024 C C C C C C C C G G G G C C C C C C G G
4 chr4_51511312 0 51511312 T T T T T T G G T T T T T T T T T T T T
4 chr4_51544903 0 51544903 G G G G G G G G G G G G G T G G G G G G
4 chr4_51556755 0 51556755 G G G G G G G G T T T T G G G G G G T T
4 chr4_51607166 0 51607166 C C C C C C C C C C C G C C C C C C C C
4 chr4_51617151 0 51617151 A C C C C C C C C C C C C C C C C C C C
4 chr4_51635570 0 51635570 C C C C C C C C C C A C C C C C C C A A
4 chr4_51644311 0 51644311 C C C C A C C C C C C C C C C C C C C C
4 chr4_51648488 0 51648488 T T A A A A T T A A A A A A A A A A A A
4 chr4_51687284 0 51687284 C C C C C C C C G G G G C C C C C C G G
4 chr4_51697289 0 51697289 G G C G C C G G G G G G G G G G G G G G
4 chr4_51716678 0 51716678 C C C C C C C C G G G G C C C C C C G G
4 chr4_51735410 0 51735410 G G G G G G G G G G G G G T G G G G G G
4 chr4_51740465 0 51740465 T T T T T T T T T T T T T T T T G T T T
4 chr4_51748108 0 51748108 G G G G G G G G C C C C G G G G G G C C
4 chr4_51752833 0 51752833 C C A A A A C C A A A A A A A A A A A A
4 chr4_51757263 0 51757263 G G G G G G G G G G G G G G C G G G G G
4 chr4_51773008 0 51773008 A A A A A A A A T T T T A A A A A A T T
4 chr4_51776233 0 51776233 G G G G G G G G G G G G G G G G T T G G
4 chr4_51781509 0 51781509 C C C C C C C C A A A A C C C C C C A A
4 chr4_51797386 0 51797386 G G G G G G G G G G G G G G G G G T G G
4 chr4_51812584 0 51812584 A A A A A A A A A A A C A A A A A A A A
4 chr4_51828386 0 51828386 G G T T T T G G T T T T T T T T T T T T
4 chr4_51845324 0 51845324 C C C C C C C C C C C C A C C C C C C C
4 chr4_51865916 0 51865916 C C C C C C C C G G C G C C C C C C G G
4 chr4_51884990 0 51884990 C C C C A C C C C C C C C C C C C C C C
4 chr4_51905324 0 51905324 A A A A A A A A A A A A A C A A A A A A
4 chr4_51927405 0 51927405 C C C C C C A A C C C C C C C C C C C C
4 chr4_51931498 0 51931498 G G T T T T T T T T T T T T T T T T T T
4 chr4_51932427 0 51932427 C C C C C C C C G G G G C C C C C C G G
4 chr4_51941055 0 51941055 C C C C C C C C G G G G C C C C C C G G
4 chr4_51976928 0 51976928 T T A A T T T T T T T T T T T T T T T T
4 chr4_51985426 0 51985426 G G T T G T G G G G G G G G G G G G G G
4 chr4_52001180 0 52001180 T T T T T T T T A A A T T T T T T T A A
4 chr4_52034207 0 52034207 T T T T T T T T A A A A T T T T T T A A
4 chr4_52055095 0 52055095 C C C C C C C C C C C C C C G G C C C C
4 chr4_52060237 0 52060237 C C G G G G C C G G G G G G G G G G G G
4 chr4_52060872 0 52060872 A A A A A A A A A A A A A A C C A A A A
4 chr4_52063088 0 52063088 A A A A A A A A A A A A A A C C A A A A
4 chr4_52071299 0 52071299 A A A A A A A A A A A A A A A A A C A A
4 chr4_52079171 0 52079171 C C C C C C C C C C C C C C C C G G C C
4 chr4_52084750 0 52084750 T T T T T T T T T T T T A T T T T T T T
4 chr4_52111209 0 52111209 C C G G G G C C G G G G G G G G G G G G
4 chr4_52112285 0 52112285 C C C C C C C C A A A A C C C C C C A A
4 chr4_52121847 0 52121847 A A C C C C C C C C C C C C C C C C C C
4 chr4_52150798 0 52150798 C C C C C G C C G G G G G G G G G G G G
4 chr4_52155560 0 52155560 T T T T T T T T T T T T G G G G T T T T
4 chr4_52163033 0 52163033 A A A A A A A A A A A A A C A A A A A A
4 chr4_52179821 0 52179821 G G G G G T G G G G G G G G G G G G G G
4 chr4_52195425 0 52195425 A A A A A A C C A A A A A A A A A A A A
4 chr4_52204353 0 52204353 T T T T T T A A T T T T T T T T T T T T
4 chr4_52266811 0 52266811 G G C C C C G G C C C C C C C C C C C C
4 chr4_52316681 0 52316681 G G G G G G G G G G G G G G T T G G G G
4 chr4_52339338 0 52339338 G T T T T T T T T T T T T T T T T T T T
4 chr4_52344203 0 52344203 A A A A A A A A C C C C A A A A A A C C
4 chr4_52365980 0 52365980 C C C C C C C C C C C C C C C C G G C C
4 chr4_52381916 0 52381916 G T G G G G G G G G G G G G G G G G G G
4 chr4_52407454 0 52407454 T T T T T T T T T T A T T T T T T T T T
4 chr4_52408837 0 52408837 G G C C C C G G G G G G G G G G G G G G
4 chr4_52419363 0 52419363 A A A A A A A A A A A A A C A A A A A A
4 chr4_52425528 0 52425528 C C A C C C C C C C C C C C C C C C C C
4 chr4_52456690 0 52456690 C C C C C C C C G G G G C C C C C C G G
4 chr4_52466120 0 52466120 T T T T T T T T G G G G T T T T T T G G
4 chr4_52472022 0 52472022 A C C C C C C C C C C C C C C C C C C C
4 chr4_52472840 0 52472840 G G G G G G G G C C C G G G G G G G C C
4 chr4_52500448 0 52500448 G G G G G G G G C C C C G G G G G G C C
4 chr4_52504756 0 52504756 G G G G G G G G C C C C C C C C C C C C
4 chr4_52514692 0 52514692 C C C C C C C C C C C C A A A A A A C C
4 chr4_52518934 0 52518934 T T T T T T T T T T T T A A A A A A T T
4 chr4_52529344 0 52529344 A A A A A T A A A A A A A A A A A A A A
4 chr4_52550440 0 52550440 C C G G G G G G G G G G G G G G G G G G
4 chr4_52551208 0 52551208 G G G G G G T T G G G G G G G G G G G G
4 chr4_52558144 0 52558144 C C C C C C C C C C C C C C G G C C C C
4 chr4_52560415 0 52560415 G G G G G T G G G G G G G G G G G G G G
4 chr4_52563830 0 52563830 A A C C C C A A C C C C C C C C C C C C
4 chr4_52567248 0 52567248 G G G G G G G G G G G G C C G G G G G G
4 chr4_52576223 0 52576223 G G G G G G G G C C C C G G G G G G C C
4 chr4_52576702 0 52576702 G G G G G G G G G G G G G G G G T T G G
4 chr4_52638786 0 52638786 A A A A A A A A T T T T A A A A A A T T
4 chr4_52642432 0 52642432 G G G G G G G G G G G T G G G G G G G G
4 chr4_52657550 0 52657550 T T T T T T T T G G G G T T T T T T G G
4 chr4_52663078 0 52663078 G G G G G G G G G G G G G G C G G G G G
4 chr4_52664406 0 52664406 A A C C A C A A A A A A A A A A A A A A
4 chr4_52673367 0 52673367 G G G G G G G G G G G G G G G G T T G G
4 chr4_52751428 0 52751428 T T A T T T T T T T T T T T T T T T T T
4 chr4_52778305 0 52778305 G G C C C C C C C C C C C C C C C C C C
4 chr4_52820547 0 52820547 C C C C C C C C G G C C C C C C C C C C
4 chr4_52834840 0 52834840 C C C C G G C C C C C C C C C C C C C C
4 chr4_52841592 0 52841592 A A A A A A A A T T T T A A A A A A T T
4 chr4_52842927 0 52842927 C C C C C C C C C C C C C G C C C C C C
4 chr4_52844951 0 52844951 T T T T T T T T T T T T G T G G G G T T
4 chr4_52938190 0 52938190 G G G G G G G G C C C C G G G G G G C C
4 chr4_52943616 0 52943616 C C C C C C C C G G G G C C C C C C G G
4 chr4_52944023 0 52944023 C C C C C C C C C C C C A C C C C C C C
4 chr4_53006028 0 53006028 C C C C C C C C C C C C C C A C C C C C
4 chr4_53008547 0 53008547 T T T T T T T T T T T T G T T T T T T T
4 chr4_53024263 0 53024263 T T T T T T T T A A A A T T T T T T A A
4 chr4_53036625 0 53036625 C C C C C C C C A A A A C C C C C C A A
4 chr4_53072448 0 53072448 G G G G G G G G G G C G G G G G G G G G
4 chr4_53081793 0 53081793 C C C C C C C C A A A A C C C C C C A A
4 chr4_53091560 0 53091560 C C C C C C C C C C A C C C C C C C C C
4 chr4_53114403 0 53114403 C C C C C C C C G G G G G G G G G G G G
4 chr4_53116853 0 53116853 A A A A A A A A A A A T A A A A A A A A
4 chr4_53125585 0 53125585 C C G G G G G G G G G G G G G G G G G G
4 chr4_53133768 0 53133768 G G G G G G G G C C C C G G G G G G C C
4 chr4_53137065 0 53137065 T T T T T T T T T T T T T T G T T T T T
4 chr4_53161204 0 53161204 A A A A C C A A A A A A A A A A A A A A
4 chr4_53179239 0 53179239 T T T T T T T T T T T T G G T T T T T T
4 chr4_53185840 0 53185840 A A A A A A A A C C C C A A A A A A C C
4 chr4_53190498 0 53190498 T T T T T T T T A A A A T T T T T T A A
4 chr4_53199957 0 53199957 C C C C C C C C C C C G C C C C C C C C
4 chr4_53203910 0 53203910 C C C C C C C C C C C C A C C C C C C C
4 chr4_53230307 0 53230307 A A A A A A A A T T T T A A A A A A T T
4 chr4_53243241 0 53243241 T T T T T T T T A T A A T T T T T T A A
4 chr4_53252423 0 53252423 C C C C C C C C A A A A C C C C C C A A
4 chr4_53264084 0 53264084 G G G G G G G G G G G G G G C C G G G G
4 chr4_53264115 0 53264115 A T T T T T T T T T T T T T T T T T T T
4 chr4_53311295 0 53311295 A C A A A A C C A A A A A A A A A A A A
4 chr4_53323631 0 53323631 C C C C C C C C A A A A C C C C C C A A
4 chr4_53349727 0 53349727 C C C C A C C C C C C C C C C C C C C C
4 chr4_53361907 0 53361907 A A A A A A A A A A A A A A C C A A A A
4 chr4_53372000 0 53372000 C C G G G G C C G G G G G G G G G G G G
4 chr4_53375277 0 53375277 T T A A A A T T A A A A A A A A A A A A
4 chr4_53426299 0 53426299 G G G G G G G G G G G G G T G G G G G G
4 chr4_53432881 0 53432881 G G G G G G G G G G G G G G T T G G G G
4 chr4_53435832 0 53435832 G G G G G G G G C C C C G G G G G G C C
4 chr4_53443915 0 53443915 A C C C C C C C C C C C C C C C C C C C
4 chr4_53445465 0 53445465 C C C C C C C C G G G G C C C C C C G G
4 chr4_53445574 0 53445574 A A A T A A A A A A A A A A A A A A A A
4 chr4_53449869 0 53449869 G G G G G G G G G G G G G G G G C C G G
4 chr4_53470174 0 53470174 C C C C A C C C C C C C C C C C C C C C
4 chr4_53489896 0 53489896 G G C G G G G G G G G G G G G G G G G G
4 chr4_53530394 0 53530394 T T T T T T T T G G T T T T T T T T T T
4 chr4_53576743 0 53576743 G G G G G G G G T T T T G G G G G G T T
4 chr4_53581355 0 53581355 T T T T T T T T T T G T T T T T T T T T
4 chr4_53595383 0 53595383 T T T T T T T T T T T T T T A A T T T T
4 chr4_53608291 0 53608291 G G G G G G G G C C C C G G G G G G C C
4 chr4_53632725 0 53632725 A A A A A A A A T T T T A A A A A A T T
4 chr4_53644634 0 53644634 G G G G G G G G G G G G C G G G G G G G
4 chr4_53647067 0 53647067 G G G G G G G G C C C C G G G G G G C C
4 chr4_53665250 0 53665250 C G G G G G G G G G G G G G G G G G G G
4 chr4_53700057 0 53700057 T T T T T T T T G T T T T T T T T T T T
4 chr4_53701839 0 53701839 T T T T T T T T G G G G T T T T T T G G
4 chr4_53712909 0 53712909 C C C C C C C C C C C C C C C C G G C C
4 chr4_53717802 0 53717802 T T T T T T T T G G G G T T T T T T G G
4 chr4_53720374 0 53720374 A A A A A A A A A A A A A A A A C C A A
4 chr4_53723533 0 53723533 T T G G G G T T G G G G G G G G G G G G
4 chr4_53724741 0 53724741 C C C C C C C C C C C C C G C C C C C C
4 chr4_53739784 0 53739784 C C C C C C C C G G G G C C C C C C G G
4 chr4_53750808 0 53750808 G G G G G G G G G G C G G G G G G G G G
4 chr4_53757244 0 53757244 G G C C C C G G C C C C C C C C C C C C
4 chr4_53758473 0 53758473 G G G G G G G G C C C C G G G G G G C C
4 chr4_53762996 0 53762996 C C C C A C C C C C C C C C C C C C C C
4 chr4_53795489 0 53795489 A A A A A A A A A A A A A C C C A A A A
4 chr4_53810708 0 53810708 A T A A A A T T A A A A A A A A A A A A
4 chr4_53823990 0 53823990 C C C G G G C C C C C C C C C C C C C C
4 chr4_53836316 0 53836316 G G T T G G G G G G G G G G G G G G G G
4 chr4_53842977 0 53842977 T T T T T T T T G G G G T T T T T T G G
4 chr4_53845752 0 53845752 G G G G G G G G G G G G G G G G C C G G
4 chr4_53857121 0 53857121 T T A T A T T T T T T T T T T T T T T T
4 chr4_53890986 0 53890986 G G G G G G G G C C C C G G G G G G C C
4 chr4_53917203 0 53917203 T T T T T T T T T T T T T T G T T T T T
4 chr4_53956205 0 53956205 C C C C C C C C A A A A C C C C C C A A
4 chr4_53970878 0 53970878 G G G G C G G G G G G G G G G G G G G G
4 chr4_53974499 0 53974499 G G G G G G G G G G C C G G G G G G G G
4 chr4_54020592 0 54020592 C C C C C C C C C G C G C C C C C C G G
4 chr4_54021727 0 54021727 T T T T T T T T T T T T T T A A T T T T
4 chr4_54046529 0 54046529 G G G G G G G G C C C C G G G G G G C C
4 chr4_54110229 0 54110229 C C C C C C C C A A A A C C C C C C A A
4 chr4_54111803 0 54111803 T T T T T T T T G G G G T T T T T T G G
4 chr4_54138074 0 54138074 G G G G G G G G C C C C G G G G G G C C
4 chr4_54141672 0 54141672 T T T T T T T T G G G G T T T T T T G G
4 chr4_54150192 0 54150192 T T G G G G T T T T T T T T T T T T T T
4 chr4_54173266 0 54173266 C C C C C C C C C C C C C C C G C C C C
4 chr4_54185207 0 54185207 A A A A A A A A T T T T A A A A A A T T
4 chr4_54185704 0 54185704 G G T T T T G G T T T T T T T T T T T T
4 chr4_54204796 0 54204796 G G G G G G G G C C C C G G G G G G C C
4 chr4_54206838 0 54206838 G G G T G G G G G G G G G G G G G G G G
4 chr4_54213419 0 54213419 A A A A A C A A A A A A A A A A A A A A
4 chr4_54218302 0 54218302 G G G G G G G G G G G G C G G G G G G G
4 chr4_54220263 0 54220263 G G G G G G G G T T T T G G G G G G T T
4 chr4_54223731 0 54223731 T T T T T T T T A A A A T T T T T T A A
4 chr4_54234555 0 54234555 A C C C C C A A C C C C C C C C C C C C
4 chr4_54278354 0 54278354 A A C C C C A A C C C C C C C C C C C C
4 chr4_54288939 0 54288939 G G G G G G G G G G G G C G G G G G G G
4 chr4_54297886 0 54297886 C C C C C G C C C C C C C C C C C C C C
4 chr4_54312364 0 54312364 G G T T G G G G G G G G G G G G G G G G
4 chr4_54329346 0 54329346 G G G G G G G G G G G G G G T T G G G G
4 chr4_54354160 0 54354160 G G G G G G G G G G G G G G G G C C G G
4 chr4_54354973 0 54354973 T T G T G G T T T T T T T T T T T T T T
4 chr4_54362876 0 54362876 T T T T T T T T T T T T A T T T T T T T
4 chr4_54364739 0 54364739 C G C C C C C C C C C C C C C C C C C C
4 chr4_54364937 0 54364937 A A A A A T A A A A A A A A A A A A A A
4 chr4_54393740 0 54393740 C C C C C C C C C C C C C C C C A A C C
4 chr4_54398062 0 54398062 G G G G C G G G G G G G G G G G G G G G
4 chr4_54399288 0 54399288 A A C C C C A A A A A A A A A A A A A A
4 chr4_54407075 0 54407075 T T T T T T T T T T T T G T T T T T T T
4 chr4_54415549 0 54415549 G G G G G G G G G G G G G T G G G G G G
4 chr4_54430960 0 54430960 A A A A A A A A A A A A T T A A A A A A
4 chr4_54431424 0 54431424 G G T T T T G G T T T T T T T T T T T T
4 chr4_54452437 0 54452437 T T T T T T T T T T T T T T T T G G T T
4 chr4_54455466 0 54455466 A A A A A A A A A A A A A A T T A A A A
4 chr4_54480600 0 54480600 A A A A A A A A C C A A A A A A A A C C
4 chr4_54488677 0 54488677 G G G G G G G G C C C C G G G G G G C C
4 chr4_54489838 0 54489838 G G G G G G G G G G G G G G G G G T G G
4 chr4_54503728 0 54503728 C C C C C C C C A A A A C C C C C C A A
4 chr4_54514987 0 54514987 C C G G G G C C G G G G G G G G G G G G
4 chr4_54524487 0 54524487 A A A A A A A A C C C C A A A A A A C C
4 chr4_54525858 0 54525858 T T T T T T T T T T T T A T T T T T T T
4 chr4_54547380 0 54547380 C C C C C C C C G G G G C C C C C C G G
4 chr4_54613488 0 54613488 G G G G G G G G G G G G C G G G G G G G
4 chr4_54640339 0 54640339 T T T T T T T T T T T T T T T T G G T T
4 chr4_54648557 0 54648557 T T T T A A T T T T T T A A A A A A T T
4 chr4_54650896 0 54650896 A A A A A A A A A A A A A A A C A A A A
4 chr4_54659745 0 54659745 T T T T T T T T T T T T T T G G T T T T
4 chr4_54680419 0 54680419 C C C C C C C C C C C C C C C G C C C C
4 chr4_54706133 0 54706133 C C C C C C C C C C C C C C C G C C C C
4 chr4_54712775 0 54712775 G G G G G G G G C C C C G G G G G G C C
4 chr4_54721489 0 54721489 A A A A A A A A A A A A A A A C A A A A
4 chr4_54726895 0 54726895 T T T T T T T T T T T T G T T T T T T T
4 chr4_54734878 0 54734878 A A A A A A A A A A A A A A T T A A A A
4 chr4_54769886 0 54769886 A A A A A C A A A A A A A A A A A A A A
4 chr4_54780419 0 54780419 C C C C C C C C G G G G C C C C C C G G
4 chr4_54801058 0 54801058 G G T T G G G G G G G G G G G G G G G G
4 chr4_54819033 0 54819033 C C C C C C C C C C A C C C C C C C C C
4 chr4_54838712 0 54838712 T T G G G T T T T T T T T T T T T T T T
4 chr4_54845964 0 54845964 C C C C C C C C C C C C A A C C C C C C
4 chr4_54852984 0 54852984 G G G G G G C C G G G G G G G G G G G G
4 chr4_54896982 0 54896982 A A C C C C A A A A A A A A A A A A A A
4 chr4_54904260 0 54904260 A A A A A A T T A A A A A A A A A A A A
4 chr4_54912716 0 54912716 A A A A A A A A A A A A A A A A T T A A
4 chr4_54937319 0 54937319 C C C C A C C C C C C C C C C C C C C C
4 chr4_54963068 0 54963068 A A A A A A T T A A A A A A A A A A A A
4 chr4_55035098 0 55035098 C C G G G G G G G G G G G G G G G G G G
4 chr4_55054414 0 55054414 C C C C C C C C C C C C C C G G G G C C
4 chr4_55076544 0 55076544 T T T T T T T T T T T T G T T T T T T T
4 chr4_55077920 0 55077920 A A C C C C A A A A A A C C C C C C A A
4 chr4_55088542 0 55088542 G G G G C G G G C C C C G G G G G G C C
4 chr4_55105148 0 55105148 T T G G G G T T T T T T T T T T T T T T
4 chr4_55128940 0 55128940 T T A A A A T T A A A A A A A A A A A A
4 chr4_55196260 0 55196260 G G G G G T G G G G G G G G G G G G G G
4 chr4_55204069 0 55204069 C C C C C C C C C C C C C G C C C C C C
4 chr4_55204773 0 55204773 C C G G G G C C C C C C C C C C C C C C
4 chr4_55217485 0 55217485 C C C C C C C C G G G G C C C C C C G G
4 chr4_55271585 0 55271585 T T T T T T T T T T T T G T T T T T T T
4 chr4_55272595 0 55272595 C C C C C C C C A A A A C C C C C C A A
4 chr4_55273206 0 55273206 C C A C C C C C C C C C C C C C C C C C
4 chr4_55274200 0 55274200 A A A A A A A A T T T T A A A A A A T T
4 chr4_55295456 0 55295456 T T T T T T T T A A A A T T T T T T A A
4 chr4_55333755 0 55333755 G G G G G G G G T T T T G G G G G G T T
4 chr4_55354555 0 55354555 A A A A A A A A C C C C A A A A A A C C
4 chr4_55379265 0 55379265 C C A C C C C C C C C C C C C C C C C C
4 chr4_55394956 0 55394956 T T T T T T T T T T T T G T T T T T T T
4 chr4_55409440 0 55409440 T T T T T T T T G G G G T T T T T T G G
4 chr4_55418909 0 55418909 A A A A A A A A A A A A A A A C A A A A
4 chr4_55427445 0 55427445 G G G G G G G G G G G G G G G T G G G G
4 chr4_55456092 0 55456092 A A T T A T A A T T T T T T T T T T T T
4 chr4_55462906 0 55462906 T T T T T T T T T T T T G T G T T T T T
4 chr4_55495294 0 55495294 G G G G G G G G C G G G G G G G G G C C
4 chr4_55495502 0 55495502 T T T T T T T T G G G G T T T T T T G G
4 chr4_55508409 0 55508409 A A C C C C A A C C C C C C C C C C C C
4 chr4_55524653 0 55524653 T T T T T T T T T T T T T T A A T T T T
4 chr4_55529519 0 55529519 T T T T T T T T A A A A T T T T T T A A
4 chr4_55532688 0 55532688 G G G G G G G G T T T T G G G G G G T T
4 chr4_55550534 0 55550534 T T T T T T T T G G G G T T T T T T G G
4 chr4_55559695 0 55559695 C C C C C C C C A A A A C C C C C C A A
4 chr4_55571969 0 55571969 T T T T T T T T T T T T G T T T T T T T
4 chr4_55573107 0 55573107 A A A A A A A A A A A A A A A C A A A A
4 chr4_55579766 0 55579766 A A A A A A A A C C C C A A A A A A C C
4 chr4_55587126 0 55587126 A A A A A C A A A A A A A A A A A A A A
4 chr4_55588426 0 55588426 C C C C C C C C C C C C A C C C C C C C
4 chr4_55605517 0 55605517 C G C C C C C C C C C C C C C C C C C C
4 chr4_55607239 0 55607239 C C C C C C C C C G G G C C C C C C G G
4 chr4_55610265 0 55610265 T T T T T T T T G G G G T T T T T T G G
4 chr4_55610988 0 55610988 T T T T T T T T G G G G T T T T T T G G
4 chr4_55618359 0 55618359 C G G G G G G G G G G G G G G G G G G G
4 chr4_55631050 0 55631050 A A A A A A A A C C C C A A A A A A C C
4 chr4_55648646 0 55648646 A A A A A A A A A A A A C C A A A A A A
4 chr4_55652052 0 55652052 T T T T T T T T T T T T G T T T T T T T
4 chr4_55653248 0 55653248 C G G G G G G G G G G G G G G G G G G G
4 chr4_55662455 0 55662455 T T T T T T T T T T T T T T T T A A T T
4 chr4_55663528 0 55663528 G G C C C C G G C C C C C C C C C C C C
4 chr4_55689591 0 55689591 G G G G G G G G G G G G G T G G G G G G
4 chr4_55738996 0 55738996 A A A A A A A A A C A A A A A A A A A A
4 chr4_55740256 0 55740256 T T G G G G T T G G G G G G G G G G G G
4 chr4_55754078 0 55754078 A C C C C C A A C C C C C C C C C C C C
4 chr4_55777924 0 55777924 G G G G G G T T G G G G G G G G G G G G
4 chr4_55784723 0 55784723 A A C C A A A A A A A A A A A A A A A A
4 chr4_55785403 0 55785403 T T T T T T T T T T T T T T T T A A T T
4 chr4_55791657 0 55791657 G G G G G G T T G G G G G G G G G G G G
4 chr4_55792960 0 55792960 G G G T G T G G G G G G G G G G G G G G
4 chr4_55793114 0 55793114 G G G G G G G G C C C C G G G G G G C C
4 chr4_55793525 0 55793525 A A A A A A A A A A A A A T A A A A A A
4 chr4_55846561 0 55846561 C C C C C C A A C C C C C C C C C C C C
4 chr4_55852082 0 55852082 G G G G G G G G T T T T G G G G G G T T
4 chr4_55852146 0 55852146 G G G G C G G G G G G G G G G G G G G G
4 chr4_55880256 0 55880256 A A C C C C A A C C C C C C C C C C C C
4 chr4_55883688 0 55883688 A A A A A A A A A A A A A A A A C C A A
4 chr4_55907704 0 55907704 C C C C C C C C G G G G C C C C C C G G
4 chr4_55930913 0 55930913 G G G G G G G G T T T T G G G G G G T T
4 chr4_55943884 0 55943884 C C C C C C C C A A A A C C C C C C A A
4 chr4_55987338 0 55987338 C C C C C C C C C C C C C C C C G G C C
4 chr4_55998679 0 55998679 C C C C C C C C C C C C C C C C G G C C
4 chr4_56032960 0 56032960 T T T T T T T T T T T T T T T T G T T T
4 chr4_56044321 0 56044321 C G C C C C C C C C C C C C C C C C C C
4 chr4_56059927 0 56059927 G G T T G T G G G G G G G G G G G G G G
4 chr4_56081446 0 56081446 G G G G G G G G T T T T G G G G G G T T
4 chr4_56081567 0 56081567 G G G G G G G G T T T T G G G G G G T T
4 chr4_56092839 0 56092839 G G G G G T G G G G G G G G G G G G G G
4 chr4_56096723 0 56096723 C C C C C C C C G G G G C C C C C C G G
4 chr4_56109925 0 56109925 A A A A A A A A T T T T A A A A A A T T
4 chr4_56111176 0 56111176 G G C C C G G G G G G G G G G G G G G G
4 chr4_56112604 0 56112604 C C C C C C C C C C C C C C C C A C C C
4 chr4_56124542 0 56124542 G G T T G G G G G G G G G G G G G G G G
4 chr4_56132818 0 56132818 C C C C C C C C C C C C A C C C C C C C
4 chr4_56139385 0 56139385 A A A A A A A A A T A A A A A A A A A A
4 chr4_56171113 0 56171113 A A C C A C A A A A A A A A A A A A A A
4 chr4_56189594 0 56189594 G G G G G G G G C C C C C C C C C C C C
4 chr4_56212850 0 56212850 T T T T T T T T T T T T G T T T T T T T
4 chr4_56230417 0 56230417 G G G G G G G G G G G G G G C G G G G G
4 chr4_56231710 0 56231710 C C C C C C C C C C C C C C A C C C C C
4 chr4_56237746 0 56237746 C C C C C C C C A A A C C C C C C C A A
4 chr4_56246307 0 56246307 A A A A A A A A A A A A A C A A A A A A
4 chr4_56253145 0 56253145 A A A A A A A A T T T T A A A A A A T T
4 chr4_56263866 0 56263866 G G G G G G G G C C C C G G G G G G C C
4 chr4_56264697 0 56264697 G G G G G G G G C C C C G G G G G G C C
4 chr4_56275564 0 56275564 C C G G C C C C C C C C C C C C C C C C
4 chr4_56285054 0 56285054 C C C C C C C C G G G G C C C C C C G G
4 chr4_56294227 0 56294227 C C C G C C C C C C C C C C C C C C C C
4 chr4_56309044 0 56309044 C C C C C C C C C C C C C C C C G G C C
4 chr4_56313757 0 56313757 A A A A A A A A A A A A A A A A C C A A
4 chr4_56352326 0 56352326 T T T T T T T T T T T T T T A T T T T T
4 chr4_56353417 0 56353417 C C C C C C C C C C C C C C G G C C C C
4 chr4_56356299 0 56356299 A A A A A A A A A A A A A A A A A C A A
4 chr4_56362804 0 56362804 G G G G G G G G G G G G G G G G C G G G
4 chr4_56362937 0 56362937 C C C C C C C C C C C C A C C C C C C C
4 chr4_56388579 0 56388579 A A A A A A A A A A A A T T T T T T A A
4 chr4_56431891 0 56431891 T T A A A A T T A A A A A A A A A A A A
4 chr4_56461656 0 56461656 T T T T T T T T T T G G T T T T T T T T
4 chr4_56470010 0 56470010 T T T T T T T T T T T T G T T T T T T T
4 chr4_56474068 0 56474068 G G G G G G G G C C C C G G G G G G C C
4 chr4_56480989 0 56480989 G G G G G G G G C C C C G G G G G G C C
4 chr4_56500770 0 56500770 T T T T T T T T G G G G T T T T T T G G
4 chr4_56527140 0 56527140 C C C C C C C C C C C C C C C C A A C C
4 chr4_56560967 0 56560967 G G G G G G G G G G G G C G G G G G G G
4 chr4_56563509 0 56563509 G G G G G G G G G G G G C G G G G G G G
4 chr4_56567086 0 56567086 T T T T T T T T A A A A T T T T T T A A
4 chr4_56571403 0 56571403 T T T T T T T T A A A A T T T T T T A A
4 chr4_56573306 0 56573306 C C C C C C C C C C C C C C C C A C C C
4 chr4_56601724 0 56601724 A A A A A A A A T T T T A A A A A A T T
4 chr4_56615662 0 56615662 G G T T T T G G G G G G G G G G G G G G
4 chr4_56630628 0 56630628 G G C C C C G G G G G G G G G G G G G G
4 chr4_56633937 0 56633937 C C C C C C C C C C C C C C C G C C C C
4 chr4_56645993 0 56645993 T T T T T T T T T T A T T T T T T T T T
4 chr4_56656696 0 56656696 A A A A A A A A A A A A A A T T A A A A
4 chr4_56668342 0 56668342 G G G G G G G G G G G G C C C C G G G G
4 chr4_56689859 0 56689859 C C C C C C C C C C C C C C G G C C C C
4 chr4_56696539 0 56696539 T T A A A A T T A A A A A A A A A A A A
4 chr4_56702565 0 56702565 C C C C C C C C C C C C C G C C C C C C
4 chr4_56714416 0 56714416 C C C C C C C C C C C C C C A C C C C C
4 chr4_56735328 0 56735328 C C A A A A A A A A A A A A A A A A A A
4 chr4_56753293 0 56753293 A A A A A A A A A A A A A A T T A A A A
4 chr4_56754988 0 56754988 A A A A A A A A T T T T A A A A A A T T
4 chr4_56764874 0 56764874 A A A A A A A A A A A A A A C C A A A A
4 chr4_56778169 0 56778169 A A A A A A A A C C A C A A A A A A C C
4 chr4_56789532 0 56789532 A A A A A A A A A A A T A A A A A A A A
4 chr4_56798177 0 56798177 G G G G G G G G G G G G G G C G G G G G
4 chr4_56801834 0 56801834 G G G G G G G G G G C G G G G G G G G G
4 chr4_56805845 0 56805845 A A A T A A A A A A A A A A A A A A A A
4 chr4_56834655 0 56834655 C C C C C C C C A A A A C C C C C C A A
4 chr4_56841929 0 56841929 T T T T T T T T A A A A T T T T T T A A
4 chr4_56851068 0 56851068 G G G G G G G G T T T T G G G G G G T T
4 chr4_56874165 0 56874165 G G G G G G G G T T T T G G G G G G T T
4 chr4_56892554 0 56892554 T T A T T T T T T T T T T T T T T T T T
4 chr4_56917966 0 56917966 C C C C C C C C C C C C C C C C A C C C
4 chr4_56936773 0 56936773 C C C C C C C C C C C C C C C C G G C C
4 chr4_56950889 0 56950889 A A A A A A A A A A A A A A A A A C A A
4 chr4_56965008 0 56965008 C C C C C G C C C C C C C C C C C C C C
4 chr4_56972199 0 56972199 A A A A A A A A A A A A A A A A C C A A
4 chr4_56976957 0 56976957 C C C C G G C C C C C C C C C C C C C C
4 chr4_57012879 0 57012879 C C G G G G C C C C C C C C C C C C C C
4 chr4_57016399 0 57016399 T T T T G T T T T T T T T T T T T T T T
4 chr4_57038222 0 57038222 G G G G G G G G T T T T G G G G G G T T
4 chr4_57063181 0 57063181 C C C C C C C C C C C C A A C C C C C C
4 chr4_57110558 0 57110558 G G G G G G G G G G G G G G C G G G G G
4 chr4_57122824 0 57122824 A A A T A A A A A A A A A A A A A A A A
4 chr4_57157401 0 57157401 G G G G G G G G G G G G G G G G C G G G
4 chr4_57190917 0 57190917 A A A A A A A A A A A A A T A A A A A A
4 chr4_57204023 0 57204023 T T T T T T T T A A A A T T T T T T A A
4 chr4_57224007 0 57224007 T T T T T T T T T T T T T T T T G G T T
4 chr4_57231310 0 57231310 A A A A A A A A A A A A C C A A A A A A
4 chr4_57233640 0 57233640 G G G G G G G G T T T T G G G G G G T T
4 chr4_57236393 0 57236393 A T T T T T A A T T T T T T T T T T T T
4 chr4_57253581 0 57253581 A A A A A A A A A A A C A A A A A A A A
4 chr4_57269746 0 57269746 C C C C C C C C C C C C C G C C C C C C
4 chr4_57281083 0 57281083 T T T T T T T T A A A A T T T T T T A A
4 chr4_57315759 0 57315759 T T T T T T T T A A A A T T T T T T A A
4 chr4_57323018 0 57323018 A A A A A A A A A A A A A A A T A A A A
4 chr4_57325579 0 57325579 C C G G G G C G G G G G G G G G G G G G
4 chr4_57331545 0 57331545 T T T T T T T T T T A T T T T T T T T T
4 chr4_57347035 0 57347035 C C C C C C C C C C C C G G C C C C C C
4 chr4_57396346 0 57396346 G G G G G G G G C C C C G G G G G G C C
4 chr4_57405082 0 57405082 C C C C C C C C C C G G C C C C C C C C
4 chr4_57416895 0 57416895 G G G G G G G G G G G G C C G G G G G G
4 chr4_57437190 0 57437190 T T T T T T T T T T T T T T T T G G T T
4 chr4_57440790 0 57440790 C C C C C C C C C C C C C C C C G G C C
4 chr4_57451500 0 57451500 T T T T T T T T G G G G T T T T T T G G
4 chr4_57454608 0 57454608 G G G G G G G T G G G G G G G G G G G G
4 chr4_57464890 0 57464890 C C C C C C C C G G G G C C C C C C G G
4 chr4_57482792 0 57482792 G G G G G G G G G G G G G G C C G G G G
4 chr4_57521122 0 57521122 G G G G G G G G C C C C G G G G G G C C
4 chr4_57523761 0 57523761 G G G G G G G G C C C C G G G G G G C C
4 chr4_57532005 0 57532005 C C C C C C A C C C C C C C C C C C C C
4 chr4_57536070 0 57536070 A A A A A A A A A A A A A A C C A A A A
4 chr4_57538717 0 57538717 C C C C C C C C C C C C A C A A C C C C
4 chr4_57598496 0 57598496 T T T T T T T T A A A A T T T T T T T T
4 chr4_57602053 0 57602053 T T T T T T T T T T T T G T T T T T T T
4 chr4_57609717 0 57609717 T T T T T T T T T T T T G G T T T T T T
4 chr4_57613645 0 57613645 T T T T T T T T G G G G T T T T T T G G
4 chr4_57634235 0 57634235 A A A A A A A A A A A A C C A A C C A A
4 chr4_57654005 0 57654005 C C C C C C C C A A A A C C C C C C A A
4 chr4_57677295 0 57677295 A A A A A C A A A A A A A A A A A A A A
4 chr4_57701253 0 57701253 G G G G G G C G G G G G G G G G G G G G
4 chr4_57705691 0 57705691 G G G G G G G G T T T T G G G G G G T T
4 chr4_57716167 0 57716167 A A A A A A A A A C C C A A A A A A A A
4 chr4_57716498 0 57716498 A A A A A A A A A A A A A C A A A A A A
4 chr4_57728645 0 57728645 T T T T T T T T T T T T A A A A A A T T
4 chr4_57763143 0 57763143 C C C C C C C C A A A A C C C C C C A A
4 chr4_57765625 0 57765625 T T T T T T T T T T T T A T T T T T T T
4 chr4_57772250 0 57772250 C C G G G G C C G G G G G G G G G G G G
4 chr4_57814423 0 57814423 T T T T T T T T A A A A T T T T T T A A
4 chr4_57814426 0 57814426 G G G G G G G G G G G G G T G G G G G G
4 chr4_57825237 0 57825237 A A C C C C A A C C C C C C C C C C C C
4 chr4_57864066 0 57864066 C C A A A A A A A A A A A A A A A A A A
4 chr4_57877468 0 57877468 T T A A A T T T A A A A A A A A A A A A
4 chr4_57889049 0 57889049 C C G G C G C C C C C C C C C C C C C C
4 chr4_57947380 0 57947380 G G G G G G G G G G G G G G G G C C G G
4 chr4_57953313 0 57953313 T T G G T T T T T T T T T T T T T T T T
4 chr4_57964520 0 57964520 T T T T T T T T T T T T T T A A T T T T
4 chr4_57980066 0 57980066 A A A A A A A A T T A A A A A A A A A A
4 chr4_57985315 0 57985315 A C C C C C A A C C C C C C C C C C C C
4 chr4_57995494 0 57995494 T T T T T T T T T T T T T T T T G G T T
4 chr4_58008403 0 58008403 T T T T T T T T A A A A T T T T T T A A
4 chr4_58030438 0 58030438 G G G G G G G G G G G G G G T T G G G G
4 chr4_58038628 0 58038628 C C C C C C C C C C C C G G G G G G C C
4 chr4_58038851 0 58038851 A A C C C C C C C C C C C C C C C C C C
4 chr4_58049673 0 58049673 A A A A A A A A A A A T A A A A A A A A
4 chr4_58081000 0 58081000 G G G G G G G G T T T T G G G G G G T T
4 chr4_58098332 0 58098332 G G G G G G G G G G G G G G G G T T G G
4 chr4_58108139 0 58108139 T T T T T T T T A A T T T T T T T T T T
4 chr4_58114658 0 58114658 A A T T A A A A A A A A A A A A A A A A
4 chr4_58125034 0 58125034 G G G G G G G G G G G G G G G G T T G G
4 chr4_58196300 0 58196300 G G G G G G G G G G G G G G G G C G G G
4 chr4_58246026 0 58246026 G G G G G G G G G G G G C C G G G G G G
4 chr4_58247211 0 58247211 A A A A A A A A C C C C A A A A A A C C
4 chr4_58256462 0 58256462 T T T T T T T T T T A A T T T T T T T T
4 chr4_58284819 0 58284819 C C C C C C C C C C C C C C C C C G C C
4 chr4_58289523 0 58289523 G G C C G G G G G G G G G G G G G G G G
4 chr4_58302243 0 58302243 A A A A A C A A A A A A A A A A A A A A
4 chr4_58304547 0 58304547 G G G G G G G G G G G G C G G G G G G G
4 chr4_58343061 0 58343061 G G G G G G G G G G G G G G G G C G G G
4 chr4_58347082 0 58347082 A A A A A A A A A A A A A A A A C C A A
4 chr4_58348336 0 58348336 G G G G G G G G G G G G G G T T G G G G
4 chr4_58359105 0 58359105 T T T T T T T T T T T T T T T T G G T T
4 chr4_58361154 0 58361154 C C C C C C C C A A A A C C C C C C A A
4 chr4_58373205 0 58373205 G G G G G G G G C C C C G G G G G G C C
4 chr4_58410805 0 58410805 A A A A A A A A A A A A A A A A A C A A
4 chr4_58429839 0 58429839 A A A A A A A T A A A A A A A A A A A A
4 chr4_58438837 0 58438837 G G G G G G G G G G G T G G G G G G G G
4 chr4_58451785 0 58451785 A A A A A A A A A A A A A C A A A A A A
4 chr4_58464602 0 58464602 A A A A A A A A A A A A C C C C A A A A
4 chr4_58471177 0 58471177 G G C C G G G G G G G G G G G G G G G G
4 chr4_58488672 0 58488672 A A A A A A A A A A A A A A C C A A A A
4 chr4_58498900 0 58498900 A A A A A A A A A A A T A A A A A A A A
4 chr4_58525123 0 58525123 A A C C A A A A A A A A A A A A A A A A
4 chr4_58557081 0 58557081 C C C C C C C C C G C C C C C C C C C C
4 chr4_58597833 0 58597833 G G T T T T G G G G G G G G G G G G G G
4 chr4_58626486 0 58626486 G G T T T T G G T T T T T T T T T T T T
4 chr4_58629583 0 58629583 G G G G G G G G G G G G G G G G C C G G
4 chr4_58647384 0 58647384 A A A A A C A A A A A A A A A A A A A A
4 chr4_58650246 0 58650246 G G G T G T G G G G G G G G G G G G G G
4 chr4_58666052 0 58666052 T T T T T T T T T T T T T T T T G T T T
4 chr4_58672620 0 58672620 G G T T G T G G G G G G G G G G G G G G
4 chr4_58677493 0 58677493 G G G G G G G G C C C C G G G G G G C C
4 chr4_58687497 0 58687497 G G G G G G G G G T G G G G G G G G T T
4 chr4_58697591 0 58697591 C C C C C C C C C C C G C C C C C C C C
4 chr4_58783169 0 58783169 C C C C C C C C A A A A C C C C C C A A
4 chr4_58789681 0 58789681 G G G G G G G G G G G G G G C G G G G G
4 chr4_58799929 0 58799929 C C C C C C A A C C C C C C C C C C C C
4 chr4_58824231 0 58824231 T T T T T T T T A A A A T T T T T T A A
4 chr4_58836717 0 58836717 T T T T T T T T T T T T G T T T T T T T
4 chr4_58847962 0 58847962 A A A T T T A A A A A A A A A A A A A A
4 chr4_58879805 0 58879805 G G G G G G G G T T G T G G G G G G T T
4 chr4_58880695 0 58880695 A A A A A A A A A A A A A A A A C C A A
4 chr4_58899434 0 58899434 G G G G G G G G G T G T G G G G G G G G
4 chr4_58904547 0 58904547 A A A C A A A A A A A A A A A A A A A A
4 chr4_58943138 0 58943138 A A A A A A A A C C C C A A A A A A C C
4 chr4_58948423 0 58948423 C C C C C C C C G G G G C C C C C C G G
4 chr4_58958785 0 58958785 C C C C C C C C C C C C A C C C C C C C
4 chr4_58967182 0 58967182 C C G G G G C C G G G G G G G G G G G G
4 chr4_58967489 0 58967489 G G G G G G G T G G G G G G G G G G G G
4 chr4_58980271 0 58980271 A A T T T T A A A A A A A A A A A A A A
4 chr4_58981287 0 58981287 A A A A A A A A T T T T T T T T T T T T
4 chr4_58993838 0 58993838 T T T T A T T T T T T T T T T T T T T T
4 chr4_58999896 0 58999896 T T T T T T T T A T T T T T T T T T T T
4 chr4_59004948 0 59004948 G G G G G G G G G G G G G G G T G G G G
4 chr4_59018615 0 59018615 T T T T G T T T T T T T T T T T T T T T
4 chr4_59035190 0 59035190 A A A A A A A A C C C C A A A A A A C C
4 chr4_59041654 0 59041654 A A A A A A A A A A A A A A A T A A A A
4 chr4_59048507 0 59048507 G G G G G G G G C C C C G G G G G G C C
4 chr4_59055687 0 59055687 A A A A A A T T A A A A A A A A A A A A
4 chr4_59067162 0 59067162 A A C C A A A A A A A A A A A A A A A A
4 chr4_59068653 0 59068653 T T T T T T T T A A A A T T T T T T A A
4 chr4_59091868 0 59091868 T T T T T T T T A A A A A A A A A A A A
4 chr4_59095228 0 59095228 T T G G G G T T G G G G G G G G G G G G
4 chr4_59178380 0 59178380 C C C C C C C C C C C C C C C C A C C C
4 chr4_59187117 0 59187117 C C C C C C C C C C C C G G G G C C C C
4 chr4_59199063 0 59199063 G G G G G G G G G G C C G G G G G G G G
4 chr4_59207719 0 59207719 A A A A A A A A T T T T A A A A A A T T
4 chr4_59221922 0 59221922 T T A A A A T T A A A A A A A A A A A A
4 chr4_59252375 0 59252375 T T T T T T T T G G G G T T T T T T G G
4 chr4_59256203 0 59256203 A A A A A A A A A C A A A A A A A A A A
4 chr4_59259622 0 59259622 A A T T A A A A A A A A A A A A A A A A
4 chr4_59328693 0 59328693 T T T T T T T T T T T T G T T T T T T T
4 chr4_59339894 0 59339894 G G G G G G G G G G G G C C G G G G G G
4 chr4_59350004 0 59350004 A A A A A A T T A A A A A A A A A A A A
4 chr4_59357303 0 59357303 T T T T T T T T G T G G T T T T T T T T
4 chr4_59370446 0 59370446 T T A A A A T T T T T T T T T T T T T T
4 chr4_59372395 0 59372395 T T T T T T T T T T T T T T G G T T T T
4 chr4_59379559 0 59379559 C C C C C C C C C C C C A C C C C C C C
4 chr4_59386557 0 59386557 G G C G C C G G G G G G G G G G G G G G
4 chr4_59387543 0 59387543 C C C G G G C C C C C C C C C C C C C C
4 chr4_59416602 0 59416602 A C C C C C C C C C C C C C C C C C C C
4 chr4_59422232 0 59422232 C C C C C C C C C C C C C G C C C C C C
4 chr4_59428860 0 59428860 G G G G G G G G G G G G G T G G G G G G
4 chr4_59440971 0 59440971 A A A A A A A A A C A A A A A A A A A A
4 chr4_59450863 0 59450863 C C C C C C C C A A A A C C C C C C A A
4 chr4_59453782 0 59453782 G G G G G G G G T T T T G G G G G G T T
4 chr4_59456005 0 59456005 C C C C C C C C A A A A C C C C C C A A
4 chr4_59465238 0 59465238 A A C C C C C C C C C C C C C C C C C C
4 chr4_59471499 0 59471499 C C C C C C C C A A A A C C C C C C A A
4 chr4_59487339 0 59487339 C C C C C C C C C C C C C C C C A A C C
4 chr4_59560264 0 59560264 C C A A A A C C A A A A A A A A A A A A
4 chr4_59570048 0 59570048 A A A A A A A A A A A A A A A C A A A A
4 chr4_59603543 0 59603543 T T T T T T T T T T T T T T T T G T T T
4 chr4_59617857 0 59617857 C C G G C C C C C C C C C C C C C C C C
4 chr4_59620232 0 59620232 G G G G T T G G G G G G G G G G G G G G
4 chr4_59633945 0 59633945 T T T T T T T T A A A A T T T T T T A A
4 chr4_59638630 0 59638630 C C C C C C C C A A A A C C C C C C A A
4 chr4_59640896 0 59640896 T T T T T T T T G G G G T T T T T T G G
4 chr4_59642512 0 59642512 A A A A A A A A A A A A A A A T A A A A
4 chr4_59674361 0 59674361 T T T T T T T T T T T T T T G T T T T T
4 chr4_59681079 0 59681079 C C C C C C C C G G G G C C C C C C G G
4 chr4_59728125 0 59728125 C C C C C C C C G G G G C C C C C C G G
4 chr4_59742576 0 59742576 C C A A C C C C C C C C C C C C C C C C
4 chr4_59744179 0 59744179 G G G G G G G G G G G G G G G T G G G G
4 chr4_59756679 0 59756679 C C C C C C C C A A A A C C C C C C A A
4 chr4_59764581 0 59764581 C C C C C C C C C C C C A A C C C C C C
4 chr4_59772256 0 59772256 C C C C C C C C G G G G C C C C C C G G
4 chr4_59794637 0 59794637 T T T T T T T T G G G G T T T T T T G G
4 chr4_59794923 0 59794923 A A A A A A A A C C C C A A A A A A C C
4 chr4_59812020 0 59812020 T T T T T T T T T T T T A A T T T T T T
4 chr4_59813274 0 59813274 A A A A A A A A T T T T A A A A A A T T
4 chr4_59829606 0 59829606 A A A A A A A A A A A A C C C C C C A A
4 chr4_59831439 0 59831439 G G G G G G G G G G G G G G G T G G G G
4 chr4_59845599 0 59845599 G G G G G G C C G G G G G G G G G G G G
4 chr4_59890960 0 59890960 C C C C C C C C A C C C C C C C C C A A
4 chr4_59894314 0 59894314 G G G T G G G G G G G G G G G G G G G G
4 chr4_59905244 0 59905244 T T T T T T T T A A A A T T T T T T A A
4 chr4_59945307 0 59945307 G T G G G G G G G G G G G G G G G G G G
4 chr4_59946479 0 59946479 C C C C C C C C G G G G C C C C C C G G
4 chr4_59956891 0 59956891 T T T T T T T T G G G G T T T T T T G G
4 chr4_59969843 0 59969843 C C C C C C C C C C C C A C C C C C C C
4 chr4_59990215 0 59990215 T T G T T T T T T T T T T T T T T T T T
4 chr4_59990952 0 59990952 A A A A A A A A A A A A A A A C A A A A
4 chr4_60047840 0 60047840 A A A A A A A A A A A A A A T T A T A A
4 chr4_60048942 0 60048942 T T T T T T T T T T T T T T G T T T T T
4 chr4_60063683 0 60063683 C C C C C C C G C C C C C C C C C C C C
4 chr4_60074193 0 60074193 G G C C C C G G G G G G G G G G G G G G
4 chr4_60104345 0 60104345 A A A A A T A A A A A A A A A A A A A A
4 chr4_60111847 0 60111847 C C C C C C C C C C C C C C A A C C C C
4 chr4_60131394 0 60131394 T T T T T T T T G G G G T T T T T T G G
4 chr4_60147211 0 60147211 G G G G G G G G G G G T G G G G G G G G
4 chr4_60162063 0 60162063 C C A A A A C C A A A A A A A A A A A A
4 chr4_60179113 0 60179113 G G G G G G G G G G G G C G G G G G G G
4 chr4_60190184 0 60190184 A A A A A C A A A A A A A A A A A A A A
4 chr4_60282415 0 60282415 T T T T T T T T G G G G T T T T T T G G
4 chr4_60282643 0 60282643 A A A A A A A A C C C C A A A A A A C C
4 chr4_60303504 0 60303504 G G G G G G G G C C C C G G G G G G C C
4 chr4_60323212 0 60323212 C C C C C C C C C C C C C C C C A C C C
4 chr4_60332912 0 60332912 C C C C C C C C C G C C C C C C C C C C
4 chr4_60377081 0 60377081 T T T T T T T T T T T T T T T T A A T T
4 chr4_60402699 0 60402699 T T T T T T T T A A A A T T T T T T A A
4 chr4_60404375 0 60404375 C G G G G G G G G G G G G G G G G G G G
4 chr4_60408193 0 60408193 G G G G G G G G G G G G C G G G G G G G
4 chr4_60420003 0 60420003 G G T T G T T T T T T T G T T T T T T T
4 chr4_60427440 0 60427440 T T T T T T T T A T A A T T T T T T T T
4 chr4_60464300 0 60464300 C C C C C C C C C C C C C G C C C C C C
4 chr4_60480405 0 60480405 C C C C C C C G C C C C C C C C C C C C
4 chr4_60511530 0 60511530 A A A A A A A C A A A A A A A A A A A A
4 chr4_60515232 0 60515232 C C C C C C C C G G G G C C C C C C G G
4 chr4_60535419 0 60535419 T T T T T T G T T T T T T T T T T T T T
4 chr4_60612613 0 60612613 C C C C C C C C G G G G C C C C C C G G
4 chr4_60617909 0 60617909 A A A A A A A A C C C C C C C C C C C C
4 chr4_60632209 0 60632209 G G C C C C C C C C C C C C C C C C C C
4 chr4_60634167 0 60634167 C C G G G G C C G G G G G G G G G G G G
4 chr4_60650630 0 60650630 C C C C C C C C G G G G C C C C C C G G
4 chr4_60666869 0 60666869 A A C C C C A A C C C C C C C C C C C C
4 chr4_60712403 0 60712403 C G C C C C C C C C C C C C C C C C C C
4 chr4_60721561 0 60721561 T T T T T T T T G G G G T T T T T T G G
4 chr4_60722192 0 60722192 T T G T G T T T T T T T T T T T T T T T
4 chr4_60725853 0 60725853 C C C C C G C C C C C C C C C C C C C C
4 chr4_60741789 0 60741789 G G G G G G G G C C C C G G G G G G C C
4 chr4_60746941 0 60746941 C C C C C C C C G G G G C C C C C C G G
4 chr4_60750891 0 60750891 A A A A A A A A A A A A A A C C A A A A
4 chr4_60766439 0 60766439 G G G G G G G G C C C C G G G G G G C C
4 chr4_60833369 0 60833369 A A A A A A A A A A A A C C A A A A A A
4 chr4_60857234 0 60857234 A A A A A A A A A T T T A A A A A A T T
4 chr4_60858937 0 60858937 C C C C C C A A C C C C C C C C C C C C
4 chr4_60860107 0 60860107 T T T T T T T T G G G G T T T T T T G G
4 chr4_60942954 0 60942954 C C C C C C C C G G G G C C C C C C G G
4 chr4_60945487 0 60945487 G G G G G G G G G G G T G G G G G G G G
4 chr4_60954223 0 60954223 A A A A A A A A T T T T A A A A A A T T
4 chr4_60964541 0 60964541 C C C C C C C G C C C C C C C C C C C C
4 chr4_60972252 0 60972252 A A A C A A A A A A A A A A A A A A A A
4 chr4_60995407 0 60995407 C C C C C C C C C G C G C C C C C C C C
4 chr4_60997416 0 60997416 A A A A A A A A C C C C A A A A A A C C
4 chr4_61001843 0 61001843 C C C C C C C C G G G G C C C C C C G G
4 chr4_61054731 0 61054731 C C A C C C C C C C C C C C C C C C C C
4 chr4_61055781 0 61055781 G G G G G G G G C C C C G G G G G G C C
4 chr4_61108098 0 61108098 G G G G G G G G C C C C G G G G G G C C
4 chr4_61119986 0 61119986 A A A A A A A A A A A A A C A A A A A A
4 chr4_61130326 0 61130326 G T T T T T T T T T T T T T T T T T T T
4 chr4_61135738 0 61135738 G G G G G G G G T T T T G G G G G G T T
4 chr4_61148170 0 61148170 C C C C C C C C G G G G C C C C C C G G
4 chr4_61156955 0 61156955 T T T T T T T T T T T T T T T T G G T T
4 chr4_61178955 0 61178955 C C G G C C C C C C C C C C C C C C C C
4 chr4_61183160 0 61183160 A A C C C C A A C C C C C C C C C C C C
4 chr4_61203577 0 61203577 T T T T T T T T G G G G T T T T T T G G
4 chr4_61213803 0 61213803 G G G G G G G G C C C C G G G G G G C C
4 chr4_61227567 0 61227567 T T T T T T T T T T T T A T T T T T T T
4 chr4_61238373 0 61238373 T T T T T T T T G G G G G G G G G G G G
4 chr4_61252644 0 61252644 A A A A A A A A T T T T A A A A A A T T
4 chr4_61255331 0 61255331 A A A A A A A A A A A A A A A A T T A A
4 chr4_61300663 0 61300663 C C C C C C C C C C C C C C G G G G C C
4 chr4_61316795 0 61316795 G T T T T T T T T T T T T T T T T T T T
4 chr4_61320620 0 61320620 C C C C C C C C G G G G C C C C C C G G
4 chr4_61325257 0 61325257 T T T T T T T T G G G G T T T T T T G G
4 chr4_61326502 0 61326502 T T T T T T T T T T T T T T G T T T T T
4 chr4_61328231 0 61328231 G G G G G G G G G G G G G T G G G G G G
4 chr4_61343949 0 61343949 T T T T T T T T T T T T A A T T T T T T
4 chr4_61357569 0 61357569 A C C C C C A A C C C C C C C C C C C C
4 chr4_61362860 0 61362860 C C C C C C C C C C C C A A C C C C C C
4 chr4_61389196 0 61389196 C C C C C C C C C C C C C G C C C C C C
4 chr4_61391853 0 61391853 T T T T T T T T G T T T T T T T T T T T
4 chr4_61392820 0 61392820 A A A A A A A A A A A A A A C C A A A A
4 chr4_61396297 0 61396297 G G G G G G G G C C C C G G G G G G C C
4 chr4_61402329 0 61402329 G G G G G G G G G G G G T T G G G G G G
4 chr4_61410822 0 61410822 T T T T T T T T G G G G T T T T T T G G
4 chr4_61413062 0 61413062 T T T T T T T T A T T T T T T T T T T T
4 chr4_61421865 0 61421865 T T T T T T T T G G G G T T T T T T G G
4 chr4_61452659 0 61452659 G G C C G G G G G G G G G G G G G G G G
4 chr4_61455509 0 61455509 A T A A A A A A A A A A A A A A A A A A
4 chr4_61478124 0 61478124 C C C C C C C C A A A A C C A C C C A A
4 chr4_61482526 0 61482526 T T T T G T T T T T T T T T T T T T T T
4 chr4_61502689 0 61502689 C C C C C C C C A A A A C C C C C C A A
4 chr4_61511130 0 61511130 A A A A A A A A C C C C A A A A A A C C
4 chr4_61531853 0 61531853 C C C C C C C C G G G G G G G G G G G G
4 chr4_61534206 0 61534206 A A A A A A A A A A A A A A T T A A A A
4 chr4_61561440 0 61561440 G G G G G G G G G G G G C G G G G G G G
4 chr4_61562472 0 61562472 T T T T T T T T G G G G T T T T T T G G
4 chr4_61573524 0 61573524 G G G G G G G G G G G G G T G G G G G G
4 chr4_61581608 0 61581608 T T T T T T T T A T T T T T T T T T T T
4 chr4_61587659 0 61587659 G G T T G G G G T T T T T T T T T T T T
4 chr4_61588909 0 61588909 C C C C C C C C A A A A C C C C C C A A
4 chr4_61622336 0 61622336 T T T T T T T T T T T T T T T T G G T T
4 chr4_61628272 0 61628272 C C C C C C C C C C C C A C C C C C C C
4 chr4_61640222 0 61640222 G G G G G G G G G G G G T T G G G G G G
4 chr4_61665337 0 61665337 A A A A A A A A T T T T A A A A A A T T
4 chr4_61680161 0 61680161 A A A A T T A A A A A A A A A A A A A A
4 chr4_61704246 0 61704246 G G G G G G G G G G G G C C C C C C G G
4 chr4_61733172 0 61733172 T T T T T T T T G G G G T T T T T T G G
4 chr4_61734981 0 61734981 T T T T T T T T T T A T T T T T T T T T
4 chr4_61737830 0 61737830 T T T T T T T T T T T T G T T T T T T T
4 chr4_61738179 0 61738179 A A A A A A A A A A A A A C A A A A A A
4 chr4_61749885 0 61749885 A A A A A T A A A A A A A A A A A A A A
4 chr4_61781690 0 61781690 G G G G G G G G C C C C G G G G G G C C
4 chr4_61786737 0 61786737 A A A A A A A A T T T T A A A A A A T T
4 chr4_61788766 0 61788766 T T G T T T T T T T T T T T T T T T T T
4 chr4_61792367 0 61792367 G G C C G G G G G G G G G G G G G G G G
4 chr4_61804732 0 61804732 C C C C C C C C C C C G C C C C C C C C
4 chr4_61812618 0 61812618 A A A A A A A A A T A T A A A A A A A A
4 chr4_61819214 0 61819214 G G G G G G G G G G G T G G G G G G G G
4 chr4_61824402 0 61824402 T T T T T T T T A A A A T T T T T T A A
4 chr4_61831467 0 61831467 A A A A A A A A C C C C A A A A A A C C
4 chr4_61833545 0 61833545 G G G G G G G G C C C C G G G G G G C C
4 chr4_61841369 0 61841369 C C C C C C C C C C C C C C A C C C C C
4 chr4_61844489 0 61844489 G G T T T T G G G G G G T T T T T T G G
4 chr4_61850369 0 61850369 A A C C C C A A A A A A C C C C C C A A
4 chr4_61851455 0 61851455 T T T T T T T T T T T T G G G G G G T T
4 chr4_61853202 0 61853202 G G G G G G G G G G G G C C C C C C G G
4 chr4_61853362 0 61853362 T T T T T T T T G G G G G G G G G G G G
4 chr4_61856523 0 61856523 A A A A A A A A C C C C A A A A A A C C
4 chr4_61873163 0 61873163 G G G G G G G G G G G G C C G G G G G G
4 chr4_61875477 0 61875477 T T T T T T T T T T T T T T T T G G T T
4 chr4_61878209 0 61878209 A A A A A C A A A A A A A A A A A A A A
4 chr4_61892026 0 61892026 T T T T T T T T A A A A T T T T T T A A
4 chr4_61904776 0 61904776 G G G G G G G G G G G G C G G G G G G G
4 chr4_61917280 0 61917280 G G G G G G G G G G G G G G G G C G G G
4 chr4_61933379 0 61933379 G G G G C G G G G G G G G G G G G G G G
4 chr4_61951094 0 61951094 A A A A A A A A A A A A A A C C A A A A
4 chr4_62004381 0 62004381 T T T T T T T T T T T T G T T T T T T T
4 chr4_62009081 0 62009081 T T T T T T T T T T T T T T T T G T T T
4 chr4_62050513 0 62050513 G G G G G G T T G G G G G G G G G G G G
4 chr4_62054894 0 62054894 G G G G G G G G C G C G G G G G G G G G
4 chr4_62063494 0 62063494 T T T T T T T T G G G G T T T T T T G G
4 chr4_62081069 0 62081069 A C C C C C C C C C C C C C C C C C C C
4 chr4_62081674 0 62081674 C C C C C C C C G G G G C C C C C C G G
4 chr4_62089796 0 62089796 T T A T A T T T T T T T T T T T T T T T
4 chr4_62110731 0 62110731 A A A T A T A A A A A A A A A A A A A A
4 chr4_62110769 0 62110769 C C C C C G C C C C C C C C C C C C C C
4 chr4_62125714 0 62125714 C C C C C C C C C C C C A C C C C C C C
4 chr4_62135031 0 62135031 G G G T G G G G G G G G G G G G G G G G
4 chr4_62152346 0 62152346 C C C C C C C C C C C C C G C C C C C C
4 chr4_62172416 0 62172416 G G G G G G G G C C C G G G G G G G C C
4 chr4_62202427 0 62202427 A A A A A A A A A A A A A C A A A A A A
4 chr4_62203456 0 62203456 G G G G G G G G C C C C C C C C G G C C
4 chr4_62210755 0 62210755 C C C C C C C C G G G G C C C C C C G G
4 chr4_62231999 0 62231999 C C C C C C G G C C C C C C C C C C C C
4 chr4_62249545 0 62249545 T T T T T T T T T T T T T T T T G T T T
4 chr4_62255194 0 62255194 G G G G G G G G G G G G G G G G G T G G
4 chr4_62277520 0 62277520 G G G G G G G G C C C C G G G G G G C C
4 chr4_62284867 0 62284867 A A A A A A A A A A A A A A A C A A A A
4 chr4_62293913 0 62293913 T T T T T T T T T T T T T T T T G G T T
4 chr4_62295490 0 62295490 G G G G G G G G G G G G C G G G G G G G
4 chr4_62309346 0 62309346 A A A A A A A A C C C C A A A A A A C C
4 chr4_62340661 0 62340661 C C C C C C C C A A A A C C C C C C A A
4 chr4_62350808 0 62350808 A A A A A A A A T T T T A A A A A A T T
4 chr4_62362574 0 62362574 A A A A A A A A A A A A A A A A C C A A
4 chr4_62381449 0 62381449 G G G G G G G G G G G G C G G G G G G G
4 chr4_62397457 0 62397457 C C C C C C C C C C C C C C C C A C C C
4 chr4_62405943 0 62405943 C C C C C C C C A A A A C C C C C C A A
4 chr4_62409875 0 62409875 C C C C C C C C C C C C C C C C G G C C
4 chr4_62418446 0 62418446 G G G G G G G G C C C C G G G G G G C C
4 chr4_62430698 0 62430698 G G G G G G G G C C C C G G G G G G C C
4 chr4_62431159 0 62431159 G G G G G G G G C C C C G G G G G G C C
4 chr4_62439999 0 62439999 C C C C C G C C C C C C C C C C C C C C
4 chr4_62448556 0 62448556 T T T T T T T T G G G G T T T T T T G G
4 chr4_62448765 0 62448765 G G G G G G G G G G G G C G G G G G G G
4 chr4_62462027 0 62462027 A A A A A A A A C C C C A A A A A A C C
4 chr4_62468747 0 62468747 T T T T T T T T A A A A T T T T T T A A
4 chr4_62474019 0 62474019 A A A A A A A A A T A A A A A A A A A A
4 chr4_62475024 0 62475024 C C C C C C C C C C C C C G C C C C C C
4 chr4_62490572 0 62490572 G G T T G G G G G G G G G G G G G G G G
4 chr4_62494539 0 62494539 A A A A A A A A A A A A A A C C A A A A
4 chr4_62514122 0 62514122 G G G G G G G G T T T T G G G G G G T T
4 chr4_62516390 0 62516390 T T A A A A T T A A A A A A A A A A A A
4 chr4_62526417 0 62526417 G G G G G G G G T T T T G G G G G G T T
4 chr4_62546532 0 62546532 T T T T T T T T T T T T T T T T A T T T
4 chr4_62553999 0 62553999 G G G G G G G G C C C C G G G G G G C C
4 chr4_62555397 0 62555397 A A A A A A A A A A A C A A A A A A A A
4 chr4_62566705 0 62566705 G G G G G G G G G G G G C G G G G G G G
4 chr4_62576646 0 62576646 T T T T T T T T G G G G T T T T T T G G
4 chr4_62588372 0 62588372 G G G G G G G G G G G G G G G T G G G G
4 chr4_62611468 0 62611468 C G G G G G C C G G G G G G G G G G G G
4 chr4_62617922 0 62617922 A C C C C C A A C C C C C C C C C C C C
4 chr4_62632656 0 62632656 C C C C A A C C C C C C C C C C C C C C
4 chr4_62645504 0 62645504 T T T T T T T T G G G G T T T T T T G G
4 chr4_62672780 0 62672780 T T T T T T T T T T T T T T G T T T T T
4 chr4_62687298 0 62687298 C C C C C C A C C C C C C C C C C C C C
4 chr4_62694323 0 62694323 G G C C G G G G G G G G G G G G G G G G
4 chr4_62694753 0 62694753 G G T T T T G G G G G G G G G G G G G G
4 chr4_62735723 0 62735723 A A A A A A A A A A A A A A C C A A A A
4 chr4_62737427 0 62737427 T T T T T T T T T T T T T T T T A T T T
4 chr4_62737642 0 62737642 C C C C C C C C C C C C C C C C C G C C
4 chr4_62747131 0 62747131 G G G G G G G G G G G G C G G G G G G G
4 chr4_62753696 0 62753696 G G G G G G G G G G G G G G G G C G G G
4 chr4_62761926 0 62761926 T T T T T T T T A A A A T T T T T T A A
4 chr4_62794422 0 62794422 G G G G G G G G T T T T G G G G G G T T
4 chr4_62809921 0 62809921 T T T T G T T T T T T T T T T T T T T T
4 chr4_62820568 0 62820568 C C C C A C C C C C C C C C C C C C C C
4 chr4_62824920 0 62824920 C C C C C G C C C C C C C C C C C C C C
4 chr4_62833610 0 62833610 T T T T T T T T G G G G T T T T T T G G
4 chr4_62833840 0 62833840 C G C C C C C G C C C C C C C C C C C C
4 chr4_62873964 0 62873964 T T T T T T T T T T T T T T G G T T T T
4 chr4_62928714 0 62928714 C C C C C C C C C C C C G G C C C C C C
4 chr4_62930832 0 62930832 C C C C C C C C A A A A C C C C C C A A
4 chr4_62941204 0 62941204 T T T T T T T T T T T T T T T T G G T T
4 chr4_62973724 0 62973724 C C C C C C G G C C C C C C C C C C C C
4 chr4_62975578 0 62975578 C C C C C C C C C C C C C C C C A A C C
4 chr4_63010076 0 63010076 T T T T T T T T T T T T T T A A T T T T
4 chr4_63012383 0 63012383 C C C C A A C C C C C C C C C C C C C C
4 chr4_63019805 0 63019805 T T T T G T T T T T T T T T T T T T T T
4 chr4_63025269 0 63025269 T T G T T T T T T T T T T T T T T T T T
4 chr4_63052995 0 63052995 A A T T T T A A A A A A A A A A A A A A
4 chr4_63071298 0 63071298 T T T T G T T T T T T T T T T T T T T T
4 chr4_63104527 0 63104527 A A A A A A A A A A A A A A T T A A A A
4 chr4_63116844 0 63116844 A A A A A A A A A A A A A A A C A A A A
4 chr4_63118542 0 63118542 G G C G G G G G G G G G G G G G G G G G
4 chr4_63193831 0 63193831 T T T T T T T T T T A A T T T T T T T T
4 chr4_63208717 0 63208717 G G G G G G G G G G G G G G T T G G G G
4 chr4_63220528 0 63220528 C C C C C C C C G G G G C C C C C C G G
4 chr4_63257455 0 63257455 G G C C C C G G C C C C C C C C C C C C
4 chr4_63262599 0 63262599 G G G G G G G G T T G T G G G G G G G G
4 chr4_63272046 0 63272046 A A A A A A A A A A A A A C A A A A A A
4 chr4_63283249 0 63283249 C C A C A C C C C C C C C C C C C C C C
4 chr4_63292764 0 63292764 G G G G G G G G T T T T G G G G G G T T
4 chr4_63315204 0 63315204 A A A A A A A A A A A A A T A A A A A A
4 chr4_63351817 0 63351817 G G G G G G G G C C C C G G G G G G C C
4 chr4_63429331 0 63429331 A A A A A A A T A A A A A A A A A A A A
4 chr4_63456762 0 63456762 G G G G G G G G G G C G G G G G G G G G
4 chr4_63467174 0 63467174 T T T T T T T T G G G G T T T T T T G G
4 chr4_63468137 0 63468137 C C A A C C C C C C C C C C C C C C C C
4 chr4_63485527 0 63485527 G G G G G G G G C C C C G G G G G G C C
4 chr4_63496575 0 63496575 G G G G G G G G C C G G G G G G G G G G
4 chr4_63517093 0 63517093 G G G G G G G G G G G G C G G G G G G G
4 chr4_63546014 0 63546014 C C C C C C C C A A A A C C C C C C A A
4 chr4_63630205 0 63630205 G G T T T T G G G G G G G G G G G G G G
4 chr4_63632991 0 63632991 C C C C C C C C A A C C C C C C C C A A
4 chr4_63639723 0 63639723 A A A A A A A A C C C C A A A A A A C C
4 chr4_63655902 0 63655902 T T T T T T T T A A A A T T T T T T A A
4 chr4_63659626 0 63659626 G G C G G G G G G G G G G G G G G G G G
4 chr4_63678675 0 63678675 T T A A A A T T A A A A A A A A A A A A
4 chr4_63683743 0 63683743 G G G G G G G G G G G G T T G G G G G G
4 chr4_63689366 0 63689366 C C C C A C C C C C C C C C C C C C C C
4 chr4_63692707 0 63692707 A A A A A A A A A A A A A A T T A A A A
4 chr4_63693583 0 63693583 T T G T G G T T T T T T T T T T T T T T
4 chr4_63702650 0 63702650 T T G G G G T T G G G G G G G G G G G G
4 chr4_63725896 0 63725896 A C C C C C C C C C C C C C C C C C C C
4 chr4_63754305 0 63754305 C C C C C C C C C G G G C C C C C C C C
4 chr4_63771821 0 63771821 C G C C C C C C C C C C C C C C C C C C
4 chr4_63783688 0 63783688 G G G G G G G G G G G G G G C G G G G G
4 chr4_63801761 0 63801761 C C C C C C C C G G G G C C C C C C G G
4 chr4_63803897 0 63803897 T T T T T T T T G G G G T T T T T T G G
4 chr4_63804629 0 63804629 T T T T T T T T T T T T G T T T T T T T
4 chr4_63835933 0 63835933 G G G G G G G G T T T T G G G G G G T T
4 chr4_63845811 0 63845811 C C C C C C C C C C C C C C A A C C C C
4 chr4_63883219 0 63883219 C C C C C C C C C C A C C C C C C C C C
4 chr4_63897175 0 63897175 T T T T T T T T T T T T G G G G G G T T
4 chr4_63906882 0 63906882 C C C C C C C C G G G G C C C C C C G G
4 chr4_63913606 0 63913606 C C C C C C C C C C C C C C C C C G C C
4 chr4_63918621 0 63918621 A A A A A A A A T T T T A A A A A A T T
4 chr4_63932723 0 63932723 G G G T G G G G G G G G G G G G G G G G
4 chr4_63939441 0 63939441 C C C C C C C C G G G G C C C C C C G G
4 chr4_63950582 0 63950582 G G G G G G G G C C C C G G G G G G C C
4 chr4_63969750 0 63969750 G G G G G G G G G G G G G G G G C C G G
4 chr4_63976749 0 63976749 C C C C C C A A C C C C C C C C C C C C
4 chr4_63989162 0 63989162 C C C C C C C C C C C C C C A C C C C C
4 chr4_64009149 0 64009149 T T T T T T T T T T T T T T T T G T T T
4 chr4_64021654 0 64021654 C C C C C C C C C C C C G G C C C C C C
4 chr4_64031269 0 64031269 C C C C C C C C C C C C C C G G C C C C
4 chr4_64041154 0 64041154 A T A A A A T T A A A A A A A A A A A A
4 chr4_64068414 0 64068414 G G G G G G G G T T T T G G G G G G T T
4 chr4_64082775 0 64082775 G G C C C C C C C C C C C C C C C C C C
4 chr4_64128121 0 64128121 C C G G C G C C C C C C C C C C C C C C
4 chr4_64141853 0 64141853 A A A A A A A A C C C C A A A A A A C C
4 chr4_64179931 0 64179931 G G G G G G G G C C C G G G G G G G C C
4 chr4_64181036 0 64181036 A T T T T T A A T T T T T T T T T T T T
4 chr4_64238649 0 64238649 G G G G G G G G T T T T G G G G G G T T
4 chr4_64240763 0 64240763 C C C C C C C C A A A A C C C C C C A A
4 chr4_64243969 0 64243969 C C C C C C C C G G G G C C C C C C G G
4 chr4_64283258 0 64283258 A A A A A A A A C C C C C C C C C C C C
4 chr4_64287528 0 64287528 T T T T T T T T T T T T T T T T A T T T
4 chr4_64303064 0 64303064 T T T T T T T T T T T T T T G G T T T T
4 chr4_64315755 0 64315755 G G G G G G G G G G G G G T G G G G G G
4 chr4_64318279 0 64318279 T T G G T T T T T T T T T T T T T T T T
4 chr4_64320513 0 64320513 A A A A A A A A A A A A A T A A A A A A
4 chr4_64340784 0 64340784 A A A A A A A A C C C C A A A A A A C C
4 chr4_64355051 0 64355051 G G G G G G G G G G G G G G G T G G G G
4 chr4_64367897 0 64367897 T T T T T T T T T T T T G T T T T T T T
4 chr4_64385340 0 64385340 T T T T T T T T G T T T T T T T T T G G
4 chr4_64393421 0 64393421 T T T T T T T T G G G G T T T T T T G G
4 chr4_64426878 0 64426878 G G G G G G G G C C C C G G G G G G C C
4 chr4_64433519 0 64433519 A A A A A A A C A A A A A A A A A A A A
4 chr4_64437930 0 64437930 G G G G G G G T G G G G G G G G G G G G
4 chr4_64451400 0 64451400 A A A A A A A T A A A A A A A A A A A A
4 chr4_64454039 0 64454039 T T T T T T T T G G G G T T T T T T G G
4 chr4_64470010 0 64470010 G G G G G G G G C C C C G G G G G G C C
4 chr4_64484453 0 64484453 G G G G G G G G G G G G G G G G C C G G
4 chr4_64498987 0 64498987 G G G G G G G G C C C C G G G G G G C C
4 chr4_64507487 0 64507487 T T T T T T T T T T T T T T G G T T T T
4 chr4_64523997 0 64523997 A A A A A A A A T T T T A A A A A A T T
4 chr4_64525461 0 64525461 A A A A A A A A A A A A A C A A A A A A
4 chr4_64525716 0 64525716 T T T T T T T T T T T T G T T T T T T T
4 chr4_64556024 0 64556024 C C C C C C C C C G C C C C C C C C C C
4 chr4_64575724 0 64575724 C C C C C C C C C G C C C C C C C C C C
4 chr4_64576409 0 64576409 G G G G G G G G G G G G C G G G G G G G
4 chr4_64582083 0 64582083 T T T T T T T T A T T T T T T T T T T T
4 chr4_64585336 0 64585336 A A A A A A A A A A A A A A A A T T A A
4 chr4_64603734 0 64603734 T T T T T T T T T T G T T T T T T T T T
4 chr4_64605035 0 64605035 G G C G G G G G G G G G G G G G G G G G
4 chr4_64605565 0 64605565 C C C C C C C C C G G G C C C C C C G G
4 chr4_64606582 0 64606582 T T T T T T T T G G G G T T T T T T G G
4 chr4_64607712 0 64607712 G G C G C G G G G G G G G G G G G G G G
4 chr4_64623422 0 64623422 T T T T T T T T T T T T G T T T T T T T
4 chr4_64656336 0 64656336 G G G G G G G G T T T T G G G G G G T T
4 chr4_64690297 0 64690297 G G G G G G G G T T T T G G G G G G T T
4 chr4_64692854 0 64692854 C G C C C C C G C C C C C C C C C C C C
4 chr4_64694478 0 64694478 A A A A A A A A C C A C A A A A A A C C
4 chr4_64703693 0 64703693 C C C C C C C C C C C C C G C C C C C C
4 chr4_64714815 0 64714815 T T T T T T T T A A A A T T T T T T A A
4 chr4_64736547 0 64736547 G G T T T T G G G G G G G G G G G G G G
4 chr4_64740583 0 64740583 C C C C C C C C G G G G C C C C C C G G
4 chr4_64752035 0 64752035 G G G G G G G G G G G G G G G G T T G G
4 chr4_64763330 0 64763330 C C C C C C C C G G G G C C C C C C G G
4 chr4_64837544 0 64837544 G G T T G T G G G G G G G G G G G G G G
4 chr4_64928530 0 64928530 A A C C C C A A A A A A A A A A A A A A
4 chr4_64934239 0 64934239 C C C C C C C C G G G G C C C C C C G G
4 chr4_64976247 0 64976247 G G G G G G G G G G G G G G G G T T G G
4 chr4_64995093 0 64995093 A A A A A A A A A A A A C C A A A A A A
4 chr4_64996142 0 64996142 A A A A A A A A A A A A A A A A T T A A
4 chr4_65005307 0 65005307 C C C C C C C C A A A A C C C C C C A A
4 chr4_65005610 0 65005610 G G G G G G G G G G C G G G G G G G G G
4 chr4_65006532 0 65006532 T T A A A T T T T T T T T T T T T T T T
4 chr4_65054872 0 65054872 A A A A A A A A C C C C A A A A A A C C
4 chr4_65060890 0 65060890 C C C C C C C C C C C C C G C C C C C C
4 chr4_65080964 0 65080964 A A T T T T A A A A A A A A A A A A A A
4 chr4_65098301 0 65098301 A A A A A A A A A T A T A A A A A A A A
4 chr4_65099991 0 65099991 T T G G G T T T T T T T T T T T T T T T
4 chr4_65120533 0 65120533 C C A C C C C C C C C C C C C C C C C C
4 chr4_65142600 0 65142600 C C A A A A C C A A A A A A A A A A A A
4 chr4_65162731 0 65162731 C C C C C C C C C C C C C G C C G G C C
4 chr4_65168274 0 65168274 A A A A A T A A A A A A A A A A A A A A
4 chr4_65179252 0 65179252 T T T T T T T T T T T T A T T T T T T T
4 chr4_65179264 0 65179264 C C C C C C C C C G G G C C C C C C G G
4 chr4_65198264 0 65198264 A A A A A A A A A C A C A A A A A A C C
4 chr4_65199847 0 65199847 G G G G G G G G T T T T G G G G G G T T
4 chr4_65204541 0 65204541 C C C C C C C C C C C C C C A A C C C C
4 chr4_65208956 0 65208956 C C C C C C C C C C C C C C C C G G C C
4 chr4_65228599 0 65228599 G G G G G G G G C C C C G G G G G G C C
4 chr4_65231823 0 65231823 A A A A A A A A C C C C A A A A A A C C
4 chr4_65236492 0 65236492 A A A A A A A A A A A A A C A A A A A A
4 chr4_65242148 0 65242148 G G C G G G G G G G G G G G G G G G G G
4 chr4_65245158 0 65245158 A A A A A A A A A A A A T T A A A A A A
4 chr4_65257540 0 65257540 A A A T A A A A A A A A A A A A A A A A
4 chr4_65270491 0 65270491 A C A A A A A A A A A A A A A A A A A A
4 chr4_65272368 0 65272368 T T T T T T T T G T T T T T T T T T T T
4 chr4_65275278 0 65275278 G G G G G G G G C G G G G G G G G G G G
4 chr4_65276743 0 65276743 T T T T G T T T T T T T T T T T T T T T
4 chr4_65281373 0 65281373 A A A A A A A A T T T T A A A A A A T T
4 chr4_65347167 0 65347167 C C C C C C C C G G G G C C C C C C G G
4 chr4_65364858 0 65364858 G G G G G G G G G G G G G G G T G G G G
4 chr4_65365701 0 65365701 T T T T A T T T T T T T T T T T T T T T
4 chr4_65382085 0 65382085 C C C C C C C C C C C C C C G G C C C C
4 chr4_65412894 0 65412894 A A A A A A A A A A A A A A A C A A A A
4 chr4_65431767 0 65431767 T T T T T T T T T T T T G T T T T T T T
4 chr4_65446364 0 65446364 A A A A A A A A T T T T A A A A A A T T
4 chr4_65450556 0 65450556 T T G G G G G G G G G G G G G G G G G G
4 chr4_65478095 0 65478095 T T T T T T T T T T T T T T A T T T T T
4 chr4_65479124 0 65479124 A A A A A A A A A A A A A A A A A C A A
4 chr4_65486881 0 65486881 T T G G G G T T T T T T T T T T T T T T
4 chr4_65516616 0 65516616 G G G G G G G G C C C C G G G G G G C C
4 chr4_65535262 0 65535262 G G G G G G G G C C C C G G G G G G C C
4 chr4_65538570 0 65538570 G G G G G G G G T T T T G G G G G G T T
4 chr4_65556090 0 65556090 G G G G G G G G C C C C G G G G G G C C
4 chr4_65558919 0 65558919 C C A A A A C C C C C C C C C C C C C C
4 chr4_65563000 0 65563000 C C C C C C C C G G G G C C C C C C G G
4 chr4_65570355 0 65570355 G G G G G G G G C C C C G G G G G G C C
4 chr4_65583451 0 65583451 T T T T T T T T G T T T T T T T T T G G
4 chr4_65583562 0 65583562 A A A A A A A A A A A T A A A A A A A A
4 chr4_65586357 0 65586357 G G T T T T G G T T T T T T T T T T T T
4 chr4_65606813 0 65606813 C C A C C C C C C C C C C C C C C C C C
4 chr4_65610338 0 65610338 C C C C C C C C C C C C G G G G G G C C
4 chr4_65612949 0 65612949 C C C C A C C C C C C C C C C C C C C C
4 chr4_65618960 0 65618960 A A A A A A A A C C C C A A A A A A C C
4 chr4_65623166 0 65623166 C C C C C C C C C C C C C C C G C C C C
4 chr4_65630361 0 65630361 G G G G G T G G G G G G G G G G G G G G
4 chr4_65635097 0 65635097 C C C C C C C C G G G G C C C C C C G G
4 chr4_65639083 0 65639083 A A T T T T T T T T T T T T T T T T T T
4 chr4_65684080 0 65684080 A A A A A A A A A A A T A A A A A A A A
4 chr4_65684332 0 65684332 G G G G G G G G T T G T G G G G G G T T
4 chr4_65685515 0 65685515 T T T T T T T T A A A A T T T T T T A A
4 chr4_65697316 0 65697316 A A A A A A A A C C C C A A A A A A C C
4 chr4_65702120 0 65702120 G G C C C C G G G G G G G G G G G G G G
4 chr4_65713119 0 65713119 T T T T T T T T G G G G T T T T T T G G
4 chr4_65713204 0 65713204 G G G G G G G G T T T T G G G G G G T T
4 chr4_65714413 0 65714413 G G T T G T G G G G G G G G G G G G G G
4 chr4_65719896 0 65719896 T T T T T T T T T T T T G G T T G G T T
4 chr4_65737698 0 65737698 G G G G G G G G G T G G G G G G G G T T
4 chr4_65743857 0 65743857 T T T T T T T T T T T T G T T T T T T T
4 chr4_65753535 0 65753535 G G G G G G T T G G G G G G G G G G G G
4 chr4_65795861 0 65795861 G G G G G G G G G G G G G G T T G G G G
4 chr4_65800285 0 65800285 T T G G G G T T G G G G G G G G G G G G
4 chr4_65812118 0 65812118 A A A A A A A A A A A A C C A A A A A A
4 chr4_65826152 0 65826152 T T T T T T T T A A A A T T T T T T A A
4 chr4_65833742 0 65833742 G G G G G G G G G G G G G G C G G G G G
4 chr4_65838269 0 65838269 C C C C C C C C C C C C C C A C C C C C
4 chr4_65843579 0 65843579 C C C C C C C C A A A A C C C C C C A A
4 chr4_65849964 0 65849964 G T G G G G G G G G G G G G G G G G G G
4 chr4_65857566 0 65857566 C C C C A C C C A A A A C C C C C C A A
4 chr4_65932615 0 65932615 T T T T T T T T G G G G T T T T T T G G
4 chr4_65941444 0 65941444 G G G G G G G G G G G G G G G G T T G G
4 chr4_65944373 0 65944373 T T T T A T T T T T T T T T T T T T T T
4 chr4_65945875 0 65945875 C C C C C C C C C C C C A C C C C C C C
4 chr4_66001956 0 66001956 T T T T T T T T T T T T A T T T T T T T
4 chr4_66013173 0 66013173 G G G G C C G G G G G G G G G G G G G G
4 chr4_66022481 0 66022481 A A T T T T T T T T T T T T T T T T T T
4 chr4_66060698 0 66060698 A A A A A A A A A A A A A A A A T T A A
4 chr4_66074728 0 66074728 C C C C C C C C C C C C C C A A C C C C
4 chr4_66075821 0 66075821 G G G G G G G G C C C C G G G G G G C C
4 chr4_66127536 0 66127536 A A A A A A A A A A A A A C A A A A A A
4 chr4_66163349 0 66163349 G G G G G G G G G G G G C C G G G G G G
4 chr4_66180579 0 66180579 T T A A A A T T T T T T T T T T T T T T
4 chr4_66189189 0 66189189 A A A A A A A A A A A A A A T T A A A A
4 chr4_66201194 0 66201194 G G G G G G G G T T T T G G G G G G T T
4 chr4_66204884 0 66204884 T T G G G G T T G G G G G G G G G G G G
4 chr4_66235184 0 66235184 C C C C C C C C A A A A C C C C C C A A
4 chr4_66251193 0 66251193 T T T T T T T T T T A T T T T T T T T T
4 chr4_66254400 0 66254400 G G G G G G G G G G G G G G G T G G G G
4 chr4_66254786 0 66254786 G G T T T T G G G G G G G G G G G G G G
4 chr4_66255383 0 66255383 A A A A A T A A A A A A A A A A A A A A
4 chr4_66256745 0 66256745 G G G G G G G G G G G G G G G T G G G G
4 chr4_66261343 0 66261343 A C A A A A A A A A A A A A A A A A A A
4 chr4_66284138 0 66284138 G G G G G G C G G G G G G G G G G G G G
4 chr4_66307094 0 66307094 T T T T T T T T A T T T T T T T T T T T
4 chr4_66309308 0 66309308 G G G G G G G G C C C C G G G G G G C C
4 chr4_66311640 0 66311640 T T T T T T T T T T T T G T T T T T T T
4 chr4_66324583 0 66324583 C C C C A C C C C C C C C C C C C C C C
4 chr4_66326928 0 66326928 C C G G C G C C C C C C C C C C C C C C
4 chr4_66353609 0 66353609 T T T T T T T T T T T T T T T T A A T T
4 chr4_66356595 0 66356595 G G T T T T G G G G G G T T T T T T G G
4 chr4_66368997 0 66368997 G G G G G G G G T T T T G G G G G G T T
4 chr4_66380291 0 66380291 C C G G C C C C C C C C C C C C C C C C
4 chr4_66382320 0 66382320 G G G G G G G G C G C G G G G G G G G G
4 chr4_66393985 0 66393985 T T T T T T T T T T T T T T A A T T T T
4 chr4_66424809 0 66424809 G G G G G G G G C G C C G G G G G G G G
4 chr4_66463780 0 66463780 G G G G G T G G G G G G G G G G G G G G
4 chr4_66469712 0 66469712 C C A A C C C C C C C C C C C C C C C C
4 chr4_66479154 0 66479154 T T T T T T T T T T G T T T T T T T T T
4 chr4_66495634 0 66495634 A A A A A A A A A A A A A C A A C C A A
4 chr4_66502235 0 66502235 T T T T T T T T A T T T T T T T T T T T
4 chr4_66509308 0 66509308 A A A A A A A A C C C C A A A A A A C C
4 chr4_66526143 0 66526143 A A A A A A A A T T T T A A A A A A T T
4 chr4_66572975 0 66572975 A A A A A A C C A A A A A A A A A A A A
4 chr4_66591237 0 66591237 T T T T T T T T T T T T A T T T T T T T
4 chr4_66595410 0 66595410 C C C C C C C C A A A A A A A A A A A A
4 chr4_66630873 0 66630873 T T T T T T T T G G G G T T T T T T G G
4 chr4_66651984 0 66651984 C C A A A A A A A A A A A A A A A A A A
4 chr4_66669540 0 66669540 C C C C C C C C C C C C C C G G G G C C
4 chr4_66674533 0 66674533 G G G G C G G G G G G G G G G G G G G G
4 chr4_66684071 0 66684071 T T A A T T T T T T T T T T T T T T T T
4 chr4_66696000 0 66696000 G G G G G G G G G G G G G T T T G G G G
4 chr4_66700575 0 66700575 G G G G G G G G G G G G C G G G G G G G
4 chr4_66707863 0 66707863 T T T T T T T T G T T T T T T T T T T T
4 chr4_66718550 0 66718550 A A A A A A A A C C C C A A A A A A C C
4 chr4_66732192 0 66732192 C C C C C C C C A A A A C C C C C C A A
4 chr4_66734168 0 66734168 T T T T T T T T A A A A T T T T T T A A
4 chr4_66742639 0 66742639 A A A A A A A A A A A A A A A A C C A A
4 chr4_66744918 0 66744918 T T A A A T T T T T T T T T T T T T T T
4 chr4_66745130 0 66745130 T T T T T T T T T T T T T T T T A A T T
4 chr4_66751633 0 66751633 A A A A A A A A A T A A A A A A A A A A
4 chr4_66756185 0 66756185 T T T T A T T T T T T T T T T T T T T T
4 chr4_66773025 0 66773025 A A A A A A A A C C C C A A A A A A C C
4 chr4_66775933 0 66775933 A A A A A A A A T T T T A A A A A A T T
4 chr4_66782861 0 66782861 C C C G C C C C C C C C C C C C C C C C
4 chr4_66789159 0 66789159 C C C G C C C C C C C C C C C C C C C C
4 chr4_66799271 0 66799271 A C C C C C C C C C C C C C C C C C C C
4 chr4_66801911 0 66801911 G T T T T T T T T T T T T T T T T T T T
4 chr4_66808875 0 66808875 C C C C C C C C C C C C C C C C C G C C
4 chr4_66820174 0 66820174 G G G G G G G G C C C C G G G G G G C C
4 chr4_66821054 0 66821054 T T T T T T T T A A A A T T T T T T A A
4 chr4_66825919 0 66825919 G G G G G G G G C C C C G G G G G G C C
4 chr4_66826021 0 66826021 T T T T T T T T G G G G T T T T T T G G
4 chr4_66836218 0 66836218 T T T T T T T T T T G T T T T T T T G G
4 chr4_66847663 0 66847663 C C C C C C C C C C C C C C C C A C C C
4 chr4_66851556 0 66851556 G G G G G G G G G G G G C G G G G G G G
4 chr4_66852793 0 66852793 G G G G G G G G C C C C G G G G G G C C
4 chr4_66856800 0 66856800 T T A T A A T T T T T T T T T T T T T T
4 chr4_66860085 0 66860085 T T T T T T T T A A A A T T T T T T A A
4 chr4_66866457 0 66866457 T T T T T T T T T T T T A T T T T T T T
4 chr4_66866539 0 66866539 C C C C C C C C G G G G C C C C C C G G
4 chr4_66872309 0 66872309 G G G G G T G G G G G G G G G G G G G G
4 chr4_66874311 0 66874311 A A A A A C A A A A A A A A A A A A A A
4 chr4_66879112 0 66879112 G T G G G G T T G G G G G G G G G G G G
4 chr4_66882411 0 66882411 G G G G G G G G T T T T G G G G G G T T
4 chr4_66896015 0 66896015 G G G G G G G G C G C C G G G G G G G G
4 chr4_66902197 0 66902197 A C A A A A A A A A A A A A A A A A A A
4 chr4_66910943 0 66910943 C C A A C C C C C C C C C C C C C C C C
4 chr4_66918858 0 66918858 G G G G G G T T G G G G G G G G G G G G
4 chr4_66936769 0 66936769 T T T T T T T T T T T T T T T T G G T T
4 chr4_66942627 0 66942627 A A A A A A A A A A A A A C A A A A A A
4 chr4_66946789 0 66946789 T T T T T T G G T T T T T T T T T T T T
4 chr4_66949383 0 66949383 G G G G G G G G C C C C G G G G G G C C
4 chr4_66960363 0 66960363 G G C G C G G G G G G G G G G G G G G G
4 chr4_66965264 0 66965264 A A A A A A A A C C C C A A A A A A C C
4 chr4_66973051 0 66973051 G G G G G G G G G G G G G T G G G G G G
4 chr4_66985403 0 66985403 G G G G G G G G G G G G G G G G C G G G
4 chr4_66998914 0 66998914 C C C G C C C C C C C C C C C C C C C C
4 chr4_67006159 0 67006159 C C C C C C C C A A A A C C C C C C A A
4 chr4_67009812 0 67009812 G G G G G G G G T T T T G G G G G G T T
4 chr4_67020417 0 67020417 A A A A A A A A A A A C A A A A A A A A
4 chr4_67020694 0 67020694 A C A A A A A A A A A A A A A A A A A A
4 chr4_67031546 0 67031546 T T T T T T T T T T G T T T T T T T T T
4 chr4_67052656 0 67052656 G G G G G T G G G G G G G G G G G G G G
4 chr4_67081805 0 67081805 C G G G G G G G G G G G G G G G G G G G
4 chr4_67123214 0 67123214 A A A A A A A A A A A A A C A A A A A A
4 chr4_67125649 0 67125649 A A A T A A A A A A A A A A A A A A A A
4 chr4_67129013 0 67129013 A A A T T T A A A A A A A A A A A A A A
4 chr4_67173497 0 67173497 G G G G G G G G T T T T G G G G G G T T
4 chr4_67182040 0 67182040 T T A A A A A A A A A A A A A A A A A A
4 chr4_67192524 0 67192524 G G T T T T T T T T T T T T T T T T T T
4 chr4_67193759 0 67193759 C C A A A A C C C C C C C C C C C C C C
4 chr4_67223955 0 67223955 A A A A A A A A A A A A A C A A A A A A
4 chr4_67251752 0 67251752 C C C C C C C C A A A A C C C C C C A A
4 chr4_67256210 0 67256210 T T T T T T T T T T T T T T G G T T T T
4 chr4_67289728 0 67289728 A A A A A A A T A A A A A A A A A A A A
4 chr4_67294298 0 67294298 G G G G G G G G C C C C G G G G G G C C
4 chr4_67297452 0 67297452 C C C C C C C C C C C C C C C C A C C C
4 chr4_67300333 0 67300333 C C A A A A C C A A A A A A A A A A A A
4 chr4_67323451 0 67323451 G G G G G G G G G G G T G G G G G G G G
4 chr4_67331613 0 67331613 C C C C C C C C C C C C A A C C C C C C
4 chr4_67351464 0 67351464 C C C C C C C C G G G G C C C C C C G G
4 chr4_67402959 0 67402959 T T G T G T T T T T T T T T T T T T T T
4 chr4_67422322 0 67422322 C C C C C C C C C C C C C C C C A C C C
4 chr4_67430415 0 67430415 T T T T A T T T T T T T T T T T T T T T
4 chr4_67434785 0 67434785 T T G T G T T T T T T T T T T T T T T T
4 chr4_67468803 0 67468803 A A A A A A A A C C C C A A A A A A C C
4 chr4_67534328 0 67534328 C C C C C C C C G G G G G G G G G G G G
4 chr4_67541644 0 67541644 G G T T T T G G T T T T T T T T T T T T
4 chr4_67555936 0 67555936 C C C C C C C C C C C C C G G G C C C C
4 chr4_67558865 0 67558865 T T G G T T T T T T T T T T T T T T T T
4 chr4_67575461 0 67575461 G G G G G G G G G G G G G G G G T T G G
4 chr4_67636612 0 67636612 C C C C C C C C C C C C C C C C G G C C
4 chr4_67644550 0 67644550 G G G G G G G G G G C G G G G G G G G G
4 chr4_67660364 0 67660364 G G G G G G G G G G G G G G T T G G G G
4 chr4_67664330 0 67664330 C C C C C C C C A C C C C C C C C C C C
4 chr4_67714064 0 67714064 C C C C C C C C A A A A C C C C C C A A
4 chr4_67749058 0 67749058 A A A A A A A A T T T T A T T T A A T T
4 chr4_67800528 0 67800528 C C C C C C C C G G G G C C C C C C G G
4 chr4_67821326 0 67821326 A A A A A A A A A A A A A A A A A C A A
4 chr4_67831557 0 67831557 A A C C A A A A A A A A A A A A A A A A
4 chr4_67853370 0 67853370 C C C C C C C C A A A A A A A A A A A A
4 chr4_67895405 0 67895405 G G G G G G G G T T G T G G G G G G G G
4 chr4_67925656 0 67925656 A A A A A A A A T T T T A A A A A A T T
4 chr4_67928564 0 67928564 A A A A A A A A C C C C A A A A A A C C
4 chr4_67962244 0 67962244 G G C C G G G G G G G G G G G G G G G G
4 chr4_67963970 0 67963970 G G G G T T G G G G G G G G G G G G G G
4 chr4_68032053 0 68032053 T T T T T T T T T T T T G G T T T T T T
4 chr4_68034597 0 68034597 G G C G G G G G G G G G G G G G G G G G
4 chr4_68047065 0 68047065 G G G G C G G G G G G G G G G G G G G G
4 chr4_68081473 0 68081473 A A A A A A A A A A A A A T A A A A A A
4 chr4_68089016 0 68089016 C C C C C C C C C C C C A C C C C C C C
4 chr4_68100248 0 68100248 G G G G G G G G C C C C G G G G G G C C
4 chr4_68119151 0 68119151 T T T T T T T T T T T T T T G G G G T T
4 chr4_68146996 0 68146996 C C C C C C C C G G G G C C C C C C G G
4 chr4_68159983 0 68159983 C C C C C C C C A A A C C C C C C C A A
4 chr4_68183377 0 68183377 A A A A A A A A T T T T A A A A A A T T
4 chr4_68199227 0 68199227 G G G G G G G G C C C C G G G G G G C C
4 chr4_68206516 0 68206516 T T T T T T T T A A A A T T T T T T A A
4 chr4_68211363 0 68211363 G G G G G T G G G G G G G G G G G G G G
4 chr4_68218561 0 68218561 C C C C C C C C A A A A A A A A A A A A
4 chr4_68275700 0 68275700 A A A A A A A A C C C C A A A A A A C C
4 chr4_68301665 0 68301665 G G G G G G G G T T G T G G G G G G T T
4 chr4_68328683 0 68328683 C C C C C C C C A C C C C C C C C C A A
4 chr4_68334542 0 68334542 G G G G C G G G G G G G G G G G G G G G
4 chr4_68338261 0 68338261 G G T T T T T T T T T T T T T T T T T T
4 chr4_68350227 0 68350227 T T T T G T T T T T T T T T T T T T T T
4 chr4_68357347 0 68357347 C C A C C C C C C C C C C C C C C C C C
4 chr4_68360792 0 68360792 G G G G G G G T G G G G G G G G G G G G
4 chr4_68374604 0 68374604 C C C C C C C C A A A A C C C C C C A A
4 chr4_68378184 0 68378184 G G G G G G G G C C C C G G G G G G C C
4 chr4_68402940 0 68402940 A A A A A A C C A A A A A A A A A A A A
4 chr4_68407389 0 68407389 T T T T T T T T G T T T T T T T T T T T
4 chr4_68426455 0 68426455 A A A A A A A A C C C C A A A A A A C C
4 chr4_68439091 0 68439091 A A A A A T A A A A A A A A A A A A A A
4 chr4_68445164 0 68445164 T T T T T T T T G G G G T T T T T T G G
4 chr4_68456427 0 68456427 A C A A A A A C A A A A A A A A A A A A
4 chr4_68477294 0 68477294 G G G G G G G G G G G G G G G G C C G G
4 chr4_68484619 0 68484619 A C C C C C C C C C C C C C C C C C C C
4 chr4_68484743 0 68484743 T T T T T T T T G G G G T T T T T T G G
4 chr4_68509447 0 68509447 A A A A A A A A A A A T A A A A A A A A
4 chr4_68537880 0 68537880 C C C C C C C C A A A A C C C C C C A A
4 chr4_68540007 0 68540007 G G G G G G G G G G G G G T G G G G G G
4 chr4_68544419 0 68544419 G G C C C C G G G G G G C C C C C C G G
4 chr4_68555296 0 68555296 T T T T T T T T T T T T T T T T G G T T
4 chr4_68589120 0 68589120 C C C C C C C C C C C C C G C C C C C C
4 chr4_68595666 0 68595666 A A A A A C A A A A A A A A A A A A A A
4 chr4_68597941 0 68597941 T T T T T T T T T T A T T T T T T T T T
4 chr4_68617386 0 68617386 C C C C C C C C C C A C C C C C C C C C
4 chr4_68656561 0 68656561 G G G G G G G G G G G G G G C G G G G G
4 chr4_68663010 0 68663010 C C C C C C C C C C C C C C C C C G C C
4 chr4_68666182 0 68666182 C C G G G G C C G G G G C C C C C C G G
4 chr4_68676812 0 68676812 T T T T T T T T T T T T A T T T T T T T
4 chr4_68681534 0 68681534 C C C C C C C C G G G G C C C C C C G G
4 chr4_68694694 0 68694694 T T T T T T T T A A A A T T T T T T A A
4 chr4_68702027 0 68702027 T T G G T T T T T T T T T T T T T T T T
4 chr4_68723270 0 68723270 C C C C C C C C G G G G C C C C C C G G
4 chr4_68766530 0 68766530 G G G G G G G G G G G G G G G G T T G G
4 chr4_68772826 0 68772826 T T T T A A T T T T T T T T T T T T T T
4 chr4_68805399 0 68805399 A A A A A A A A C C C C A A A A A A C C
4 chr4_68809969 0 68809969 G G G G G G G T G G G G G G G G G G G G
4 chr4_68815588 0 68815588 C C C C C C C C G G G G C C C C C C G G
4 chr4_68820153 0 68820153 T T T T T T T T A A A T T T T T T T T T
4 chr4_68835184 0 68835184 A A A A A A A A T T T T A A A A A A T T
4 chr4_68835385 0 68835385 C C C C C C C C C C C C C G C C C C C C
4 chr4_68845359 0 68845359 G G G G G G G G G G G G T T G G G G G G
4 chr4_68849609 0 68849609 G G G G G G G G G G G G G G G G T T G G
4 chr4_68863604 0 68863604 T T T T T T T T A A A A T T T T T T A A
4 chr4_68880224 0 68880224 A C A A A A A A A A A A A A A A A A A A
4 chr4_68908435 0 68908435 T T T T A T T T T T T T T T T T T T T T
4 chr4_68921149 0 68921149 G G G G G G G G C C C C G G G G G G C C
4 chr4_68927401 0 68927401 T T T T T T T T T T T T T T G T T T T T
4 chr4_68945769 0 68945769 C C C C C C C C C C C C C C C C A C C C
4 chr4_68947768 0 68947768 A A A A A A A A C C C C A A A A A A C C
4 chr4_68960706 0 68960706 A A A A C C A A A A A A A A A A A A A A
4 chr4_68968601 0 68968601 G G G G G T G G G G G G G G G G G G G G
4 chr4_68994441 0 68994441 A A A A A A A A C C C C A A A A A A C C
4 chr4_69002692 0 69002692 C G C C C C C C C C C C C C C C C C C C
4 chr4_69026357 0 69026357 A A T T T T A A T T T T T T T T T T T T
4 chr4_69029952 0 69029952 C C C C A A C C C C C C C C C C C C C C
4 chr4_69034822 0 69034822 C C C C C C C C C C C C A A C C C C C C
4 chr4_69034893 0 69034893 C C C C A C C C C C C C C C C C C C C C
4 chr4_69042868 0 69042868 G G G G G G G G G G G G G T G G G G G G
4 chr4_69052855 0 69052855 G G G G G T G G G G G G G G G G G G G G
4 chr4_69089667 0 69089667 C C G G G G C C C C C C C C C C C C C C
4 chr4_69099063 0 69099063 G G C C C C G G C C C C C C C C C C C C
4 chr4_69106861 0 69106861 C C C C C C C C A A A A C C C C C C A A
4 chr4_69148710 0 69148710 C C C C C C C C C C C C C C G G C C C C
4 chr4_69161598 0 69161598 C C C C C C C C G G G G C C C C C C G G
4 chr4_69170108 0 69170108 T T A A A T T T T T T T T T T T T T T T
4 chr4_69170499 0 69170499 G G G G G G G G G G G G C G G G G G G G
4 chr4_69179925 0 69179925 T T T T T T G G T T T T T T T T T T T T
4 chr4_69180836 0 69180836 A A A A A A A A T T T T A A A A A A T T
4 chr4_69181638 0 69181638 G G C C C C G G C C C C C C C C C C C C
4 chr4_69220064 0 69220064 G G T T T T T T T T T T T T T T T T T T
4 chr4_69232065 0 69232065 C C C C C C C C G G G G C C C C C C G G
4 chr4_69235444 0 69235444 G G G G G G G G T T T T G G G G G G T T
4 chr4_69248098 0 69248098 G G C C C C C C C C C C C C C C C C C C
4 chr4_69270023 0 69270023 T T T T T T T T A A A A T T T T T T A A
4 chr4_69272595 0 69272595 C C C C C C C C C C C C C C G G C C C C
4 chr4_69275135 0 69275135 A A A A A C A A A A A A A A A A A A A A
4 chr4_69285872 0 69285872 C C C C C C C C G G G G C C C C C C G G
4 chr4_69289099 0 69289099 C C C C C C C C G G G G C C C C C C G G
4 chr4_69324510 0 69324510 A A A A A A A A A A A A A A A A C C A A
4 chr4_69351031 0 69351031 C C A A A C C C C C C C C C C C C C C C
4 chr4_69376130 0 69376130 T T T T T T T T G G G G G G G G G G G G
4 chr4_69440310 0 69440310 A A A A A A A A T T T T A A A A A A T T
4 chr4_69445143 0 69445143 T T T T T T T T A A A A T T T T T T A A
4 chr4_69456493 0 69456493 C C C C C C C C C C C C C G C C C C C C
4 chr4_69464659 0 69464659 A A A A A C A A A A A A A A A A A A A A
4 chr4_69473283 0 69473283 C C C C C G C C G G G G G G G G G G G G
4 chr4_69479977 0 69479977 A A A A A A A A C C C C A A A A A A C C
4 chr4_69487728 0 69487728 A A A A A A A A T T T T A A A A A A T T
4 chr4_69487991 0 69487991 A A A A A A A A T T T T A A A A A A T T
4 chr4_69555727 0 69555727 G G C C G G G G G G G G G G G G G G G G
4 chr4_69580811 0 69580811 C C A A A A A C A A A A A A A A A A A A
4 chr4_69588355 0 69588355 A A A A A A A A A A A A A A A C A A A A
4 chr4_69608574 0 69608574 C C C C C C C C C C A C C C C C C C C C
4 chr4_69614272 0 69614272 A A A A A A A A C C C C C C C C C C C C
4 chr4_69617613 0 69617613 A A A A A A A A C C C C A A A A A A C C
4 chr4_69642191 0 69642191 G G G G G G G G C C C C G G G G G G C C
4 chr4_69654303 0 69654303 G G G G G G G G G G G G G G G G C C G G
4 chr4_69661413 0 69661413 G G C G G G G G G G G G G G G G G G G G
4 chr4_69681580 0 69681580 C C C C C C C C C C C C G G C C C C C C
4 chr4_69747422 0 69747422 C C A A A C C C C C C C C C C C C C C C
4 chr4_69862526 0 69862526 T T T T T T T T T T T T T T A T T T T T
4 chr4_69882540 0 69882540 G G G G G G G G G G G G C G G G G G G G
4 chr4_69890151 0 69890151 C C C C C C C C G G G G C C C C C C G G
4 chr4_69902103 0 69902103 T T T T T T T T T T T T A T T T T T T T
4 chr4_69908251 0 69908251 A A A A A A A A C C C C A A A A A A C C
4 chr4_69960167 0 69960167 G G G G G G G G C C C C G G G G G G C C
4 chr4_69976965 0 69976965 G G G G G G G G T T T T G G G G G G T T
4 chr4_69993524 0 69993524 C C C G C C C C C C C C C C C C C C C C
4 chr4_70006655 0 70006655 T T T T T T T T T T T T T T T T A A T T
4 chr4_70027123 0 70027123 C C C C C C C C A A C C C C C C C C C C
4 chr4_70035084 0 70035084 G G C C C C G G C C C C C C C C C C C C
4 chr4_70058987 0 70058987 A A C C A A A A A A A A A A A A A A A A
4 chr4_70061616 0 70061616 C C A A C C C C A A A A A A A A A A A A
4 chr4_70072234 0 70072234 T T A A T T T T T T T T T T T T T T T T
4 chr4_70082721 0 70082721 G G G G G G G G G G C G G G G G G G G G
4 chr4_70147942 0 70147942 T T T T T T T T G G G G T T T T T T G G
4 chr4_70166209 0 70166209 G G C C G G G G G G G G G G G G G G G G
4 chr4_70171862 0 70171862 T T T T T T T T T T T T T T G G T T T T
4 chr4_70203027 0 70203027 C C C C C C C C C C C C G G G G G G C C
4 chr4_70225468 0 70225468 C C C C C C C C C C C G C C C C C C G G
4 chr4_70239387 0 70239387 C C C C C C C C C C C C C C C G C C C C
4 chr4_70251402 0 70251402 C C C C C C C C G G G G C C C C C C G G
4 chr4_70258451 0 70258451 T T T T T T T T T T T T T T T T A T T T
4 chr4_70271729 0 70271729 G G G G G G G G C C C C G G G G G G C C
4 chr4_70304544 0 70304544 C G G G G G G G G G G G G G G G G G G G
4 chr4_70308030 0 70308030 A A A A A A A A C C C C A A A A A A C C
4 chr4_70339376 0 70339376 C C C C C C C C G G G G C C C C C C G G
4 chr4_70346164 0 70346164 C C C C C C C C C C C C G G C C C C C C
4 chr4_70359462 0 70359462 A A C C A A A A A A A A A A A A A A A A
4 chr4_70364763 0 70364763 A A C C C C A C C C C C C C C C C C C C
4 chr4_70382147 0 70382147 C C C C C C C C G G G G C C C C C C G G
4 chr4_70384049 0 70384049 G G G G G G G G G G G G G T G G G G G G
4 chr4_70430136 0 70430136 G G G G G G G G C C C C G G G G G G C C
4 chr4_70432396 0 70432396 A A A A A A A A A A A A A A A T A A A A
4 chr4_70455435 0 70455435 T T T T T T T T T T T T T T T T G G T T
4 chr4_70458382 0 70458382 A A A A A A A A T T T T A A A A A A T T
4 chr4_70463641 0 70463641 T T T T T T T T T T T T T T G G T T T T
4 chr4_70468354 0 70468354 G G G G C G G G G G G G G G G G G G G G
4 chr4_70481776 0 70481776 A A A A A A A A A A A C A A A A A A A A
4 chr4_70571459 0 70571459 A A A A A A A A C C C C A A A A A A C C
4 chr4_70588872 0 70588872 A A A A A A A A A A A A A A A C A A A A
4 chr4_70596379 0 70596379 G G G G G G G G G G G G G G G T G G G G
4 chr4_70610350 0 70610350 A A A A A A A A A A A C A A A A A A A A
4 chr4_70618436 0 70618436 G G G G C C G G G G G G G G G G G G G G
4 chr4_70643390 0 70643390 C G C C C C C C C C C C C C C C C C C C
4 chr4_70671234 0 70671234 G G G G G G G G T T T T G G G G G G T T
4 chr4_70677809 0 70677809 A A C C C C A A C C C C C C C C C C C C
4 chr4_70682170 0 70682170 G G C C G G G G G G G G G G G G G G G G
4 chr4_70694275 0 70694275 T T T T T T T T T T T T G T T T T T T T
4 chr4_70707543 0 70707543 G G G G G G G G G G G G G G G G C G G G
4 chr4_70711855 0 70711855 A A C C C C A A A A A A A A A A A A A A
4 chr4_70738196 0 70738196 G G G G G G G G G G G G G G G G C G G G
4 chr4_70748145 0 70748145 G G G G G G G G G G G G G G G G C C G G
4 chr4_70755224 0 70755224 G G G G G G G G T T T T G G G G G G T T
4 chr4_70780945 0 70780945 G G C C C C G G C C C C C C G G G G C C
4 chr4_70826051 0 70826051 A C C C C C A A C C C C C C C C C C C C
4 chr4_70860791 0 70860791 T T T T T T T T T T T T G T T T T T T T
4 chr4_70878496 0 70878496 A A A A A A A A T T T T A A A A A A T T
4 chr4_70900936 0 70900936 A A A A A A A A A A A A A T A A A A A A
4 chr4_70915773 0 70915773 T T T T T T T T T T T T T T G T T T T T
4 chr4_70924139 0 70924139 T T T T T T T T A A A A T T T T T T A A
4 chr4_70944256 0 70944256 G G G G G G G G G G G G G G G G T T G G
4 chr4_70997539 0 70997539 A A A A A A A A C C C C A A A A A A C C
4 chr4_71007068 0 71007068 C C C C C C C C G G G G C C C C C C G G
4 chr4_71034650 0 71034650 T T T T T T T T G G G G T T T T T T G G
4 chr4_71065308 0 71065308 G G G G G G G G G G G G G G G G G T G G
4 chr4_71096315 0 71096315 T T T T T T T T G G T T T T T T T T T T
4 chr4_71105690 0 71105690 A A A A A A A A T T A A A A A A A A A A
4 chr4_71132202 0 71132202 C C C C C C C C C C C C C C A C C C C C
4 chr4_71164156 0 71164156 G G G G G G G G G G G G G G G G C C G G
4 chr4_71181407 0 71181407 T T T T T T T T T T T T T T G G T T T T
4 chr4_71210069 0 71210069 A A A T T T A A A A A A A A A A A A A A
4 chr4_71213710 0 71213710 A A A A A A A C A A A A A A A A A A A A
4 chr4_71225828 0 71225828 C C C C C C C C A A A A C C C C C C A A
4 chr4_71237525 0 71237525 T T T T T T T T A A A A T T T T T T A A
4 chr4_71250620 0 71250620 C C C C C C C C G G G G C C C C C C G G
4 chr4_71252171 0 71252171 T T G G G G T T T T T T G G G G G G T T
4 chr4_71261719 0 71261719 G G C C G G G G G G G G G G G G G G G G
4 chr4_71275264 0 71275264 C C C C C C C C G G G G C C C C C C G G
4 chr4_71287105 0 71287105 C C C C C C C C A A A A C C C C C C C C
4 chr4_71287905 0 71287905 C C A A A A C C C C C C C C C C C C C C
4 chr4_71315284 0 71315284 A A A A A A A A A A A A A A A C A A A A
4 chr4_71391318 0 71391318 G G C C G G G G G G G G G G G G G G G G
4 chr4_71405784 0 71405784 C C C C C C C C A A A A C C C C C C A A
4 chr4_71419711 0 71419711 G G G G G G G G C C C C G G G G G G C C
4 chr4_71436647 0 71436647 G G G G G G G G C C C C G G G G G G C C
4 chr4_71451707 0 71451707 A A C C C C C C C C C C C C C C C C C C
4 chr4_71451929 0 71451929 T T T T T T T T T T T T T T T T A A T T
4 chr4_71472043 0 71472043 G G G G G G G G C C C C C G G G G G C C
4 chr4_71481001 0 71481001 G G G G G G G G T T T T G G G G G G T T
4 chr4_71583178 0 71583178 A A A A A A A A C C C C A A A A A A C C
4 chr4_71587272 0 71587272 T T T T T T T T G G G G T T T T T T G G
4 chr4_71628915 0 71628915 A A A A A A A A C C C C A A A A A A C C
4 chr4_71642741 0 71642741 C C G G G G C C G G G G G G G G G G G G
4 chr4_71652174 0 71652174 A A A A A A A A C C C C A A A A A A C C
4 chr4_71673035 0 71673035 C C C C C C C C C C C C C C G G C C C C
4 chr4_71674689 0 71674689 A A A A A A A A A A A A A T A A A A A A
4 chr4_71679161 0 71679161 T T T T T T T T A A A A T T T T T T A A
4 chr4_71753374 0 71753374 G G G G C G G G G G G G G G G G G G G G
4 chr4_71757730 0 71757730 A A A A A T A A A A A A A A A A A A A A
4 chr4_71785744 0 71785744 T T G T T T T T T T T T T T T T T T T T
4 chr4_71789111 0 71789111 A A A A A A A A T T T T A A A A A A T T
4 chr4_71813644 0 71813644 T T T T T T T T T T G T T T T T T T T T
4 chr4_71833276 0 71833276 G G G G G G G G T T T T G G G G G G T T
4 chr4_71858170 0 71858170 T T T T T T T T G G G G T T T T T T G G
4 chr4_71886691 0 71886691 A A A A C C A A A A A A A A A A A A A A
4 chr4_71903414 0 71903414 C C G G C C C C G G G G G G G G G G G G
4 chr4_71915752 0 71915752 T T T T T T T T G G G G T T T T T T G G
4 chr4_71956367 0 71956367 G G G G G G G G C C C C G G G G G G C C
4 chr4_72017388 0 72017388 T T A A A A T T A A A A A A A A A A A A
4 chr4_72033119 0 72033119 C C C G C G C C C C C C C C C C C C C C
4 chr4_72059147 0 72059147 T T T T T T T T T T T T T T T T G G T T
4 chr4_72087978 0 72087978 A A A A A A A A A A A A A A C C A A A A
4 chr4_72095351 0 72095351 T T T T T T T T A A A A T T T T T T A A
4 chr4_72100678 0 72100678 C C C C C C C C G G G G C C C C C C G G
4 chr4_72116540 0 72116540 T T T T T T T T T T A T T T T T T T T T
4 chr4_72126675 0 72126675 C C C C C G C C C C C C C C C C C C C C
4 chr4_72193807 0 72193807 T T T T T T T T T T T T T T T T A T T T
4 chr4_72213515 0 72213515 T T A T T T T T T T T T T T T T T T T T
4 chr4_72245626 0 72245626 C C C C C C C C G G C C C C C C C C G G
4 chr4_72260905 0 72260905 C C C C C C C C C C C C C C C C A A C C
4 chr4_72286962 0 72286962 G G G G G G G G T T T T G G G G G G T T
4 chr4_72296217 0 72296217 G G G G G G G G G G G G G G G G C C G G
4 chr4_72305784 0 72305784 G G G G G G G G G G G G G G C C G G G G
4 chr4_72307448 0 72307448 T T T T T T T T T T T T T T T T G G T T
4 chr4_72319231 0 72319231 G G G G G T G G G G G G G G G G G G G G
4 chr4_72326518 0 72326518 G G G G G G G G G G G G C C G G C G G G
4 chr4_72342412 0 72342412 T T T T A T T T T T T T T T T T T T T T
4 chr4_72353498 0 72353498 C C C C C C C C G G G G C C C C C C G G
4 chr4_72410137 0 72410137 A A A A A A A A A A A A A C A A A A A A
4 chr4_72414136 0 72414136 C C C C C C C C C C C C C G C C C C C C
4 chr4_72478618 0 72478618 T T T T T T T T T T G T T T T T T T T T
4 chr4_72491607 0 72491607 T T T T T T T T G G T T T T T T T T T T
4 chr4_72505872 0 72505872 G G G G G G G G C C C C G G G G G G C C
4 chr4_72535469 0 72535469 T T T T T T T T T T G T T T T T T T T T
4 chr4_72551536 0 72551536 G G C C G G G G G G G G G G G G G G G G
4 chr4_72562320 0 72562320 G G G G G G G G G G G G G G C C G G G G
4 chr4_72572560 0 72572560 C C C C C C C C G G G G C C C C C C G G
4 chr4_72605829 0 72605829 C C C C C C C C A C A A C C C C C C A A
4 chr4_72613894 0 72613894 G G G G G G G G C C C C G G G G G G C C
4 chr4_72654919 0 72654919 C C C C C C C C C C C C C C C C A C C C
4 chr4_72663250 0 72663250 G G G G G G G G G T G G G G G G G G T T
4 chr4_72673654 0 72673654 A A A A A A A A C C C C A A A A A A C C
4 chr4_72706205 0 72706205 A A A A A A A A A A A A A A C C A A A A
4 chr4_72748335 0 72748335 C C C C C G C C C C C C C C C C C C C C
4 chr4_72771098 0 72771098 T T T T T T T T G G G G T T T T T T G G
4 chr4_72772936 0 72772936 G G G G G G G G C C C C G G G G G G C C
4 chr4_72783776 0 72783776 T T T T T T T T A A A A T T T T T T A A
4 chr4_72792554 0 72792554 A C C C C C C C C C C C C C C C C C C C
4 chr4_72793971 0 72793971 A A A A A A A A C C C C A A A A A A C C
4 chr4_72809094 0 72809094 G G G G G G G G T T T T G G G G G G T T
4 chr4_72815653 0 72815653 T T T T T T T T T T T T T T T T G G T T
4 chr4_72853004 0 72853004 C C C C C C C C A A A A C C C C A A A A
4 chr4_72862183 0 72862183 A A A A A A A A A A A A C C A A A A A A
4 chr4_72869392 0 72869392 C C G G C C C C C C C C C C C C C C C C
4 chr4_72870083 0 72870083 C C C C C C C C A A A A C C C C C C A A
4 chr4_72870279 0 72870279 A A A A A A A A A A A A C C C C C C A A
4 chr4_72872169 0 72872169 G G C C C C G G G G G G G G G G G G G G
4 chr4_72971931 0 72971931 G G G G G G G G G G G G G G G G C C G G
4 chr4_72991927 0 72991927 A A A A A A A A A C A A A A A A A A A A
4 chr4_73003910 0 73003910 G T T T T T G G T T T T T T T T T T T T
4 chr4_73009366 0 73009366 A A A A T T A A A A A A A A A A A A A A
4 chr4_73046873 0 73046873 A C A A A A A A A A A A A A A A A A A A
4 chr4_73049852 0 73049852 G G G G G G G G C C C C G G G G G G C C
4 chr4_73072618 0 73072618 C C C C C C C C A A A A C C C C C C A A
4 chr4_73104070 0 73104070 T T T T T T T T T T T T T T G G T T T T
4 chr4_73120698 0 73120698 C C C C C C C C A A A A C C C C C C A A
4 chr4_73131180 0 73131180 A A A A A A A A A A A A A T A A A A A A
4 chr4_73140221 0 73140221 A A A A A A A A A T A T A A A A A A A A
4 chr4_73194251 0 73194251 G G G G G G G G C C C C G G G G G G C C
4 chr4_73194317 0 73194317 T T T T T T T T T T T T A T T T T T T T
4 chr4_73197472 0 73197472 T T T T T T T T G G G G T T T T T T G G
4 chr4_73245059 0 73245059 T T T T G T T T T T T T T T T T T T T T
4 chr4_73276636 0 73276636 T T T T T T T T A A A A T T T T T T A A
4 chr4_73320637 0 73320637 G G G G G G G G G G G G G G G G T T G G
4 chr4_73328123 0 73328123 G G T T T T G G T T T T T T T T T T T T
4 chr4_73335452 0 73335452 A A A A A A C C C C C C A A A A A A C C
4 chr4_73345548 0 73345548 T T T T T T T T G G G G T T T T T T G G
4 chr4_73416307 0 73416307 C C C C C C C C C C C C A A A A C C C C
4 chr4_73430321 0 73430321 A A A A A A A A T T T T A A A A A A A A
4 chr4_73440380 0 73440380 T T T T T T T T T T T T T T T T A A T T
4 chr4_73483811 0 73483811 C C C C C C C C G G G G C C C C C C G G
4 chr4_73485540 0 73485540 C C C C C C C C C C C C A A C C C C C C
4 chr4_73498579 0 73498579 G G G G G G G G G G G G G G G G G T G G
4 chr4_73504255 0 73504255 C C C C C C C C G G G G C C C C C C G G
4 chr4_73508080 0 73508080 G G G G G G G G G G G G G T G G G G G G
4 chr4_73519685 0 73519685 T T A T A T T T T T T T T T T T T T T T
4 chr4_73530389 0 73530389 A A A A A A A A T T T T A A A A A A T T
4 chr4_73651830 0 73651830 T T G T T T T T T T T T T T T T T T T T
4 chr4_73659694 0 73659694 C C G G C C C C C C C C C C C C C C C C
4 chr4_73720167 0 73720167 C C C C C C C C A A A A C C C C C C A A
4 chr4_73792313 0 73792313 G G G G G G G G G G G G G G G G C C G G
4 chr4_73799802 0 73799802 C C C C C C C C G G G G C C C C C C G G
4 chr4_73807255 0 73807255 G G C C C C G G C C C C C C C C C C C C
4 chr4_73830146 0 73830146 A A A A A A A A A A A A A C A A A A A A
4 chr4_73860038 0 73860038 G G G G G G G G T T T T G G G G G G T T
4 chr4_73880600 0 73880600 G G G G G G T T G G G G G G G G G G G G
4 chr4_73912659 0 73912659 C C C C C C C C C G C C C C C C C C C C
4 chr4_73914621 0 73914621 T T T T T T T T T T T T T T T T G G T T
4 chr4_73925053 0 73925053 C C C C C C C C C C C C C C C C C G C C
4 chr4_73940088 0 73940088 G G G G G G G G C C C G G G G G G G C C
4 chr4_73969370 0 73969370 A A A A A A A A C C C C A A A A A A C C
4 chr4_74012273 0 74012273 T T T T T T G T T T T T T T T T T T T T
4 chr4_74031242 0 74031242 C C C C C C C C C C C C C C C C A A C C
4 chr4_74071556 0 74071556 C C C C C C C C C C C C G G C C C C C C
4 chr4_74119636 0 74119636 T T T T T T T T T T T T T T G G T T T T
4 chr4_74151879 0 74151879 G G G G G G G G G G G G C G G G G G G G
4 chr4_74159552 0 74159552 T T T T T T T T T T T T A A T T T T T T
4 chr4_74169057 0 74169057 C C C C C C C C A A A A C C C C C C A A
4 chr4_74174555 0 74174555 T T T T T T A T T T T T T T T T T T T T
4 chr4_74216576 0 74216576 C C C C A C C C C C C C C C C C C C C C
4 chr4_74255845 0 74255845 G G T T T T G G T T T T T T T T T T T T
4 chr4_74267472 0 74267472 G G G G G G G G G G G G G G G G T T G G
4 chr4_74276404 0 74276404 T T T T G T T T T T T T T T T T T T T T
4 chr4_74290989 0 74290989 C C C C C C C C C C C C C C C C G G C C
4 chr4_74295876 0 74295876 A A A T A T A A A A A A A A A A A A A A
4 chr4_74300106 0 74300106 G G G G G G G G C G G G G G G G G G G G
4 chr4_74310578 0 74310578 G G G G G G G G G G G G G G G T G G G G
4 chr4_74316380 0 74316380 G G G G G G G G G G G G G T G G T T G G
4 chr4_74322457 0 74322457 C C C C C C C C C C C C C C C G C C C C
4 chr4_74337234 0 74337234 T T T T T T T T T T T T T T T T G G T T
4 chr4_74353338 0 74353338 G G G G G G G G G G G G C G G G G G G G
4 chr4_74380469 0 74380469 T T T T G T T T T T T T T T T T T T T T
4 chr4_74409190 0 74409190 T T T T T T A T T T T T T T T T T T T T
4 chr4_74433726 0 74433726 G G C C G G G G G G G G G G G G G G G G
4 chr4_74468510 0 74468510 T T G G G G T T G G G G G G G G G G G G
4 chr4_74511225 0 74511225 G G G G G G G G G G G G G G G G T T G G
4 chr4_74530276 0 74530276 G G G G G G G G T T T T G G G G G G T T
4 chr4_74544054 0 74544054 C C A A A C C C C C C C C C C C C C C C
4 chr4_74558576 0 74558576 C C C C C C C C C C C C C C C C A A C C
4 chr4_74577244 0 74577244 A A A C C C A A A A A A A A A A A A A A
4 chr4_74594511 0 74594511 A A C C C C A A C C C C C C C C C C C C
4 chr4_74643533 0 74643533 C C G G G G C C G G G G G G G G G G G G
4 chr4_74651017 0 74651017 A A C C A C A A A A A A A A A A A A A A
4 chr4_74657394 0 74657394 G G G G G G G G G G G G G G G T G G G G
4 chr4_74689948 0 74689948 A A A A A A A A C C C C A A A A A A C C
4 chr4_74691436 0 74691436 C C C C C C C C C C C C C C C C A A C C
4 chr4_74696026 0 74696026 C C C C C C C C A A A A C C C C C C A A
4 chr4_74702700 0 74702700 A A A A A A A A A C A A A A A A A A A A
4 chr4_74716468 0 74716468 A A A A A A A A A T A A A A A A A A A A
4 chr4_74722646 0 74722646 A A A A A A A A A C A A A A A A A A A A
4 chr4_74730417 0 74730417 C C C C C C C C A C A A C C C C C C A A
4 chr4_74753947 0 74753947 C C A C C C C C C C C C C C C C C C C C
4 chr4_74758437 0 74758437 A A A A A A A A A A A A C C A A A A A A
4 chr4_74766162 0 74766162 C C C C C C C C G G G G C C C C C C G G
4 chr4_74767888 0 74767888 A A A A A A A A A A A A T T A A A A A A
4 chr4_74769677 0 74769677 G G G G G G G G C C C C G G G G G G C C
4 chr4_74783552 0 74783552 C C C C C C C C A A A A C C C C C C A A
4 chr4_74798042 0 74798042 G G G G G G G G G G G G G T G G G G G G
4 chr4_74827925 0 74827925 T T T T T T A T T T T T T T T T T T T T
4 chr4_74835009 0 74835009 C C A A C C C C C C C C C C C C C C C C
4 chr4_74838580 0 74838580 A A A A A A A A T T T T A A A A A A T T
4 chr4_74887489 0 74887489 A T T T T T T T T T T T T T T T T T T T
4 chr4_74895387 0 74895387 A A A A A A A C A A A A A A A A A A A A
4 chr4_74911216 0 74911216 C C C C C C C C G G G G C C C C C C G G
4 chr4_74927378 0 74927378 G G G G G G G G G G G G C C G G G G G G
4 chr4_74927806 0 74927806 G G G T G G G G G G G G G G G G G G G G
4 chr4_74931178 0 74931178 G G G T G T G G G G G G G G G G G G G G
4 chr4_74943077 0 74943077 A A A T T T A A A A A A A A A A A A A A
4 chr4_74943619 0 74943619 T T T T T T T T T T T T G T T T T T T T
4 chr4_74946495 0 74946495 G G G G G G G G T T T T G G G G G G T T
4 chr4_74955317 0 74955317 T T T T T T T T G G G G T T T T T T G G
4 chr4_74956439 0 74956439 G G G G G G G G T T T T G G G G G G T T
4 chr4_74961445 0 74961445 A A A A A A A A A A A A A T A A A A A A
4 chr4_74982594 0 74982594 C C C C C C C C C C A C C C C C C C C C
4 chr4_74987283 0 74987283 T T A T T T T T T T T T T T T T T T T T
4 chr4_75019353 0 75019353 G G G G G G G G C C C C G G G G G G C C
4 chr4_75025113 0 75025113 A A A A A A A A T T T T A A A A A A T T
4 chr4_75026420 0 75026420 C C C C C C C C C C C C A C C C C C C C
4 chr4_75026581 0 75026581 G G G G G G G G C C C C G G G G G G C C
4 chr4_75027018 0 75027018 C C C C C C C C C G G G C C C C C C C C
4 chr4_75031468 0 75031468 A A C C C C A A A A A A A A A A A A A A
4 chr4_75034905 0 75034905 C G C C C C G G C C C C C C C C C C C C
4 chr4_75048204 0 75048204 G G G G G G G G G G G G G G C C G G G G
4 chr4_75075045 0 75075045 C C A A A A C C A A A A A A A A A A A A
4 chr4_75106547 0 75106547 A A C C A C A A A A A A A A A A A A A A
4 chr4_75109327 0 75109327 A A A A A A A A A A A A A T A A A A A A
4 chr4_75115229 0 75115229 G G G G G G G G C C C C G G G G G G C C
4 chr4_75121747 0 75121747 C C C C C C C C C C C C C C C G C C C C
4 chr4_75144027 0 75144027 T T T T T T T T T T T T A A A A A A T T
4 chr4_75162596 0 75162596 C C C C C C C C G G G G C C C C C C G G
4 chr4_75182523 0 75182523 T T T T T T T T A A A A T T T T T T A A
4 chr4_75182749 0 75182749 C C C C C C C C C C C C C C C C A A C C
4 chr4_75185788 0 75185788 A A C C A A A A A A A A A A A A A A A A
4 chr4_75188277 0 75188277 C G G G G G G G G G G G G G G G G G G G
4 chr4_75189047 0 75189047 C C C C C G C C C C C C C C C C C C C C
4 chr4_75211796 0 75211796 A C A A A A A A A A A A A A A A A A A A
4 chr4_75213128 0 75213128 C C C C C C C C G G G G C C C C C C G G
4 chr4_75222062 0 75222062 T T T T T T T T T T T T T T T T G G T T
4 chr4_75239344 0 75239344 G T G G G G G T G G G G G G G G G G G G
4 chr4_75292616 0 75292616 A A A A A A A A A A A A A A A A C C A A
4 chr4_75299806 0 75299806 T T T T T T T T T T T T T T T T G T T T
4 chr4_75312805 0 75312805 C C C C C C C C G G G G C C C C C C G G
4 chr4_75323323 0 75323323 G G G G G G G G T T T T G G G G G G T T
4 chr4_75330590 0 75330590 C C C C C C C G C C C C C C C C C C C C
4 chr4_75336987 0 75336987 A A A A A C A A A A A A A A A A A A A A
4 chr4_75379152 0 75379152 A A A A A T A A A A A A A A A A A A A A
4 chr4_75385412 0 75385412 A A A A A A A A A A A A A A T T A A A A
4 chr4_75404591 0 75404591 C C C C C G C C C C C C C C C C C C C C
4 chr4_75414889 0 75414889 C C C G C C C C C C C C C C C C C C C C
4 chr4_75432898 0 75432898 C C A A A A A A A A A A A A A A A A A A
4 chr4_75438696 0 75438696 G G G G G G G G G G G G G T G G G G G G
4 chr4_75449958 0 75449958 C C C C C C C C G G G G C C C C C C G G
4 chr4_75455244 0 75455244 C C C C C C C C A A A C C C C C C C C C
4 chr4_75456186 0 75456186 C C C C C C C C G G G G C C C C C C G G
4 chr4_75493280 0 75493280 C C C C C G C C C C C C C C C C C C C C
4 chr4_75511647 0 75511647 A A A A A A A A A A A A A C C C A A A A
4 chr4_75519658 0 75519658 A A A A A A A A C C C C A A A A A A C C
4 chr4_75556262 0 75556262 A A A T A A A A A A A A A A A A A A A A
4 chr4_75563915 0 75563915 A C C C C C C C C C C C C C C C C C C C
4 chr4_75577700 0 75577700 C C C C C C C C A C C C C C C C C C C C
4 chr4_75656787 0 75656787 C C G G C C C C G G G G C C C C C C G G
4 chr4_75656866 0 75656866 T T T T T T T T T T T T T T T T G T T T
4 chr4_75657292 0 75657292 C C C C C C C C G G G G C C C C C C G G
4 chr4_75740795 0 75740795 T T T T T T T T T T T T T T T T G T T T
4 chr4_75746056 0 75746056 T T T T T T T T T T T T T T T T A A T T
4 chr4_75755518 0 75755518 T T T T G T T T T T T T T T T T T T T T
4 chr4_75813065 0 75813065 C C C C C C C C C C C C C C G G G G C C
4 chr4_75841739 0 75841739 C C C C C C C C C C C C A A A A A A C C
4 chr4_75867455 0 75867455 T T T T T T T T G T G G T T T T T T T T
4 chr4_75868807 0 75868807 T T T T T T T T G T T T T T T T T T T T
4 chr4_75881447 0 75881447 C G C C C C C C C C C C C C C C C C C C
4 chr4_75895892 0 75895892 A A A A A A A A A C C C A A A A A A A A
4 chr4_75895979 0 75895979 T T T T T T T T G G G G T T T T T T G G
4 chr4_75937733 0 75937733 A A A A A A A A A A A A A A T T A A A A
4 chr4_75981435 0 75981435 G G G G G T G G G G G G G G G G G G G G
4 chr4_75986232 0 75986232 T T T T T T T T T T A A T T T T T T T T
4 chr4_76019454 0 76019454 A A A A A A A A T T T T A A A A A A T T
4 chr4_76069264 0 76069264 G T T T T T G G T T T T T T T T T T T T
4 chr4_76076665 0 76076665 G G G G C G G G G G G G G G G G G G G G
4 chr4_76086773 0 76086773 A A A A A A A A C C C C A A A A A A C C
4 chr4_76101115 0 76101115 T T T T T T T T T T G G T T T T T T T T
4 chr4_76143966 0 76143966 T T T T T T T T G T T T T T T T T T G G
4 chr4_76171531 0 76171531 A A A A A A A A A C A A A A A A A A A A
4 chr4_76182165 0 76182165 A A A A A A A A A A A A A C A A A A A A
4 chr4_76197816 0 76197816 A A A A A A A A A A A A A A A C A A A A
4 chr4_76198841 0 76198841 G G G G G G G G G G G G C G G G G G G G
4 chr4_76239807 0 76239807 C C C C C C C C G G G G C C C C C C G G
4 chr4_76253056 0 76253056 T T G G G T T T T T T T T T T T T T T T
4 chr4_76270814 0 76270814 G G G G G G G G C G G G G G G G G G G G
4 chr4_76336438 0 76336438 G G G G G G G G G G G G T T T T G G G G
4 chr4_76381171 0 76381171 A A A A A A A A T T T T A A A A T T T T
4 chr4_76384567 0 76384567 T T A A A A T T T T T T T T T T T T T T
4 chr4_76385517 0 76385517 C C C C C C C C G G G G C C C C C C G G
4 chr4_76398999 0 76398999 T T T T T T T T A A A A T T T T T T A A
4 chr4_76441675 0 76441675 G G G G G G G G C C C C G G G G G G C C
4 chr4_76445378 0 76445378 T T T T T T T T T T T T T T A T T T T T
4 chr4_76465405 0 76465405 T T T T T T T T A T T T T T T T T T T T
4 chr4_76501192 0 76501192 A C C C C C C C C C C C C C C C C C C C
4 chr4_76519656 0 76519656 G G C G C C G G C C C C C C C C C C C C
4 chr4_76524267 0 76524267 A C C C C C C C C C C C C C C C C C C C
4 chr4_76547447 0 76547447 A A A A A A A A C C C C A A A A A A C C
4 chr4_76561084 0 76561084 G G G G G G G G T T T T G G G G G G T T
4 chr4_76570469 0 76570469 G G G G C G G G G G G G G G G G G G G G
4 chr4_76596932 0 76596932 A T A A A A A A A A A A A A A A A A A A
4 chr4_76628576 0 76628576 A A A A A A A A A A A A T T A A A A A A
4 chr4_76638114 0 76638114 T T T T T T T T G G G G T T T T T T G G
4 chr4_76651455 0 76651455 A A A A A A A A T T T T A A A A A A T T
4 chr4_76653688 0 76653688 C C C C C C C C G G G G C C C C C C G G
4 chr4_76674985 0 76674985 T T T T T T T T A A A A T T T T T T A A
4 chr4_76713417 0 76713417 G G G G G G G G G G G G G G G G T T G G
4 chr4_76774210 0 76774210 A C A A A A A A A A A A A A A A A A A A
4 chr4_76780375 0 76780375 G G C G G G G G G G G G G G G G G G G G
4 chr4_76782414 0 76782414 C C C C C C C C C C C C C C C C A C C C
4 chr4_76788394 0 76788394 C C C C C C C C C G C C C C C C C C C C
4 chr4_76846204 0 76846204 G G C C C G G G C C C C C C C C C C C C
4 chr4_76854056 0 76854056 A A A C C C A A A A A A A A A A A A A A
4 chr4_76867300 0 76867300 C C C C C C C C C C C C C C A C C C C C
4 chr4_76896554 0 76896554 T T T T T T T T G T T T T T T T T T T T
4 chr4_76903129 0 76903129 C C C C C C C C G G G G C G G G G G G G
4 chr4_76907714 0 76907714 C C C C C C C C C C C C C G C C C C C C
4 chr4_76917803 0 76917803 T T T T T T T T T T T T T T T T G G T T
4 chr4_76951243 0 76951243 C C C C C C C C C C C C C C C C G G C C
4 chr4_76977773 0 76977773 G G G G C G G G G G G G G G G G G G G G
4 chr4_77024472 0 77024472 T T T T T T T T G G G G T T T T T T G G
4 chr4_77034045 0 77034045 C C C C C C C G C C C C C C C C C C C C
4 chr4_77037928 0 77037928 T T T T T T T T T T T T A T T T T T T T
4 chr4_77048092 0 77048092 A A A A A A A A A A A A A A A T A A A A
4 chr4_77050562 0 77050562 C C C C C C C C C C C C A C C C C C C C
4 chr4_77071892 0 77071892 C C C C C C C C C C C C C G C C C C C C
4 chr4_77075919 0 77075919 C C C C C C C C A A A A C C C C C C A A
4 chr4_77112150 0 77112150 G G G G G G G G C G G G G G G G G G G G
4 chr4_77115348 0 77115348 T T T T T T T T G G G G T T T T T T G G
4 chr4_77115363 0 77115363 G G T T G T G G G G G G G G T T G G G G
4 chr4_77135622 0 77135622 C C C C C C C C G G G G C C C C C C G G
4 chr4_77148947 0 77148947 C C C C C C C C G G G G C C C C C C G G
4 chr4_77153760 0 77153760 G G T T T T G G G G G G G G G G G G G G
4 chr4_77155194 0 77155194 A T T T T T T T T T T T T T T T T T T T
4 chr4_77180309 0 77180309 G G G G G G G G C C C C G G G G G G C C
4 chr4_77194736 0 77194736 A A A A A A A A A T T T A A A A A A A A
4 chr4_77213016 0 77213016 T T T T T T T T T T T T T T T T G T T T
4 chr4_77226167 0 77226167 T T T T T T T T T T T T G T T T T T T T
4 chr4_77301005 0 77301005 C C G G C G C C C C C C C C C C C C C C
4 chr4_77317485 0 77317485 T T T T T T T T T T T T T T T T G T T T
4 chr4_77342979 0 77342979 C C C C C C C C C C C C C G C C C C C C
4 chr4_77343926 0 77343926 C C C C C C C C G G G G C C C C C G G G
4 chr4_77364615 0 77364615 C C C C C C C C G G G G C C C C C C G G
4 chr4_77371720 0 77371720 G G G G G G G G C C C C G G G G G G C C
4 chr4_77390195 0 77390195 A T T T T T T T T T T T T T T T T T T T
4 chr4_77402313 0 77402313 T T G G G G T T G G G G G G G G G G G G
4 chr4_77432043 0 77432043 C C C C C C C C G G G G C C C C C C G G
4 chr4_77453981 0 77453981 A A A A A A A A A A A A A C A A A A A A
4 chr4_77460358 0 77460358 C C C C C C C C A A A A C C C C C C A A
4 chr4_77468497 0 77468497 C C C C C C C C A A A A C C C C C C A A
4 chr4_77472871 0 77472871 C C C C C G C C C C C C C C C C C C C C
4 chr4_77480512 0 77480512 C C G G G G C C G G G G C C C C C C G G
4 chr4_77482187 0 77482187 T T T T T T T T G G G G T T T T T T G G
4 chr4_77505204 0 77505204 G T G G G G G G G G G G G G G G G G G G
4 chr4_77522828 0 77522828 T T T T T T T T T T T T A T T T T T T T
4 chr4_77538944 0 77538944 G G G G G G G G G G G G G G T T G G G G
4 chr4_77595530 0 77595530 G G G G G G G G C C C C G G G G G G C C
4 chr4_77604631 0 77604631 C C C C C C C C G G G G C C C C C C G G
4 chr4_77618574 0 77618574 C C G G C C C C C C C C C C C C C C C C
4 chr4_77631611 0 77631611 G G G G G G G G T T T T G G G G G G T T
4 chr4_77633370 0 77633370 T T T T T T T T G G G G T T T T T T G G
4 chr4_77645029 0 77645029 C C C C C C C C C C C C A C A A C C C C
4 chr4_77648136 0 77648136 A A T T T T A A A A A A A A A A A A A A
4 chr4_77653213 0 77653213 G T T T T T T T T T T T T T T T T T T T
4 chr4_77660609 0 77660609 A A A A A A A A A A A A A A A T A A A A
4 chr4_77693930 0 77693930 A C A A A A A A A A A A A A A A A A A A
4 chr4_77727044 0 77727044 A A A A A C A A A A A A A A A A A A A A
4 chr4_77788584 0 77788584 C C C C C C C C C C C C C C G G C C C C
4 chr4_77802117 0 77802117 T T T T T T T T T T T T T T T T G G T T
4 chr4_77835326 0 77835326 T T T T T T T T T T T T T T A A T T T T
4 chr4_77876297 0 77876297 T T T T T T T T T T T T G T T T T T T T
4 chr4_77885289 0 77885289 T T T T G T T T T T T T T T T T T T T T
4 chr4_77905425 0 77905425 C C C C C C C C G G G G C C C C C C G G
4 chr4_77914953 0 77914953 C C C C C C C C A A A A C C C C C C A A
4 chr4_77927814 0 77927814 A A A A A A A A T T A A A A A A A A T T
4 chr4_77945205 0 77945205 C C A C A C C C C C C C C C C C C C C C
4 chr4_77947425 0 77947425 G G G G G G G G C C C C G G G G G G C C
4 chr4_77950855 0 77950855 G G G G G T G G G G G G G G G G G G G G
4 chr4_77955606 0 77955606 G G C G G G G G G G G G G G G G G G G G
4 chr4_77966757 0 77966757 A A A A A A A A A A A A T T A A A A A A
4 chr4_77967898 0 77967898 C C A A A A A A A A A A A A A A A A A A
4 chr4_77977932 0 77977932 A A A A A A A A T T T T A A A A A A T T
4 chr4_77998130 0 77998130 C C C C C C C C A A A A C C C C C C A A
4 chr4_78000139 0 78000139 T T T T T T T T A A A A T T T T T T A A
4 chr4_78018022 0 78018022 C C C C C C C C C C A C C C C C C C C C
4 chr4_78021984 0 78021984 A C C C C C C C C C C C C C C C C C C C
4 chr4_78121230 0 78121230 A A A A A A A A A A T T A A A A A A A A
4 chr4_78152501 0 78152501 A A A A A C A A A A A A A A A A A A A A
4 chr4_78157901 0 78157901 A A A A A A A A C C C C A A A A A A C C
4 chr4_78209934 0 78209934 C C C C C C C C C C C C C C C G C C C C
4 chr4_78211757 0 78211757 A A A A A A A A A A A A A T A A T T A A
4 chr4_78216288 0 78216288 A A A A A A A A A A A A A C A A A A A A
4 chr4_78244287 0 78244287 C C C C C C C C G G G G C C C C C C G G
4 chr4_78245350 0 78245350 C C C C C C C C G G G G C C C C C C G G
4 chr4_78246240 0 78246240 G G G G G G G G T T G G G G G G G G T T
4 chr4_78254994 0 78254994 G G G G G G G G G G G G G G G G G T G G
4 chr4_78259770 0 78259770 A A A A A A A A T T T T A A A A A A T T
4 chr4_78273079 0 78273079 C C C C C C C C G G G G C C C C C C G G
4 chr4_78275243 0 78275243 T T G G G T T T T T T T T T T T T T T T
4 chr4_78300661 0 78300661 G G G G G G G G C G C G G G G G G G C C
4 chr4_78301519 0 78301519 T T T T T T T T T T T T G T T T T T T T
4 chr4_78307473 0 78307473 T T T T T T T T T T T T T T G T T T T T
4 chr4_78334913 0 78334913 T T T T T T T T A A A A T T T T T T A A
4 chr4_78353514 0 78353514 G G T T T T G G T T T T T T T T T T T T
4 chr4_78363285 0 78363285 T T T T T T T T T T T T T T T T G T T T
4 chr4_78379701 0 78379701 T T T T T T T T T T T T A A T T T T T T
4 chr4_78399873 0 78399873 T T T T T T T T T T T T T T T T G G T T
4 chr4_78403799 0 78403799 G G G G G G G G C C C C G G G G G G C C
4 chr4_78404563 0 78404563 A A A A A A A A A A A A C C A A A A A A
4 chr4_78412467 0 78412467 G G G G G G G G G G G G C C C C C C G G
4 chr4_78419474 0 78419474 A A A A A A A A A A A A A A A C A A A A
4 chr4_78453921 0 78453921 A A C C C C C C C C C C C C C C C C C C
4 chr4_78459921 0 78459921 G G G G G G G G C C C C G G G G G G C C
4 chr4_78465387 0 78465387 C C G G C C C C C C C C C C C C C C C C
4 chr4_78474898 0 78474898 A C A A A A A A A A A A A A A A A A A A
4 chr4_78477036 0 78477036 G G T T T T G G T T T T T T T T T T T T
4 chr4_78506676 0 78506676 C C C C C C C C C C C G C C C C C C C C
4 chr4_78512625 0 78512625 A A A A A A A C A A A A A A A A A A A A
4 chr4_78521989 0 78521989 T T T T T T T T G G G G T T T T T T G G
4 chr4_78538513 0 78538513 T T T T T T T T T T T T T T G G T T T T
4 chr4_78587448 0 78587448 A A A A A A A A C C C C A A A A A A C C
4 chr4_78599390 0 78599390 T T T T T T T T T T T T G G T T T T T T
4 chr4_78601208 0 78601208 G G T T T T G G T T T T T T T T T T T T
4 chr4_78601553 0 78601553 A A A A A A A A C C C C A A A A A A C C
4 chr4_78628392 0 78628392 A A A A A A A A A A A A A T A A A A A A
4 chr4_78646603 0 78646603 G G G G G G G G T T T T G G G G G G T T
4 chr4_78656869 0 78656869 C C C C C C C C G G G G C C C C C C G G
4 chr4_78659629 0 78659629 C C C C C C C C C C C G C C C C C C C C
4 chr4_78660257 0 78660257 A A A A A A A A A T A A A A A A A A T T
4 chr4_78685649 0 78685649 A C A A A A A A A A A A A A A A A A A A
4 chr4_78689942 0 78689942 A A A A A A A A C C C C A A A A A A C C
4 chr4_78701377 0 78701377 T T T T T T T T G T T T T T T T T T T T
4 chr4_78704545 0 78704545 G G G G G G G G G G G G C G G G G G G G
4 chr4_78704751 0 78704751 G G G G G G G G G G C C G G G G G G G G
4 chr4_78739977 0 78739977 C G C C C C C C C C C C C C C C C C C C
4 chr4_78758168 0 78758168 G G G G G G G G T T T T G G G G G G T T
4 chr4_78777010 0 78777010 A A A A A A A A A A A A C C C C A A A A
4 chr4_78793159 0 78793159 G G G T G G G G G G G G G G G G G G G G
4 chr4_78813076 0 78813076 A C C C C C C C C C C C C C C C C C C C
4 chr4_78819395 0 78819395 C C C C C C C C C C C C C C G G C C C C
4 chr4_78841672 0 78841672 C C C C C C C G C C C C C C C C C C C C
4 chr4_78844686 0 78844686 A A A A A A A A C C C C A A A A A A C C
4 chr4_78850489 0 78850489 G G G G G G G G C C C C G G G G G G C C
4 chr4_78853399 0 78853399 G G G G G G G G C C C G G G G G G G C C
4 chr4_78878518 0 78878518 A A A A A A A A A A A T A A A A A A A A
4 chr4_78903324 0 78903324 T T A T A A T T T T T T T T T T T T T T
4 chr4_78928042 0 78928042 T T G T T T T T T T T T T T T T T T T T
4 chr4_78935914 0 78935914 G T T T G G G G G G G G T T T T T T G G
4 chr4_78936007 0 78936007 C C C C C C C C A A A A C C C C C C A A
4 chr4_78966082 0 78966082 C C C C C C A A C C C C C C C C C C C C
4 chr4_78969265 0 78969265 T T T T T T T T A A A A T T T T T T A A
4 chr4_78971899 0 78971899 G G G G G G G G G G G G C G G G G G G G
4 chr4_78979841 0 78979841 G G T T T T G G T T T T T T T T T T T T
4 chr4_78992484 0 78992484 G G G G G G G G G G G T G G G G G G G G
4 chr4_78994024 0 78994024 C C C C C C C C G G C G C C C C C C G G
4 chr4_79012516 0 79012516 G G T T T T G G G G G G G G G G G G G G
4 chr4_79016376 0 79016376 T T T T T T T T A T T T T T T T T T A A
4 chr4_79053258 0 79053258 T T A A T T T T T T T T T T T T T T T T
4 chr4_79084273 0 79084273 G G G G G G G G G G G G G G G G C C G G
4 chr4_79088296 0 79088296 A A A A A A A A C C C C A A A A A A C C
4 chr4_79090891 0 79090891 A A A A A A A A A A A A A A A A T T A A
4 chr4_79101576 0 79101576 G G G G G G G G T T T T G G G G G G T T
4 chr4_79117679 0 79117679 G G G G G G G G C C C C G G G G G G C C
4 chr4_79166200 0 79166200 A A A C A C A A A A A A A A A A A A A A
4 chr4_79169677 0 79169677 C C C C C C C C G G G G C C C C C C G G
4 chr4_79171547 0 79171547 G G G G G G G G C C C C C C C C C C C C
4 chr4_79171896 0 79171896 A A A A A A A A A T A A A A A A A A A A
4 chr4_79194391 0 79194391 T T T T T T T T G G G G T T T T T T G G
4 chr4_79266881 0 79266881 C C G G G G C C G G G G G G G G G G G G
4 chr4_79274901 0 79274901 C C G G C C C C C C C C C C C C C C C C
4 chr4_79294908 0 79294908 G G G G G G G G G G G G G G G G C G G G
4 chr4_79311711 0 79311711 A A A A A A A A A A A A A A A A C C A A
4 chr4_79318109 0 79318109 G G T T G T G G T T T T T T T T T T T T
4 chr4_79360064 0 79360064 C C C C C C C C C C C C C C C G C C C C
4 chr4_79418699 0 79418699 C C C C C C C C A A A A C C C C C C A A
4 chr4_79418915 0 79418915 C C C C C C C C A C A C C C C C C C C C
4 chr4_79444005 0 79444005 A A A A A A A A A A A A A C A A A A A A
4 chr4_79471288 0 79471288 G G G G G G G G G G G G G G G G C C G G
4 chr4_79529724 0 79529724 T T T T T T T T T T T T G G T T T T T T
4 chr4_79538988 0 79538988 A A A C C C A A A A A A A A A A A A A A
4 chr4_79543436 0 79543436 C C C C C C C C G G G G C C C C C C G G
4 chr4_79544439 0 79544439 C C C C C C C C C C C C C C C C G G C C
4 chr4_79563137 0 79563137 C C C C C C C C G G G G C C C C C C G G
4 chr4_79570061 0 79570061 T T T T T T T T A A A A T T T T T T A A
4 chr4_79570483 0 79570483 C C G G G G C C G G G G G G G G G G G G
4 chr4_79600211 0 79600211 C C C C C C C C G G G G C C C C C C G G
4 chr4_79623746 0 79623746 C C C C C C A C C C C C C C C C C C C C
4 chr4_79631112 0 79631112 C C A A C C C C C C C C C C C C C C C C
4 chr4_79742911 0 79742911 T T T T T T T T T T T T G T T T T T T T
4 chr4_79933799 0 79933799 C C C G C C C C C C C C C C C C C C C C
4 chr4_79978159 0 79978159 G G G G G G G G G G G G C C C C C C G G
4 chr4_79980745 0 79980745 T T T T T T T T G G G G T T T T T T G G
4 chr4_79988677 0 79988677 C C C C C C C C C C C C A C C C C C C C
4 chr4_79994036 0 79994036 C C C C C C C C C C C C G G G G C C C C
4 chr4_80008161 0 80008161 T T T T T T T T A A A A T T T T T T A A
4 chr4_80021463 0 80021463 A A A A A A A A A A A A A A A A T T A A
4 chr4_80027955 0 80027955 A A T T T T A A T T T T T T T T T T T T
4 chr4_80036926 0 80036926 T T T T T T T T T T A T T T T T T T A A
4 chr4_80040740 0 80040740 G G G G G G G G G G C G G G G G G G G G
4 chr4_80049314 0 80049314 T T T T T T T T T T T T G G G G G G T T
4 chr4_80077231 0 80077231 C C C C C C C C C C C C A C C C C C C C
4 chr4_80103527 0 80103527 C C C C C C C C C C C C C C C G C C C C
4 chr4_80103786 0 80103786 G G G G G G G G G G G G G G C C G G G G
4 chr4_80125555 0 80125555 T T T T T T T T G G G G T T T T T T G G
4 chr4_80140962 0 80140962 A A A A A A A A A T T T T T T T T T T T
4 chr4_80145270 0 80145270 A A A A A A A A A A A A A C A A A A A A
4 chr4_80153928 0 80153928 G G G G G G G G G G G G G G C G G G G G
4 chr4_80199740 0 80199740 T T T T T T T T T T T T G G G G T T T T
4 chr4_80209503 0 80209503 T T T T T T T T T T T T T T T T A A T T
4 chr4_80218466 0 80218466 T T T T T T T T T T T T T T T T A A T T
4 chr4_80237360 0 80237360 C C C C C C C C A A A A C C C C C C A A
4 chr4_80244615 0 80244615 G G G G G G G G T T T T G G G G G G T T
4 chr4_80252217 0 80252217 G G G G G G G G C C C C G G G G G G C C
4 chr4_80262510 0 80262510 C C A A A A C C A A A A A A A A A A A A
4 chr4_80262838 0 80262838 A A A A A A A A C C C C A A A A A A C C
4 chr4_80271137 0 80271137 A A A A A A A A A A A A A C A A A A A A
4 chr4_80274758 0 80274758 A A C C A A A A A A A A A A A A A A A A
4 chr4_80279572 0 80279572 A A A A A T A A A A A A A A A A A A A A
4 chr4_80289969 0 80289969 G G G T G G G G G G G G G G G G G G G G
4 chr4_80301279 0 80301279 T T T T T T T T T T T T T T A A T T T T
4 chr4_80303539 0 80303539 A A A A A T A A A A A A A A A A A A A A
4 chr4_80310278 0 80310278 T T T T T T T T T T T T T T T T G G T T
4 chr4_80311389 0 80311389 T T G G G G T T G G G G G G G G G G G G
4 chr4_80328363 0 80328363 T T T T T T T T A A A A T T T T T T A A
4 chr4_80338902 0 80338902 G G G G G G G G G G G G G G G G T T G G
4 chr4_80339022 0 80339022 C C C C C C C C G G G G C C C C C C G G
4 chr4_80359798 0 80359798 C G G G G G G G G G G G G G G G G G G G
4 chr4_80363693 0 80363693 C C C C C C C C G G G G C C C C C C G G
4 chr4_80382560 0 80382560 C C A C C C C C C C C C C C C C C C C C
4 chr4_80385030 0 80385030 C C C C A C C C C C C C C C C C C C C C
4 chr4_80390617 0 80390617 C C C C C C C C G G G G C C C C C C G G
4 chr4_80392495 0 80392495 T T T T T T T T G G G G T T T T T T G G
4 chr4_80412181 0 80412181 G G G G G T G G G G G G G G G G G G G G
4 chr4_80441186 0 80441186 A A A A A A A A A A A A A A C C A A A A
4 chr4_80452307 0 80452307 C C C C C C C C G G G G C C C C C C G G
4 chr4_80473584 0 80473584 A A A A A A A A A A A A A A C C A A A A
4 chr4_80479353 0 80479353 G T T T T T G G T T T T T T T T T T T T
4 chr4_80501988 0 80501988 T T G G G G T T G G G G G G G G G G G G
4 chr4_80520891 0 80520891 G G G T G T G G G G G G G G G G G G G G
4 chr4_80543835 0 80543835 A A C C A A A A A A A A A A A A A A A A
4 chr4_80554567 0 80554567 A A A A A A A A C C C C A A A A A A C C
4 chr4_80575155 0 80575155 G G T T T T G G T T T T T T T T T T T T
4 chr4_80576365 0 80576365 C C C C C C C C C C C C C G C C C C C C
4 chr4_80578587 0 80578587 T T T T T T T T T T T T A T T T T T T T
4 chr4_80680144 0 80680144 A A A A A A A A A A A A A C A A A A A A
4 chr4_80701774 0 80701774 C C C C C G C C C C C C C C C C C C C C
4 chr4_80705719 0 80705719 G G G G G G G G C C C C G G G G G G C C
4 chr4_80708840 0 80708840 A A C C A A A A A A A A A A A A A A A A
4 chr4_80722061 0 80722061 C C G G C C C C C C C C C C C C C C C C
4 chr4_80735509 0 80735509 G G G G G T G G G G G G G G G G G G G G
4 chr4_80754589 0 80754589 G G G G G G G G G G G G G T G G G G G G
4 chr4_80761686 0 80761686 G G C C C G G G G G G G G G G G G G G G
4 chr4_80820834 0 80820834 A A A A A A A A A A A A A A A T A A A A
4 chr4_80823585 0 80823585 C C C C C C A C C C C C C C C C C C C C
4 chr4_80863488 0 80863488 G G G G G G G G C C C C G G G G G G C C
4 chr4_80886725 0 80886725 C C A A C C C C C C C C C C C C C C C C
4 chr4_80908620 0 80908620 A A A A A A A A C C C C A A A A A A C C
4 chr4_80917865 0 80917865 G G G G G G G G G G G G G T G G G G G G
4 chr4_80920058 0 80920058 T T T T T T T T A A A A T T T T T T A A
4 chr4_80924648 0 80924648 C C C C G G C C C C C C C C C C C C C C
4 chr4_80930355 0 80930355 C G G G G G C G G G G G G G G G G G G G
4 chr4_80972324 0 80972324 G T G G G G G T G G G G G G G G G G G G
4 chr4_80985530 0 80985530 G G G G G G G G G G G G G G C G G G G G
4 chr4_80992710 0 80992710 C C A A A A C C A A A A A A A A A A A A
4 chr4_81004291 0 81004291 G G G G G G G G T T T T G G G G G G T T
4 chr4_81004655 0 81004655 A A A A A A A A A A A A A A A A T T A A
4 chr4_81010037 0 81010037 G G G G G G G G C C C C G G G G G G C C
4 chr4_81012688 0 81012688 G G G G G G G G G G G G T T G G G G G G
4 chr4_81053131 0 81053131 C C C C C C C C C C A C C C C C C C C C
4 chr4_81062669 0 81062669 T T T T G T T T T T T T T T T T T T T T
4 chr4_81086897 0 81086897 C C C C C C C C G G G G C C C C C C G G
4 chr4_81139017 0 81139017 G G G G G G G G G G G G G G C C G G G G
4 chr4_81143802 0 81143802 G G G G G G G G G T G G G G G G G G G G
4 chr4_81146197 0 81146197 T T T T T T T T G G G G T T T T T T G G
4 chr4_81148530 0 81148530 C C C C C C C C G G G G C C C C C C G G
4 chr4_81194178 0 81194178 A A A A A A A A C C A C A A A A A A C C
4 chr4_81211567 0 81211567 T T A A T T T T T T T T T T T T T T T T
4 chr4_81266055 0 81266055 T T T T T T T T A A A A T T T T T T A A
4 chr4_81290380 0 81290380 G G G G G G G G G G G G G G C G G G G G
4 chr4_81358812 0 81358812 T T T T T T T T A A A A T T T T T T A A
4 chr4_81363708 0 81363708 T T T T T T T T T T T T T T T T G T T T
4 chr4_81369509 0 81369509 T T G G G G G G G G G G G G G G G G G G
4 chr4_81444621 0 81444621 A A A A A A A A A A A A A A A A C C A A
4 chr4_81450743 0 81450743 A A A A A A A A T T T T A A A A A A T T
4 chr4_81452378 0 81452378 G G G G G G G G G G C G G G G G G G G G
4 chr4_81470824 0 81470824 T T T T G T T T T T T T T T T T T T T T
4 chr4_81487437 0 81487437 A A A C A A A A A A A A A A A A A A A A
4 chr4_81493565 0 81493565 G G G G G G G G G G G G G G G G G T G G
4 chr4_81523184 0 81523184 A A A A A A A A C C C C A A A A A A C C
4 chr4_81525683 0 81525683 G G G G G G G G G G G G G G G G C C G G
4 chr4_81526281 0 81526281 A A A A A A A A A A A T A A A A A A A A
4 chr4_81543652 0 81543652 G G G G G G G G G G C G G G G G G G G G
4 chr4_81562007 0 81562007 T T T T G T T T T T T T T T T T T T T T
4 chr4_81563110 0 81563110 A A C C C C A A C C C C C C C C C C C C
4 chr4_81565613 0 81565613 T T T T T T T T G G G G T T T T T T G G
4 chr4_81576348 0 81576348 G G G G G G G G C G C G G G G G G G G G
4 chr4_81580836 0 81580836 G G G G G G G G G G T T G G G G G G G G
4 chr4_81581683 0 81581683 G G G G G G G G C C C C G G G G G G C C
4 chr4_81598750 0 81598750 T T T T T T T T A T T T T T T T T T A A
4 chr4_81603066 0 81603066 C C C C C C C C C G C C C C C C C C C C
4 chr4_81615122 0 81615122 A A A A A T A A A A A A A A A A A A A A
4 chr4_81619745 0 81619745 T T T T T T T T A A A T T T T T T T A A
4 chr4_81623653 0 81623653 A A A A A A A A T T A T A A A A A A T T
4 chr4_81623883 0 81623883 C C C G C C C C C C C C C C C C C C C C
4 chr4_81660608 0 81660608 A A A A A A A A A A A A A A A C A A A A
4 chr4_81740257 0 81740257 G G G G G G G G C C C C G G G G G G C C
4 chr4_81747822 0 81747822 T T T T T T T T T T G T T T T T T T T T
4 chr4_81750529 0 81750529 G G G G G G G G C C C C G G G G G G C C
4 chr4_81758881 0 81758881 A A A A A A A A A A A A T T A A A A A A
4 chr4_81770969 0 81770969 A A C C C C A A C C C C C C C C C C C C
4 chr4_81808289 0 81808289 A A T T T T T T T T T T T T T T T T T T
4 chr4_81813068 0 81813068 C C C C C G C C C C C C C C C C C C C C
4 chr4_81815504 0 81815504 T T T T G G T T T T T T T T T T T T T T
4 chr4_81819196 0 81819196 T T T T T T T T G G G G T T T T T T G G
4 chr4_81819778 0 81819778 A A A A A A A A C C C C A A A A A A C C
4 chr4_81858325 0 81858325 T T T T T T T T T T T T G T T T T T T T
4 chr4_81866767 0 81866767 G G G G G G G G G G G T G G G G G G G G
4 chr4_81898039 0 81898039 C C C C C C A A C C C C C C C C C C C C
4 chr4_81907917 0 81907917 A A A A A A A A A A A A A A T T A A A A
4 chr4_81920857 0 81920857 G G G G C G G G G G G G G G G G G G G G
4 chr4_81926695 0 81926695 C C C C C C C C A A A A C C C C C C A A
4 chr4_81947115 0 81947115 G G G G G G G G G G G G G T G G G G G G
4 chr4_82032561 0 82032561 G G G G G G G G G G T T G G G G G G G G
4 chr4_82042361 0 82042361 T T T T T T T T T T A T T T T T T T T T
4 chr4_82072863 0 82072863 G G G G G G G G C C C C G G G G G G C C
4 chr4_82094829 0 82094829 A A A A A A A A C C C C A A A A A A C C
4 chr4_82128703 0 82128703 C C C C C C C C G G G G C C C C C C G G
4 chr4_82146848 0 82146848 C C C G C C C C C C C C C C C C C C C C
4 chr4_82159671 0 82159671 G G G G G G G G G G G G C G G G G G G G
4 chr4_82162366 0 82162366 A A A A A A A A A A A A A A C C A A A A
4 chr4_82178593 0 82178593 C C C C C C C C A A A A C C C C C C A A
4 chr4_82189421 0 82189421 G G C G G G G G G G G G G G G G G G G G
4 chr4_82189802 0 82189802 G G G T G G G G G G G G G G G G G G G G
4 chr4_82209808 0 82209808 T T T T T T T T T T T T T T T T G G T T
4 chr4_82210474 0 82210474 G G C C C C G G C C C C C C C C C C C C
4 chr4_82213271 0 82213271 T T T T T T T T G G G G T T T T T T G G
4 chr4_82233863 0 82233863 C C C C C C C C C C C C C G G G C C C C
4 chr4_82261601 0 82261601 T T T T T T T T A A A A T T T T T T A A
4 chr4_82270873 0 82270873 C C C C A A C C C C C C C C C C C C C C
4 chr4_82284433 0 82284433 G G G G G G G G G G G G C G G G G G G G
4 chr4_82304320 0 82304320 G G G T G G G G G G G G G G G G G G G G
4 chr4_82312513 0 82312513 G G G G G G G G T T T T G G G G G G T T
4 chr4_82319468 0 82319468 T T T T T T T T T T T T A A T T T T T T
4 chr4_82343642 0 82343642 T T G T T T T T T T T T T T T T T T T T
4 chr4_82362859 0 82362859 T T T T T T T T T T T T T T A A T T T T
4 chr4_82404340 0 82404340 A A A A A A A A A T T T A A A A A A T T
4 chr4_82432952 0 82432952 G G G G G G G G C G G G G G G G G G G G
4 chr4_82459339 0 82459339 C G G G G G G G G G G G G G G G G G G G
4 chr4_82460786 0 82460786 C C A A A A C C C C C C C C C C C C C C
4 chr4_82463250 0 82463250 T T T T T T T T A A A A T T T T T T A A
4 chr4_82505102 0 82505102 C C C C C C C C C G C C C C C C C C C C
4 chr4_82547323 0 82547323 C C C C C C C C G G C C C C C C C C C C
4 chr4_82562510 0 82562510 C C C G C C C C C C C C C C C C C C C C
4 chr4_82575843 0 82575843 A A A A A A A A C C C C A A A A A A C C
4 chr4_82599277 0 82599277 C C C C C C C C A C C C C C C C C C C C
4 chr4_82609313 0 82609313 G G G G G G G G C C C C G G G G G G C C
4 chr4_82629573 0 82629573 T T T T T T T T T T T T A A T T T T T T
4 chr4_82633109 0 82633109 C C C C C C C C C C C C C C A A C C C C
4 chr4_82702953 0 82702953 C C C C C C C C G G G G C C C C C C G G
4 chr4_82703157 0 82703157 C C C C A A C C C C C C C C C C C C C C
4 chr4_82711955 0 82711955 T T T T T T T T T T T T T T A A T T T T
4 chr4_82715535 0 82715535 T T T T T T T T G G G G T T T T T T G G
4 chr4_82738679 0 82738679 G G C C C C G G G G G G G G G G G G G G
4 chr4_82781002 0 82781002 C C C C C C C C A A A A C C C C C C A A
4 chr4_82784445 0 82784445 G G G G G G G G C C C C G G G G G G C C
4 chr4_82785347 0 82785347 G T G G G G G G G G G G G G G G G G G G
4 chr4_82795259 0 82795259 T T T T T T T T T T T T T T A A T T T T
4 chr4_82795309 0 82795309 T T T T T T T T G G T T T T T T T T T T
4 chr4_82819439 0 82819439 A A A A A A A C A A A A A A A A A A A A
4 chr4_82822038 0 82822038 A T T T T T A T T T T T T T T T T T T T
4 chr4_82835541 0 82835541 T T T T T T T T T T T T T T T T G G T T
4 chr4_82850450 0 82850450 C C C C A A C C C C C C C C C C C C C C
4 chr4_82869130 0 82869130 C C C C C C C C C C C C A C C C C C C C
4 chr4_82874827 0 82874827 C C C C C C C C A A A A C C C C C C A A
4 chr4_82888094 0 82888094 A A A A A A A A A A A A A A A A T T A A
4 chr4_82890606 0 82890606 G G G G G G G G C C C C C C C C C C C C
4 chr4_82935373 0 82935373 C C A A C C C C A A A A C C C C C C A A
4 chr4_82939769 0 82939769 A A A A T T A A A A A A A A A A A A A A
4 chr4_82939783 0 82939783 C C C C C C C C C C G G C C C C C C C C
4 chr4_82958272 0 82958272 A A A A C C A A A A A A A A A A A A A A
4 chr4_82976716 0 82976716 A A A A A A A A C C C C A A A A A A C C
4 chr4_83004750 0 83004750 A A A A C C A A A A A A A A A A A A A A
4 chr4_83021368 0 83021368 G G G G G G G G C C C C G G G G G G C C
4 chr4_83022366 0 83022366 G T G G G G G G G G G G G G G G G G G G
4 chr4_83026718 0 83026718 A A A A A A A A A A A A A A A A T T A A
4 chr4_83039706 0 83039706 A A C C A A A A C C C C A A A A A A C C
4 chr4_83062615 0 83062615 G G T T T T G G T T T T T T T T T T T T
4 chr4_83070498 0 83070498 T T A A A A T T A A A A A A A A A A A A
4 chr4_83076963 0 83076963 C C C C C C C C C C C C A C C C C C C C
4 chr4_83081515 0 83081515 T T T T T T A T T T T T T T T T T T T T
4 chr4_83101515 0 83101515 G G T T G G G G G G G G G G G G G G G G
4 chr4_83110171 0 83110171 G G G G G G G G G G G G T T G G G G G G
4 chr4_83116878 0 83116878 T T G G T T T T T T T T G T T T G G T T
4 chr4_83124687 0 83124687 G G G G G G G T G G G G G G G G G G G G
4 chr4_83132513 0 83132513 G G G G G G G G G G G G C G G G G G G G
4 chr4_83138081 0 83138081 C C C C C C C C C C C C C C C C G G C C
4 chr4_83145474 0 83145474 T T T T T T T T T T T T T T T T G G T T
4 chr4_83154456 0 83154456 T T G G G G T T T T T T G G G G G G T T
4 chr4_83204212 0 83204212 C C C C C C C C G G C C C C C C C C C C
4 chr4_83205250 0 83205250 A A A A A A A A C C C C A A A A A A C C
4 chr4_83212836 0 83212836 T T T T T T T T A A A A T T T T T T A A
4 chr4_83222825 0 83222825 G G G G G G G G T T T T G G G G G G T T
4 chr4_83237142 0 83237142 T T T T T T T T G G G G T T T T T T G G
4 chr4_83239633 0 83239633 A A A A A A A T A A A A A A A A A A A A
4 chr4_83246647 0 83246647 T T T T T T T T A A A A T T T T T T A A
4 chr4_83263275 0 83263275 G G G G G G G G G G G G G G C C G G G G
4 chr4_83276799 0 83276799 T T T T T T T T G G G G T T T T T T G G
4 chr4_83298727 0 83298727 C C C C A A C C C C C C C C C C C C C C
4 chr4_83305160 0 83305160 G G G G G G G G T T T T G G G G G G T T
4 chr4_83309529 0 83309529 C C C C C C C C C C C C C C C C G G C C
4 chr4_83316070 0 83316070 C C A A C C C C C C C C C C C C C C C C
4 chr4_83318694 0 83318694 G G G G G G G G G G G G G G T T G G G G
4 chr4_83320961 0 83320961 G G G G G G G G C C C C G G G G G G C C
4 chr4_83328678 0 83328678 G G G G C C G G G G G G G G G G G G G G
4 chr4_83332712 0 83332712 A A A A A A A A C C C C A A A A A A C C
4 chr4_83358098 0 83358098 C C C C C C A A C C C C C C C C C C C C
4 chr4_83360385 0 83360385 C C C C C C C C G G G G C C C C C C G G
4 chr4_83394026 0 83394026 A A C C C C A A C C C C C C C C C C C C
4 chr4_83402793 0 83402793 C C C C C C C C A A A A C C C C C C A A
4 chr4_83419017 0 83419017 G G G G C C G G G G G G G G G G G G G G
4 chr4_83449046 0 83449046 A A A A A A A A A A A C A A A A A A A A
4 chr4_83451910 0 83451910 G G C C C C G G G G G G G G G G G G G G
4 chr4_83465670 0 83465670 C C C C C C C C C C C C C G C C C C C C
4 chr4_83466579 0 83466579 A A A A A A A A A A A A A T A A A A A A
4 chr4_83475999 0 83475999 G G G G G G G G C C C C G G G G G G C C
4 chr4_83498430 0 83498430 G G G G G G G G G G G G G G C C G G G G
4 chr4_83521154 0 83521154 C C C C C C C C C C C C G G C C C C C C
4 chr4_83523172 0 83523172 A A A A A A A A A A C C A A A A A A A A
4 chr4_83526100 0 83526100 C C C C G G C C C C C C C C C C C C C C
4 chr4_83529378 0 83529378 T T T T T T T T G G G G T T T T T T G G
4 chr4_83534133 0 83534133 G G G G G G G G G G G G T T G G G G G G
4 chr4_83549786 0 83549786 C C C C C C C C C C C C C C C C G G C C
4 chr4_83554251 0 83554251 A A C C C C A A C C C C C C C C C C C C
4 chr4_83569227 0 83569227 C C C C C C C C G G G G C C C C C C G G
4 chr4_83582194 0 83582194 C G G G G G G G G G G G G G G G G G G G
4 chr4_83598194 0 83598194 C C C C G G C C C C C C C C C C C C C C
4 chr4_83622132 0 83622132 T T G G T T T T T T T T T T T T T T T T
4 chr4_83623242 0 83623242 G G G G G G G G G G G G C C G G G G G G
4 chr4_83625870 0 83625870 T T A A T T T T T T T T T T T T T T T T
4 chr4_83653479 0 83653479 T T A A A A T T T T T T T T T T T T T T
4 chr4_83657205 0 83657205 T T T T T T T T A A A A T T T T T T A A
4 chr4_83668871 0 83668871 A A A A A A A A A A A A A A C C A A A A
4 chr4_83686902 0 83686902 G G G G G G G G G G G G G G G G C C G G
4 chr4_83687320 0 83687320 A A A A A A A A C C C C A A A A A A C C
4 chr4_83704306 0 83704306 G G T T G G G G G G G G G G G G G G G G
4 chr4_83711954 0 83711954 T T T T T T T T A A A A T T T T T T A A
4 chr4_83721582 0 83721582 T T T T T T T T G G G G T T T T T T G G
4 chr4_83740215 0 83740215 T T T T T T T T T T G T T T T T T T T T
4 chr4_83790831 0 83790831 C C C C C C C C C C C G C C C C C C C C
4 chr4_83792500 0 83792500 A A C C A A A A A A A A A A A A A A A A
4 chr4_83796748 0 83796748 G G G G G G G G G G G G G G T T G G G G
4 chr4_83813071 0 83813071 C C C C C C C C C C C C C C A A C C C C
4 chr4_83820383 0 83820383 C C C C C C C C G G G G C C C C C C G G
4 chr4_83826916 0 83826916 C C C C C C C C C C C C C C G G C C C C
4 chr4_83842652 0 83842652 C C C C C C C C G G G G C C C C C C G G
4 chr4_83846468 0 83846468 A A A A A A A A A A A A A C A A A A A A
4 chr4_83871972 0 83871972 A A A A A A A A A A A A A T A A A A A A
4 chr4_83912439 0 83912439 G G G G G G G G C C C C G G G G G G C C
4 chr4_83922168 0 83922168 A A A A A A A A A A A A A A T T A A A A
4 chr4_83951158 0 83951158 C C C C A A C C C C C C C C C C C C C C
4 chr4_83966882 0 83966882 T T T T T T T T T T T T G T T T T T T T
4 chr4_84020174 0 84020174 C C G G G G C C C C C C C C C C C C C C
4 chr4_84037699 0 84037699 A A A A A A A A T T T T A A A A A A T T
4 chr4_84060187 0 84060187 C C G G G G C C C C C C C C C C C C C C
4 chr4_84073984 0 84073984 T T A T T T T T T T T T T T T T T T T T
4 chr4_84125855 0 84125855 T T T T T T T T T T T T T T T T G T T T
4 chr4_84134534 0 84134534 C C C C G G C C C C C C C C C C C C C C
4 chr4_84139333 0 84139333 T T T T T T T T T T T T G G G G T T T T
4 chr4_84143585 0 84143585 C C C C C C C C G G G G C C C C C C G G
4 chr4_84187745 0 84187745 G G C C C C G G G G G G G G G G G G G G
4 chr4_84190834 0 84190834 G G G G G G G G G G G G G G G G C C G G
4 chr4_84227801 0 84227801 G G G G G G G G G G G G C G G G G G G G
4 chr4_84228019 0 84228019 G G G G G G G G G T G G G G G G G G G G
4 chr4_84234705 0 84234705 G G G G G G G G C C C C G G G G G G C C
4 chr4_84325196 0 84325196 G G C C C C G G C C C C C C C C C C C C
4 chr4_84328824 0 84328824 T T G G G G T T T T T T T T T T T T T T
4 chr4_84347331 0 84347331 G G G G G G G G G G G G G G G G C C G G
4 chr4_84371211 0 84371211 T T A A A A T T T T T T T T T T T T T T
4 chr4_84447773 0 84447773 G G G G G G G G C C C C G G G G G G C C
4 chr4_84449392 0 84449392 C C C C C C C C G G G G C C C C C C G G
4 chr4_84451873 0 84451873 A A A A A A C C A A A A A A A A A A A A
4 chr4_84472066 0 84472066 A A A A A A A A A A A A A A T T A A A A
4 chr4_84474586 0 84474586 C C C G C C C C C C C C C C C C C C C C
4 chr4_84475532 0 84475532 G G G G G G G G C G G G G G G G G G G G
4 chr4_84481901 0 84481901 C C C C C C C C G G G G C C C C C C G G
4 chr4_84527561 0 84527561 T T T T T T T T T T T T T T G G T T T T
4 chr4_84535929 0 84535929 A A C C C C A A A A A A A A A A A A A A
4 chr4_84539637 0 84539637 C C C C C C C C G G G G C C C C C C G G
4 chr4_84592051 0 84592051 C C C C C C C C A A A A C C C C C C A A
4 chr4_84599718 0 84599718 A A A A A A A A T T T T A A A A A A T T
4 chr4_84618577 0 84618577 G G G G G G G G G G G G G G G G C C G G
4 chr4_84622819 0 84622819 C C G G G G C C G G G G G G G G G G G G
4 chr4_84624044 0 84624044 T T T T T T T T G G G G T T T T T T G G
4 chr4_84626479 0 84626479 G G G G G G G G G G G G C C C C G G G G
4 chr4_84637056 0 84637056 T T T T T T T T G G G G T T T T T T G G
4 chr4_84647129 0 84647129 G G G G G G G G G G G G G G C C G G G G
4 chr4_84657916 0 84657916 C C C C C C C C C C C C C C G G C C C C
4 chr4_84679651 0 84679651 A C A A A A A A A A A A A A A A A A A A
4 chr4_84696978 0 84696978 T T T T T T G G T T T T T T T T T T T T
4 chr4_84756517 0 84756517 T T T T T T T T G G G G T T T T T T G G
4 chr4_84769731 0 84769731 G G G G G G G G C C C C G G G G G G C C
4 chr4_84778831 0 84778831 A C C C C C C C C C C C C C C C C C C C
4 chr4_84804060 0 84804060 G G G G G G G G C C C C G G G G G G C C
4 chr4_84813305 0 84813305 C C C C C C C C A A A A C C C C C C A A
4 chr4_84821386 0 84821386 C C C C C C C C G G G G C C C C C C G G
4 chr4_84839665 0 84839665 A A A A A A A A A A A A A A C C A A A A
4 chr4_84853882 0 84853882 G G G G G G G G C C C C G G G G G G C C
4 chr4_84857378 0 84857378 C C G G G G C C C C C C C C C C C C C C
4 chr4_84884456 0 84884456 G G G G G G G G G G G G G G G G T T G G
4 chr4_84922637 0 84922637 A A A A A A A A C C C C A A A A A A C C
4 chr4_84930038 0 84930038 G G G G G G G G G G G G G G G G T T G G
4 chr4_84935804 0 84935804 A A A A A A A A A A A A A C A A A A A A
4 chr4_84969337 0 84969337 A A A A A A A A A A A A A C A A A A A A
4 chr4_84971115 0 84971115 G G G G G G C C G G G G G G G G G G G G
4 chr4_84991006 0 84991006 C C C C C C C C C C C C A C C C C C C C
4 chr4_85010796 0 85010796 T T T T T T T T A A A A T T T T T T A A
4 chr4_85058675 0 85058675 T T T T T T T T T T T T T T A A T T T T
4 chr4_85124963 0 85124963 A A C C C C A A C C C C C C C C C C C C
4 chr4_85129055 0 85129055 G G G G G G G G C G C C G G G G G G C C
4 chr4_85137363 0 85137363 T T T T T T T T G T T T T T T T T T T T
4 chr4_85156695 0 85156695 T T G G G G T T T T T T T T T T T T T T
4 chr4_85161809 0 85161809 C C G G G G C C G G G G G G G G G G G G
4 chr4_85171663 0 85171663 G T G G G G G G G G G G G G G G G G G G
4 chr4_85192054 0 85192054 C C C C C C C C C C C C C C C C A C C C
4 chr4_85204921 0 85204921 A A A A A A A A A A A A A A A A A T A A
4 chr4_85228449 0 85228449 G G G G G G G G G G G G G T G G G G G G
4 chr4_85262870 0 85262870 T T T T A T T T T T T T T T T T T T T T
4 chr4_85292338 0 85292338 C C C C C C C G C C C C C C C C C C C C
4 chr4_85294909 0 85294909 T T T T T T T T G G G G T T T T T T G G
4 chr4_85297186 0 85297186 A A T T T T A A A A A A A A A A A A A A
4 chr4_85303270 0 85303270 C C C C C C C C C C C C C C A A C C C C
4 chr4_85346479 0 85346479 T T T T T T T T T T T T T T T T G T T T
4 chr4_85357495 0 85357495 G G G G G G G G T T T T G G G G G G T T
4 chr4_85375498 0 85375498 A T A A A A A A A A A A A A A A A A A A
4 chr4_85421151 0 85421151 C C C C C C C C A A A A C C C C C C A A
4 chr4_85437096 0 85437096 C C C C C C C C G G G G C C C C C C G G
4 chr4_85447348 0 85447348 C C G G G G C C G G G G G G G G G G G G
4 chr4_85461535 0 85461535 G G C C G G G G G G G G G G G G G G G G
4 chr4_85475350 0 85475350 C C A A A C C C C C C C C C C C C C C C
4 chr4_85490734 0 85490734 A A A A A A A A A A A C A A A A A A A A
4 chr4_85495128 0 85495128 C C C C C C C C G G G G C C C C C C G G
4 chr4_85508758 0 85508758 C C C C C C C C C C C G C C C C C C C C
4 chr4_85527220 0 85527220 G G C C C C G G G G G G G G G G G G G G
4 chr4_85553688 0 85553688 C C C C A A C C C C C C C C C C C C C C
4 chr4_85558353 0 85558353 C G G G G G G G G G G G G G G G G G G G
4 chr4_85650004 0 85650004 C C C C C C C C G G G G C C C C C C G G
4 chr4_85657743 0 85657743 A A A A A T A A A A A A A A A A A A A A
4 chr4_85661742 0 85661742 A A A A A A A A A A A A A T A A A A A A
4 chr4_85776800 0 85776800 G G G G G G G G G G G G G G G G C G G G
4 chr4_85841533 0 85841533 G G G G G G G G G G G G G G G G G T G G
4 chr4_85865955 0 85865955 T T G G G G G T G G G G G G G G G G G G
4 chr4_85883608 0 85883608 C C C C C C C C C C C C C G C C C C C C
4 chr4_85889166 0 85889166 G G G G G T G G G G G G G G G G G G G G
4 chr4_85890976 0 85890976 G G G G G G G G G G G G G G G G C G G G
4 chr4_85895265 0 85895265 T T G T T T T T G G G G G G G G G G G G
4 chr4_85916031 0 85916031 A A A A A A A A A A A A A A A A C C A A
4 chr4_85924828 0 85924828 C C C G G G C C C C C C C C C C C C C C
4 chr4_85925371 0 85925371 C C C C C G C C C C C C C C C C C C C C
4 chr4_85948030 0 85948030 G G G G G G G T G G G G G G G G G G G G
4 chr4_85963257 0 85963257 C C C C C C C C C C C C C C C C A C C C
4 chr4_85977396 0 85977396 C C C C C C C C C C C C C G C C C C C C
4 chr4_85983745 0 85983745 G T T T T T T T T T T T T T T T T T T T
4 chr4_85987575 0 85987575 T T T T T T T T T T T T T T T T G G T T
4 chr4_85992170 0 85992170 C C C C C C C C G G G G C C C C C C G G
4 chr4_85997211 0 85997211 T T T T T T T T G G G G T T T T T T G G
4 chr4_86025022 0 86025022 A A A A A A A A A A A A A A A A A T A A
4 chr4_86094390 0 86094390 G G G G G G G G G G G G G G G G G T G G
4 chr4_86095188 0 86095188 G G G G G G G G C C C C G G G G G G C C
4 chr4_86124638 0 86124638 C C C C C C C C A C C C C C C C C C C C
4 chr4_86137091 0 86137091 G G G G G G G G G G G G C C G G G G G G
4 chr4_86153161 0 86153161 G G G G G G G G T T T T T T T T T T T T
4 chr4_86166595 0 86166595 G G G G G G G G C C C C G G G G G G C C
4 chr4_86171465 0 86171465 G G G G G G G G G G G G G G C C G G G G
4 chr4_86181212 0 86181212 G G G G G G G G C C C C G G G G G G C C
4 chr4_86194671 0 86194671 G G G G G G G G G G G G G G G G C C G G
4 chr4_86212122 0 86212122 T T T T T T T T A A A A T T T T T T A A
4 chr4_86212160 0 86212160 A T A A A A A A A A A A A A A A A A A A
4 chr4_86212906 0 86212906 T T T T T T T T G G G G T T T T T T G G
4 chr4_86213042 0 86213042 G G G G G G G G C G G G G G G G G G G G
4 chr4_86229048 0 86229048 C C C C C C C C A A A A C C C C C C A A
4 chr4_86243043 0 86243043 G G G G G G G G T T T T G G G G G G T T
4 chr4_86243779 0 86243779 A C C C C C C C C C C C C C C C C C C C
4 chr4_86255944 0 86255944 G G G G G G G G T T T T G G G G G G T T
4 chr4_86260991 0 86260991 C C C C C C C C C C C C C C C C G G C C
4 chr4_86293835 0 86293835 C C C C C C C C A A A A C C C C C C A A
4 chr4_86298372 0 86298372 G G G G G G G G G G G G C G G G G G G G
4 chr4_86305532 0 86305532 A A A A A A A A A A A A A A A A C C A A
4 chr4_86307228 0 86307228 G G G G G G G G T T T T G G G G G G T T
4 chr4_86323468 0 86323468 G G G G G G G G G G C G G G G G G G C C
4 chr4_86336608 0 86336608 C C G G G G C C G G G G G G G G G G G G
4 chr4_86352078 0 86352078 T T T T T T T T A A A A T T T T T T A A
4 chr4_86353048 0 86353048 T T T T G T T T T T T T T T T T T T T T
4 chr4_86382781 0 86382781 G G G G G G G G C C C C G G G G G G C C
4 chr4_86387431 0 86387431 C C G G G G C C C C C C C C C C C C C C
4 chr4_86392823 0 86392823 C C A A A A C C A A A A A A A A A A A A
4 chr4_86408772 0 86408772 C G G G G G C C G G G G G G G G G G G G
4 chr4_86416238 0 86416238 G G G G G G G G T T T T G G G G G G T T
4 chr4_86419978 0 86419978 G G G G G G G G G G C G G G G G G G G G
4 chr4_86421231 0 86421231 T T T T T T T T G G G T T T T T T T G G
4 chr4_86436898 0 86436898 G T G G G G G G G G G G G G G G G G G G
4 chr4_86437138 0 86437138 T T T T T T T T T T T T A T T T T T T T
4 chr4_86444081 0 86444081 G T G G G G G G G G G G G G G G G G G G
4 chr4_86446908 0 86446908 C C C C C C C C C C C G C C C C C C C C
4 chr4_86456884 0 86456884 C G G G G G G G G G G G G G G G G G G G
4 chr4_86463708 0 86463708 A A A A A A A A T T T T A A A A A A T T
4 chr4_86474266 0 86474266 C C C C C C C C C G C C C C C C C C C C
4 chr4_86491475 0 86491475 A A A A A A A A A A A A A A A A A C A A
4 chr4_86515276 0 86515276 G G G G C G G G G G G G G G G G G G G G
4 chr4_86555811 0 86555811 C C C C C C C C C C C C C C C C C G C C
4 chr4_86562844 0 86562844 T T T T T T T T G G G G T T T T T T G G
4 chr4_86577023 0 86577023 A A A A C C A A A A A A A A A A A A A A
4 chr4_86583489 0 86583489 A A A A A A A A A A A A A A A C A A A A
4 chr4_86584716 0 86584716 A A A A A C A A A A A A A A A A A A A A
4 chr4_86587229 0 86587229 C C C C C C C C A A A A C C C C C C A A
4 chr4_86592567 0 86592567 G G T T G G G G G G G G G G G G G G G G
4 chr4_86606338 0 86606338 G G G G G G G G G G G G G G C G G G G G
4 chr4_86612646 0 86612646 A A A A A A A A A A A A A A A C A A A A
4 chr4_86613803 0 86613803 A A A A A A A A A A A T A A A A A A A A
4 chr4_86629408 0 86629408 C C G G C C C C C C C C C C C C C C C C
4 chr4_86634202 0 86634202 C C C C C C C C G G G G C C C C C C G G
4 chr4_86635628 0 86635628 G G G G G G G G G G C G G G G G G G G G
4 chr4_86643321 0 86643321 C C C C C C C C C C C C C C C C G G C C
4 chr4_86647287 0 86647287 G G G G G G G G C G C G G G G G G G G G
4 chr4_86669219 0 86669219 G G G G G G G G T T T T G G G G G G T T
4 chr4_86674143 0 86674143 A A A A A A A A C C C C A A A A A A C C
4 chr4_86692726 0 86692726 G G G G G G G G T T T T G G G G G G T T
4 chr4_86729998 0 86729998 G G G G G G G G G T G T G G G G G G T T
4 chr4_86741623 0 86741623 A A A A A A A A C C C C A A A A A A C C
4 chr4_86741751 0 86741751 G G G T G T G G G G G G G G G G G G G G
4 chr4_86748826 0 86748826 C C C C C C C C G G G G C C C C C C G G
4 chr4_86757542 0 86757542 G G G G G G G G T T T T G G G G G G T T
4 chr4_86758044 0 86758044 T T T T T T T T T T T T G T T T T T T T
4 chr4_86759137 0 86759137 C C C C C C C C C C C C C C C C A A C C
4 chr4_86773277 0 86773277 A A A A A C A A A A A A A A A A A A A A
4 chr4_86780261 0 86780261 C C C C C C C C A A A A C C C C C C A A
4 chr4_86792608 0 86792608 C C C C C C C C G G G G C C C C C C G G
4 chr4_86807870 0 86807870 G G C C C C G G C C C C C C C C C C C C
4 chr4_86820505 0 86820505 A A A A A A A A T T T T A A A A A A T T
4 chr4_86823607 0 86823607 C C C C C C C C A A A C C C C C C C A A
4 chr4_86831725 0 86831725 C C G G C C C C C C C C C C C C C C C C
4 chr4_86839037 0 86839037 G G G G C C G G G G G G C C G G G G G G
4 chr4_86840105 0 86840105 A A A A A A A A A A A A C C A A A A A A
4 chr4_86851084 0 86851084 C C C C C C C C G G G G C C C C C C G G
4 chr4_86855637 0 86855637 T T T T G G T T T T T T T T T T T T T T
4 chr4_86870276 0 86870276 G G G G G G G G T T T T G G G G G G T T
4 chr4_86887540 0 86887540 C C C C C C C C G G G G C C C C C C G G
4 chr4_86893135 0 86893135 A T T T T T T T T T T T T T T T T T T T
4 chr4_86904926 0 86904926 C C C C C G C C C C C C C C C C C C C C
4 chr4_86905728 0 86905728 T T T T A T T T T T T T T T T T T T T T
4 chr4_86912001 0 86912001 C C C C C C C C G G G G C C C C C C G G
4 chr4_86957605 0 86957605 A A A A A A A A T T T T A A A A A A T T
4 chr4_86960965 0 86960965 T T T T T T T T T T T T A T T T T T T T
4 chr4_86978441 0 86978441 C C C C C C C C G G G G G G G G G G G G
4 chr4_86982830 0 86982830 C C C C C C C C G G G G C C C C C C G G
4 chr4_87042067 0 87042067 C C C C C G C C C C C C C C C C C C C C
4 chr4_87060642 0 87060642 G G G G G G G G T T T T G G G G G G T T
4 chr4_87076664 0 87076664 A A A A A A A A A A A A A A A A T T A A
4 chr4_87092459 0 87092459 A A A A A A A A T T T T A A A A A A T T
4 chr4_87118008 0 87118008 T T T T T T T T T T G T T T T T T T T T
4 chr4_87171859 0 87171859 A A A A A A A A C C C C A A A A A A C C
4 chr4_87216972 0 87216972 T T T T T T T T G G G G T T T T T T G G
4 chr4_87224418 0 87224418 C C A A A A C C A A A A A A A A A A A A
4 chr4_87226560 0 87226560 C C G G G G G G G G G G G G G G G G G G
4 chr4_87231424 0 87231424 C C A C C C C C C C C C C C C C C C C C
4 chr4_87233454 0 87233454 C C C C C C C C C C C C A A C C C C C C
4 chr4_87241557 0 87241557 T T T T T T T T G G G G T T T T T T G G
4 chr4_87250258 0 87250258 C C C C C C C C C C C C A A C C C C C C
4 chr4_87263485 0 87263485 A A A A A A A A C C C C A A A A A A C C
4 chr4_87277587 0 87277587 T T T T T T T T G T T T T T T T T T T T
4 chr4_87286045 0 87286045 C C C C C C C C G G G G C C C C C C G G
4 chr4_87292776 0 87292776 G G G G G G G G T T G T G G G G G G G G
4 chr4_87326767 0 87326767 T T T T A T T T T T T T T T T T T T T T
4 chr4_87339126 0 87339126 C C C C C C C C G G G G C C C C C C G G
4 chr4_87488954 0 87488954 T T T T T T T T G G G G T T T T T T G G
4 chr4_87529469 0 87529469 T T T T T T T T A T T T T T T T T T T T
4 chr4_87533188 0 87533188 A A A A A A A A A A A A A A A A T T A A
4 chr4_87543866 0 87543866 T T T T T T A A T T T T T T T T T T T T
4 chr4_87569757 0 87569757 G G G G G T G G G G G G G G G G G G G G
4 chr4_87601545 0 87601545 A A A A A A A A T T T T A A A A A A T T
4 chr4_87614994 0 87614994 G G G G G G G G C C C C G G G G G G C C
4 chr4_87621745 0 87621745 A T A A A A A A A A A A A A A A A A A A
4 chr4_87635840 0 87635840 C C C C C C C C C C C C C C C G C C C C
4 chr4_87649538 0 87649538 G G G G G G G G G G G G G G G G G T G G
4 chr4_87651187 0 87651187 G G C C C C G G G G G G G G G G G G G G
4 chr4_87655448 0 87655448 A A A A A A A A A A A A A C A A A A A A
4 chr4_87657746 0 87657746 C C G G G G G G G G G G G G G G G G G G
4 chr4_87662961 0 87662961 T T T T T T T T T T A T T T T T T T T T
4 chr4_87664042 0 87664042 G G G G G G G G C C C C G G G G G G C C
4 chr4_87679169 0 87679169 T T T T T T T T G G G G T T T T T T G G
4 chr4_87679232 0 87679232 G G C C C C G G G G G G G G G G G G G G
4 chr4_87750499 0 87750499 T T T T T T T T G G G G T T T T T T G G
4 chr4_87754863 0 87754863 C G G G G G G G G G G G G G G G G G G G
4 chr4_87771728 0 87771728 A A T T T T A A T T T T A A A A A A T T
4 chr4_87771931 0 87771931 T T T T T T T T T T T T T T T T G T T T
4 chr4_87797136 0 87797136 T T T T T T T T A A A A T T T T T T A A
4 chr4_87799165 0 87799165 A A A A A A A A T T T T A A A A A A T T
4 chr4_87821084 0 87821084 T T T T T T T T G G G G T T T T T T G G
4 chr4_87841890 0 87841890 A A A A A A A A T T T T A A A A A A T T
4 chr4_87862019 0 87862019 G G G G G G G G C G C G G G G G G G G G
4 chr4_87870038 0 87870038 A A A A A A A A C C C C A A A A A A C C
4 chr4_87878032 0 87878032 C C C C C C C C C C C C C C G G C C C C
4 chr4_87883374 0 87883374 G G G G G G G G G G G G T T T T T T G G
4 chr4_87894054 0 87894054 G G G G G G G G G G G G G G C C G G G G
4 chr4_87894555 0 87894555 A A A A A A A A A A A A C C A A A A A A
4 chr4_87896795 0 87896795 A A A A A A A A T T T T A A A A A A T T
4 chr4_87929094 0 87929094 T T G G T T T T T T T T T T T T T T T T
4 chr4_87958401 0 87958401 A A A A A T A A A A A A A A A A A A A A
4 chr4_87973124 0 87973124 C G G G G G G G G G G G G G G G G G G G
4 chr4_87992931 0 87992931 C C C C A C C C C C C C C C C C C C C C
4 chr4_88005003 0 88005003 C C C C C C C C A A A A C C C C C C A A
4 chr4_88008039 0 88008039 G G T T T T T T T T T T T T T T T T T T
4 chr4_88057242 0 88057242 A A A A A A A A T T T T A A A A A A T T
4 chr4_88061600 0 88061600 T T T T T T T T T T T T G G T T T T T T
4 chr4_88065417 0 88065417 C C C C C C C C C C C C C C G G C C C C
4 chr4_88069682 0 88069682 A A A A A A A A T T T T A A A A A A T T
4 chr4_88071365 0 88071365 C C C C C C C C G G G G C C C C C C G G
4 chr4_88071415 0 88071415 A A A A A A A A C C C C A A A A A A C C
4 chr4_88074094 0 88074094 G G G G G G G G T T T T G G G G G G T T
4 chr4_88093514 0 88093514 G G G G G G G G G G G G C C G G G G G G
4 chr4_88111314 0 88111314 T T T T T T T T T T T T T T T T A T T T
4 chr4_88144323 0 88144323 A A A A A A A A C C C C A A A A A A C C
4 chr4_88145376 0 88145376 A A A A A A A A A A A A A C A A A A A A
4 chr4_88174261 0 88174261 G G G G G G G G T T T T G G G G G G T T
4 chr4_88191829 0 88191829 G G G G G G G G C C C C G G G G G G C C
4 chr4_88209045 0 88209045 T T T T T T T T A A A A T T T T T T A A
4 chr4_88254570 0 88254570 C C C C C C C C C G C C C C C C C C C C
4 chr4_88257460 0 88257460 G G G G G G G G G G G G G G G G G T G G
4 chr4_88267236 0 88267236 A A A A A A A A T T T T A A A A A A T T
4 chr4_88280614 0 88280614 C C C C C C C C G G G G C C C C C C G G
4 chr4_88282786 0 88282786 A A A A A A A A A A A A A C A A A A A A
4 chr4_88300092 0 88300092 C C A C C C C C C C C C C C C C C C C C
4 chr4_88311419 0 88311419 A A A A A A A A A A A T A A A A A A A A
4 chr4_88312020 0 88312020 G G T T G G G G G G G G G G G G G G G G
4 chr4_88323627 0 88323627 G G G G G G G G G G G G C G G G G G G G
4 chr4_88358082 0 88358082 G G G G G G G G G G G G G G C G G G G G
4 chr4_88370617 0 88370617 T T T T T T T T G G G G T T T T T T G G
4 chr4_88374535 0 88374535 G G G G G G G G T T T T G G G G G G T T
4 chr4_88377218 0 88377218 G G G G G G C C G G G G G G G G G G G G
4 chr4_88388942 0 88388942 A A A A A T A A A A A A A A A A A A A A
4 chr4_88394178 0 88394178 C C C C C C C C G G C G C C C C C C C C
4 chr4_88395190 0 88395190 A A A A A A A A A A A A A A A C A A A A
4 chr4_88406596 0 88406596 T T G G G G T T G G G G G G G G G G G G
4 chr4_88406899 0 88406899 G G G G G G G G G G G G G G G G C C G G
4 chr4_88407104 0 88407104 C C C C C C C C C C C C C C A C C C C C
4 chr4_88437309 0 88437309 G G G G G G G G C C C C G G G G G G C C
4 chr4_88441259 0 88441259 A A A A A A A A T T T T A A A A A A T T
4 chr4_88441823 0 88441823 A A A C A C A A A A A A A A A A A A A A
4 chr4_88447896 0 88447896 G G G G G G G G G G G G G T G G G G G G
4 chr4_88451755 0 88451755 T T T T T T T T G G G G T T T T T T G G
4 chr4_88451905 0 88451905 T T T T T T T T G G G G T T T T T T G G
4 chr4_88457909 0 88457909 T T T T T T T T G G G G T T T T T T G G
4 chr4_88492273 0 88492273 C C C C C C A C C C C C C C C C C C C C
4 chr4_88562684 0 88562684 C C C C C C C C G G G G C C C C C C G G
4 chr4_88625204 0 88625204 G G G G G G G G C C C C G G G G G G C C
4 chr4_88625645 0 88625645 C C A C C C C C C C C C C C C C C C C C
4 chr4_88662104 0 88662104 G G G G G G G G T T T T G G G G G G T T
4 chr4_88673388 0 88673388 G G G G G G G G C C C C G G G G G G C C
4 chr4_88708730 0 88708730 T T T T T T T T T T T T T T G G T T T T
4 chr4_88733681 0 88733681 T T T T T T T T T T T T T T A A T T T T
4 chr4_88743569 0 88743569 T T T T G T T T T T T T T T T T T T T T
4 chr4_88755412 0 88755412 C C C C C C C C G G C C C C C C C C C C
4 chr4_88758693 0 88758693 T T G G G G T T G G G G G G G G G G G G
4 chr4_88771101 0 88771101 C C C C C C C C C C C C C C A C C C C C
4 chr4_88787391 0 88787391 A A A A A A A A C C C C A A A A A A C C
4 chr4_88799674 0 88799674 T T A A A A T T A A A A A A A A A A A A
4 chr4_88833110 0 88833110 G G G G G G G G G G G G C G G G G G G G
4 chr4_88850139 0 88850139 T T T T T T T T G G G G T T T T T T G G
4 chr4_88854220 0 88854220 A A A A A A A A C C C C A A A A A A C C
4 chr4_88854316 0 88854316 G G T T T T G G T T T T T T T T T T T T
4 chr4_88901246 0 88901246 G T G G G G G G G G G G G G G G G G G G
4 chr4_88909957 0 88909957 A A A A A C A A A A A A A A A A A A A A
4 chr4_88930608 0 88930608 C G G G G G G G G G G G G G G G G G G G
4 chr4_88953113 0 88953113 T T T T T T T T G T T T T T T T T T T T
4 chr4_88970960 0 88970960 A A C C A A A A A A A A A A A A A A A A
4 chr4_88977179 0 88977179 C C C C A C C C C C C C C C C C C C C C
4 chr4_88977728 0 88977728 G G G G G G G G G T G G G G G G G G G G
4 chr4_88981040 0 88981040 G G G G G G G G C C C C G G G G G G C C
4 chr4_89002833 0 89002833 A A A A A A A A C C C C A A A A A A C C
4 chr4_89005764 0 89005764 C C C C C C C C A A A A C C C C C C A A
4 chr4_89093848 0 89093848 A A A C A C A A A A A A A C A C A A A A
4 chr4_89103698 0 89103698 G G G G G G G G G G G G G T G G G G G G
4 chr4_89109185 0 89109185 A A A A A A A A A A A A A A A A A C A A
4 chr4_89158198 0 89158198 A A A A A A A A C C C C A A A A A A C C
4 chr4_89204170 0 89204170 A A A A A A A A A A A A A A A A A T A A
4 chr4_89233085 0 89233085 T T T T T T T T G G G G T T T T T T G G
4 chr4_89264749 0 89264749 C C C C C C C C C C C C C C C C A C C C
4 chr4_89266324 0 89266324 G G G G G G G G G G G G G G C G G G G G
4 chr4_89279848 0 89279848 T T T T T T T T T T T T T T A T T T T T
4 chr4_89279874 0 89279874 T T T T A T T T T T T T T T T T T T T T
4 chr4_89289969 0 89289969 C C C C C C C C G G G G C C C C C C G G
4 chr4_89377811 0 89377811 A A A A A A A A A A A A A A A A A T A A
4 chr4_89405596 0 89405596 G G G G G G G G G G G G T T T T T T G G
4 chr4_89456162 0 89456162 A A C C C C A A C C C C C C C C C C C C
4 chr4_89468013 0 89468013 A A A A A A A A C C C C A A A A A A C C
4 chr4_89482801 0 89482801 G G G G G G G G C C C C G G G G G G C C
4 chr4_89483794 0 89483794 T T T T T T G G T T T T T T T T T T T T
4 chr4_89489506 0 89489506 C C G G C C C C C C C C C C C C C C C C
4 chr4_89494106 0 89494106 G G G G G G G G G G G G G T G G G G G G
4 chr4_89514060 0 89514060 A A A A A A A A C C C C A A A A A A C C
4 chr4_89555763 0 89555763 A A C C C C A A C C C C C C C C C C C C
4 chr4_89620442 0 89620442 C C G G G G G G G G G G G G G G G G G G
4 chr4_89622415 0 89622415 A A A A A A A A A C A A A A A A A A A A
4 chr4_89674438 0 89674438 G G G G G G G G T T T T G G G G G G T T
4 chr4_89688237 0 89688237 G G G G G G G G G G G G G G C C G G G G
4 chr4_89737320 0 89737320 C C C C C C C C A A A A C C C C C C A A
4 chr4_89788181 0 89788181 G G G G G G G G T T T T G G G G G G T T
4 chr4_89799890 0 89799890 G G G G G G G G G G G G T T T T G G G G
4 chr4_89803658 0 89803658 C C C C C C C C C C C C C G C C C C C C
4 chr4_89817015 0 89817015 A A C C C C A A C C C C C C C C C C C C
4 chr4_89824015 0 89824015 C C C C C C C C G G G G C C C C C C G G
4 chr4_89833211 0 89833211 C C C C C C C C C C C C A A C C C C C C
4 chr4_89836792 0 89836792 C C C C A C C C C C C C C C C C C C C C
4 chr4_89837258 0 89837258 G G G G C G G G G G G G G G G G G G G G
4 chr4_89852157 0 89852157 T T T T T T T T T T T T T T A A T T T T
4 chr4_89862020 0 89862020 G G G G G G G G C G C C G G G G G G G G
4 chr4_89864897 0 89864897 C C C C C C C C C C C C C C G G C C C C
4 chr4_89872599 0 89872599 G G G G G G G G C C C C G G G G G G C C
4 chr4_89872686 0 89872686 A A A A A C A A A A A A A A A A A A A A
4 chr4_89898548 0 89898548 G G T T G G G G G G G G G G G G G G G G
4 chr4_89911715 0 89911715 C C C C C C C C G G G G C C C C C C G G
4 chr4_89911763 0 89911763 G G G G G G G G C C C C G G G G G G C C
4 chr4_89916544 0 89916544 C C C C C C C C C C C C C C A C C C C C
4 chr4_89945625 0 89945625 C C C C C C C C G G G G C C C C C C G G
4 chr4_89957013 0 89957013 C C A A A A C C A A A A A A A A A A A A
4 chr4_89960015 0 89960015 G G G G G G G G C C C C G G G G G G C C
4 chr4_89970136 0 89970136 G G G G C C G G G G G G G G G G G G G G
4 chr4_89982157 0 89982157 C C C C C C C C G G G G C C C C C C G G
4 chr4_90001977 0 90001977 G G G G G G G G T T T T G G G G G G T T
4 chr4_90019568 0 90019568 G G G G G G G G G T G G G G G G G G G G
4 chr4_90019894 0 90019894 G G G G G G G G T T G G G G G G G G T T
4 chr4_90044301 0 90044301 A A A A A A A A C C C C C C A A C C C C
4 chr4_90054395 0 90054395 T T T T T T T T T T T T T T T T A T T T
4 chr4_90060207 0 90060207 A A A A A A A A A T A A A A A A A A A A
4 chr4_90077692 0 90077692 A A A A A A T T A A A A A A A A A A A A
4 chr4_90093756 0 90093756 G G G G G G G G G G G G G G G G C G G G
4 chr4_90115521 0 90115521 G G G G G G G G T T T T G G G G G G T T
4 chr4_90149004 0 90149004 A C C C C C C C C C C C C C C C C C C C
4 chr4_90161367 0 90161367 A A T T A T A A A A A A A A A A A A A A
4 chr4_90199388 0 90199388 T T T T T T T T T T T T G G T T T T T T
4 chr4_90201207 0 90201207 C C C C C C C C A A A A C C C C C C A A
4 chr4_90235109 0 90235109 G G G G G G G G T T T T G G G G G G T T
4 chr4_90261109 0 90261109 G G G G G G G T G G G G G G G G G G G G
4 chr4_90262414 0 90262414 A A A A A A A A C C C C A A A A A A C C
4 chr4_90284416 0 90284416 G G G G G G G G G G G G G G C G G G G G
4 chr4_90297541 0 90297541 T T T T T T T T A A A A T T T T T T A A
4 chr4_90299815 0 90299815 A A A A A A A A T T T T A A A A A A T T
4 chr4_90326784 0 90326784 T T T T T T T T T T T T A A A A A A T T
4 chr4_90332846 0 90332846 C C C C C C C G C C C C C C C C C C C C
4 chr4_90332979 0 90332979 A A A A A A A A C C C C A A A A A A C C
4 chr4_90363809 0 90363809 C C C C C C C C C C C C C C A C C C C C
4 chr4_90366523 0 90366523 A A C C A C C C C C C C C C C C C C C C
4 chr4_90374965 0 90374965 A A A A A A A A A A A C A A A A A A A A
4 chr4_90382171 0 90382171 T T T T T T T T G G G G T T T T T T G G
4 chr4_90382329 0 90382329 A A A A A A A A C C C C A A A A A A C C
4 chr4_90419538 0 90419538 G G C C C C C C C C C C C C C C C C C C
4 chr4_90439997 0 90439997 A C C C C C C C C C C C C C C C C C C C
4 chr4_90446529 0 90446529 G G G G G G G G C C C C G G G G G G C C
4 chr4_90454876 0 90454876 A A A A A C A A A A A A A A A A A A A A
4 chr4_90467193 0 90467193 C C C C C C C C A A A A C C C C C C A A
4 chr4_90468210 0 90468210 G G G G C G G G G G G G G G G G G G G G
4 chr4_90499330 0 90499330 G T T T T T T T T T T T T T T T T T T T
4 chr4_90499634 0 90499634 C C C C C C C C G G G G C C C C C C G G
4 chr4_90523230 0 90523230 C C C C C C C C G G G G C C C C C C G G
4 chr4_90524879 0 90524879 C C C C C C C C C C C C C C C C A A C C
4 chr4_90533393 0 90533393 A A A A A A A A T T T T A A A A A A T T
4 chr4_90541658 0 90541658 T T T T T T T T T T T T T T T T A A T T
4 chr4_90561186 0 90561186 A A A A A A A A A A A A C C A A A A A A
4 chr4_90578977 0 90578977 A A A A A A A A A A A A A T A A A A A A
4 chr4_90601730 0 90601730 A A A A A A A A A C A A A A A A A A A A
4 chr4_90616709 0 90616709 C C C C C C A C C C C C C C C C C C C C
4 chr4_90632489 0 90632489 C C C C C C C C C C C C C C A A C C C C
4 chr4_90642218 0 90642218 A A A A A A C C A A A A A A A A A A A A
4 chr4_90668754 0 90668754 A A A A A A A A T T T T A A A A A A T T
4 chr4_90687713 0 90687713 A A C C A A A A A A A A A A A A A A A A
4 chr4_90693318 0 90693318 C C C C C C C C C C C C C C A A C C C C
4 chr4_90714130 0 90714130 C C C C C G C C C C C C C C C C C C C C
4 chr4_90732055 0 90732055 A A A A A T A A A A A A A A A A A A A A
4 chr4_90735734 0 90735734 G G G G G G G G G G G G G G G G C G G G
4 chr4_90743549 0 90743549 C C C C C G C C C C C C C C C C C C C C
4 chr4_90770022 0 90770022 A A A A A A A A A A A A A A A A T T A A
4 chr4_90792135 0 90792135 C C C C C C C C C C C C C C C G C C C C
4 chr4_90793832 0 90793832 G G G G G G G G G G G G G T G G G G G G
4 chr4_90797614 0 90797614 A A C C C C A A A A A A A A A A A A A A
4 chr4_90865774 0 90865774 G G G G G G G G C C C C G G G G G G C C
4 chr4_90871963 0 90871963 T T T T T T T T A A A A T T T T T T A A
4 chr4_90935274 0 90935274 A A A A A A A A A A A A A A A A A C A A
4 chr4_90971159 0 90971159 G T G G G G G G G G G G G G G G G G G G
4 chr4_90994764 0 90994764 T T T T T T T T A T T T T T T T T T A A
4 chr4_90997550 0 90997550 C C C C C C C C C C G G C C C C C C C C
4 chr4_91000210 0 91000210 G G G G G G G G G T T T G G G G G G G G
4 chr4_91011508 0 91011508 G G G G G G G G T T T T G G G G G G T T
4 chr4_91020706 0 91020706 T T A A A A T T A A A A A A A A A A A A
4 chr4_91034526 0 91034526 G G G G C G G G G G G G G G G G G G G G
4 chr4_91039303 0 91039303 T T T T A T T T T T T T T T T T T T T T
4 chr4_91049043 0 91049043 A A A A A A A C A A A A A A A A A A A A
4 chr4_91049636 0 91049636 A A A A A A A A A A A A A C A A A A A A
4 chr4_91064029 0 91064029 A A A A A A A C A A A A A A A A A A A A
4 chr4_91068419 0 91068419 G G G G G G G G C G G G G G G G G G G G
4 chr4_91071963 0 91071963 T T T T T T T T A A A A T T T T T T A A
4 chr4_91078852 0 91078852 T T G G T T T T T T T T T T T T T T T T
4 chr4_91091819 0 91091819 A A A A A A A A A A A A A C A A A A A A
4 chr4_91102093 0 91102093 A A A A A A A A T T T T A A A A A A T T
4 chr4_91130447 0 91130447 T T T T T T T T T T T T T T G T T T T T
4 chr4_91135539 0 91135539 A A A A A A A A C C C C A A A A A A C C
4 chr4_91153044 0 91153044 G G G G G G G G G G C G G G G G G G G G
4 chr4_91157020 0 91157020 G G G G G G G G T T T T G G G G G G T T
4 chr4_91184218 0 91184218 G G G G G G G G G G G G G G C C G G G G
4 chr4_91226706 0 91226706 C C G G G G C C G G G G G G G G G G G G
4 chr4_91254193 0 91254193 A A A A A A A A A A A A A A A A C C A A
4 chr4_91279524 0 91279524 C C C C C C C C C C C C C C A A C C C C
4 chr4_91303927 0 91303927 C C C C C C C C C G C C C C C C C C C C
4 chr4_91309541 0 91309541 C C C C C C C C C C C C A C C C C C C C
4 chr4_91359649 0 91359649 G G G G G G G G C C C C G G G G G G C C
4 chr4_91361291 0 91361291 C C C C C C C C A A A A C C C C C C A A
4 chr4_91378355 0 91378355 T T T T T T T T A A A A T T T T T T A A
4 chr4_91401750 0 91401750 G G G T G G G G G G G G G G G G G G G G
4 chr4_91404484 0 91404484 G G G G G G G G G G G G G G G G T T G G
4 chr4_91421878 0 91421878 C C C C C C C C C C C C A C C C C C C C
4 chr4_91435337 0 91435337 G G G G G G G G G T G G G G G G G G G G
4 chr4_91441041 0 91441041 G G G G G G G G C C C C G G G G G G C C
4 chr4_91448376 0 91448376 C G C C C C C C C C C C C C C C C C C C
4 chr4_91456103 0 91456103 A A A A A A A A T T T T A A A A A A T T
4 chr4_91467289 0 91467289 A A A A A A A A C C C C A A A A A A C C
4 chr4_91468766 0 91468766 C C C C C C C C C C C C A C C C C C C C
4 chr4_91470742 0 91470742 A A A A A A A A C C C C A A A A A A C C
4 chr4_91476248 0 91476248 T T T T T T T T T T T T T T G G T T T T
4 chr4_91486209 0 91486209 T T T T T T T T G G G G T T T T T T G G
4 chr4_91486280 0 91486280 C G G G G G G G G G G G G G G G G G G G
4 chr4_91500045 0 91500045 C C C C C C C C A C C C C C C C C C C C
4 chr4_91516969 0 91516969 T T T T T T T T A A A A T T T T T T A A
4 chr4_91572916 0 91572916 A A A A A A A A T T T T A A A A A A T T
4 chr4_91595782 0 91595782 T T T T T T T T G G G G T T T T T T G G
4 chr4_91599117 0 91599117 C C A C C C C C C C C C C C C C C C C C
4 chr4_91612158 0 91612158 C C A A A A C C C C C C C C C C C C C C
4 chr4_91639997 0 91639997 T T T T T T T T T T T T T T T T G G T T
4 chr4_91674615 0 91674615 G G G G G G G G C G C C G G G G G G G G
4 chr4_91689650 0 91689650 G G G G G G G G C C C C G G G G G G C C
4 chr4_91696901 0 91696901 A A A A A A A A A A A A A A A A T T A A
4 chr4_91717359 0 91717359 A A A C A C A A A A A A A A A A A A A A
4 chr4_91718852 0 91718852 T T T T T T T T T T T T T T G G T T T T
4 chr4_91726403 0 91726403 A A A A A A A T A A A A A A A A A A A A
4 chr4_91732691 0 91732691 G G G T G G G G G G G G G G G G G G G G
4 chr4_91743470 0 91743470 G G G G G G G G C C C C G G G G G G C C
4 chr4_91766980 0 91766980 C C C C C G C C C C C C C C C C C C C C
4 chr4_91768213 0 91768213 C C C C C C C C A A A A C C C C C C A A
4 chr4_91787834 0 91787834 A A A A A A A A T T T T A A A A A A T T
4 chr4_91794360 0 91794360 G G G G G G G G T T T T G G G G G G T T
4 chr4_91847664 0 91847664 C C A A A A C C A A A A A A A A A A A A
4 chr4_91868191 0 91868191 C C C C A A C C A A A A C C C C A A A A
4 chr4_91898145 0 91898145 C C C C C C C C C G C C C C C C C C G G
4 chr4_91915701 0 91915701 G G G G G G G G G G G G G G C C G G G G
4 chr4_91917497 0 91917497 G G G G G G G G C G G G G G G G G G C C
4 chr4_91924303 0 91924303 A A A A A A A A C C C C A A A A A A C C
4 chr4_91929382 0 91929382 C C C C C C C C C C C G C C C C C C C C
4 chr4_91933072 0 91933072 A A A A A A A A A A A A A T A A A A A A
4 chr4_91954960 0 91954960 T T T T T T T T T T A T T T T T T T T T
4 chr4_91957047 0 91957047 T T T T T T T T T T T T G G G G G G T T
4 chr4_92037708 0 92037708 T T T T T T T T G G G G T T T T T T G G
4 chr4_92042901 0 92042901 G G G G G G G G G G G G C G G G G G G G
4 chr4_92061179 0 92061179 A A T T T T A A A A A A A A A A A A A A
4 chr4_92070319 0 92070319 C C C C C C C C C C C G C C C C C C C C
4 chr4_92097156 0 92097156 T T T T T T T T T T T T G G T T T T T T
4 chr4_92105967 0 92105967 A A A A A C A A A A A A A A A A A A A A
4 chr4_92109962 0 92109962 A A A A A A A A T T T T A A A A A A T T
4 chr4_92109995 0 92109995 T T T T T T T T A A A A T T T T T T A A
4 chr4_92160319 0 92160319 G G G G C G G G G G G G G G G G G G G G
4 chr4_92191400 0 92191400 C C C C C C C C A A A A A A A A A A A A
4 chr4_92196822 0 92196822 C C A A C C C C C C C C C C C C C C C C
4 chr4_92201764 0 92201764 A A A A A A A A A A A A T T A A A A A A
4 chr4_92212136 0 92212136 C C C C C C C C C C C C A C C C C C C C
4 chr4_92225853 0 92225853 A A A A A A A A A C A C A A A A A A A A
4 chr4_92225969 0 92225969 C C C C C C C C C C C C C G C C C C C C
4 chr4_92241179 0 92241179 T T T T T T T T G G G G T T T T T T G G
4 chr4_92261863 0 92261863 G T T T T T T T T T T T T T T T T T T T
4 chr4_92308674 0 92308674 T T T T T T T T G T T T T T T T T T T T
4 chr4_92327704 0 92327704 A A A A A A A A A A A A A A A A A T A A
4 chr4_92347177 0 92347177 C C G G G G C C G G G G G G G G G G G G
4 chr4_92357752 0 92357752 A A A A A A A A T T T T A A A A A A T T
4 chr4_92374381 0 92374381 C C C C C C C C C C C C C C A C C C C C
4 chr4_92395586 0 92395586 G G T T T T G G G G G G T T T T T T G G
4 chr4_92410428 0 92410428 T T T T T T T T T T T T G T T T T T T T
4 chr4_92430962 0 92430962 C C C C C C C C G G G G C C C C C C G G
4 chr4_92447088 0 92447088 T T T T T T T T T T T T T T T T G G T T
4 chr4_92448544 0 92448544 T T A A A T T T T T T T T T T T T T T T
4 chr4_92460002 0 92460002 G G G G G G G G G G G G G G G G C C G G
4 chr4_92535659 0 92535659 C C C C C C C C C C C C C C G G C C C C
4 chr4_92575242 0 92575242 A A A A A C A A A A A A A A A A A A A A
4 chr4_92605021 0 92605021 G G G G G G G G T T T T G G G G G G T T
4 chr4_92608546 0 92608546 C C C C C C C C A A A A C C C C C C A A
4 chr4_92647799 0 92647799 C C C C C C C C C C C C C C C C G G C C
4 chr4_92650335 0 92650335 C C C C C C C C A A A A C C C C C C A A
4 chr4_92703579 0 92703579 C C C C C C C C C C C C C G C C C C C C
4 chr4_92723343 0 92723343 A A A A A A A A A T A A A A A A A A A A
4 chr4_92742427 0 92742427 G G G G G G G G G G G G C G G G G G G G
4 chr4_92773732 0 92773732 G G C C C C G G C C C C C C C C C C C C
4 chr4_92773826 0 92773826 C C C C C C C C C C C C A C C C C C C C
4 chr4_92782460 0 92782460 G G G G G G G G G G G G G G T T G G G G
4 chr4_92785656 0 92785656 T T T T G T T T T T T T T T T T T T T T
4 chr4_92810419 0 92810419 C C G G G G C C C C C C C C C C C C C C
4 chr4_92813226 0 92813226 G G G G C C G G G G G G G G G G G G G G
4 chr4_92839823 0 92839823 A A A C C C A A A A A A A A A A A A A A
4 chr4_92857142 0 92857142 C C C C C C C C A A A A C C C C C C A A
4 chr4_92870377 0 92870377 T T T T T T T T T T T T A A T T T T T T
4 chr4_92907427 0 92907427 T T T T T T T T G G G G T T T T T T G G
4 chr4_92940520 0 92940520 C C C C C C C C C C C C C C C C A C C C
4 chr4_93006900 0 93006900 A A A A A A A T A A A A A A A A A A A A
4 chr4_93017643 0 93017643 G G G G G T G G G G G G G G G G G G G G
4 chr4_93028476 0 93028476 A C C C C C A A C C C C C C C C C C C C
4 chr4_93040445 0 93040445 G G G G G G G G G G G G G G T T T T G G
4 chr4_93045027 0 93045027 C C C C C C C C G G G G C C C C C C G G
4 chr4_93074864 0 93074864 G T G G G G G G G G G G G G G G G G G G
4 chr4_93078119 0 93078119 T T T T T T T T T T T T T T T T A T T T
4 chr4_93083366 0 93083366 G G G G C G G G G G G G G G G G G G G G
4 chr4_93087826 0 93087826 C C C C C C C C A A A A C C C C C C A A
4 chr4_93089712 0 93089712 A A A A A A T T A A A A A A A A A A A A
4 chr4_93129912 0 93129912 A A A A A A A A C C C C A A A A A A C C
4 chr4_93169189 0 93169189 C C C G C C C C G G G G C C C C C C G G
4 chr4_93183225 0 93183225 G G G G G G G G G G G G G G G T G G G G
4 chr4_93185874 0 93185874 A A A A A A A A A A A A A A A A A T A A
4 chr4_93233640 0 93233640 T T G G G T T T T T T T T T T T T T T T
4 chr4_93240321 0 93240321 C C C C C C C C G G G G C C C C C C G G
4 chr4_93258555 0 93258555 C C C C C C C C C G C C C C C C C C C C
4 chr4_93281418 0 93281418 C C C C C C C C A A A A C C C C C C A A
4 chr4_93285294 0 93285294 A A A A A A A A C C C C A A A A A A C C
4 chr4_93324086 0 93324086 C C C C C C C C C C C C C C C G C C C C
4 chr4_93337804 0 93337804 G G G G G G G G C C C C G G G G G G C C
4 chr4_93368710 0 93368710 A A A A A A A A A T A T A A A A A A A A
4 chr4_93369023 0 93369023 C C C C C C C C C C C C C C A A C C C C
4 chr4_93374526 0 93374526 C C C C C C C C G G G G C C C C C C G G
4 chr4_93406310 0 93406310 A A A A A A A A A A A A A A A C A A A A
4 chr4_93422217 0 93422217 G G G G G G G G G G G G G G G G C C G G
4 chr4_93424756 0 93424756 C C A A A A C C C C C C C C C C C C C C
4 chr4_93430783 0 93430783 C C C C C C C C G G G G C C C C C C G G
4 chr4_93443420 0 93443420 G G G G G G G G C C C C G G G G G G C C
4 chr4_93446892 0 93446892 A A A A A A A A A A A A A C A A A A A A
4 chr4_93449681 0 93449681 C C C C C C A C C C C C C C C C C C C C
4 chr4_93456442 0 93456442 C C C C C C C C G G G G C C C C C C G G
4 chr4_93500842 0 93500842 C C C C C G C C C C C C C C C C C C C C
4 chr4_93514942 0 93514942 T T T T T T T T T T T T T T A T T T T T
4 chr4_93517620 0 93517620 A A A A A A A A C C C C A A A A A A C C
4 chr4_93526745 0 93526745 A T A A A A A A A A A A A A A A A A A A
4 chr4_93526928 0 93526928 A A A A A A A A T T T T A A A A A A T T
4 chr4_93535895 0 93535895 C G G G G G G G G G G G G G G G G G G G
4 chr4_93547177 0 93547177 A A A A A A A A C C C C A A A A A A C C
4 chr4_93567092 0 93567092 G T T T T T G G T T T T T T T T T T T T
4 chr4_93579174 0 93579174 G G G G G G G G G G G G C C G G G G G G
4 chr4_93597714 0 93597714 A A A A A A A A C C C C A A A A A A C C
4 chr4_93600305 0 93600305 A A C C C C A A C C C C C C C C C C C C
4 chr4_93605133 0 93605133 A A A A A A A A A A A A A A A C A A A A
4 chr4_93620534 0 93620534 C C G G G G C C C C C C C C C C C C C C
4 chr4_93641395 0 93641395 G G G G G G G G C C C C G G G G G G C C
4 chr4_93694799 0 93694799 G G G G G G G G G G G G C G G G G G G G
4 chr4_93697463 0 93697463 G G G G G G G G T T T T G G G G G G T T
4 chr4_93702638 0 93702638 C C C C C C C C C C C C G G C C C C C C
4 chr4_93708991 0 93708991 C C C C C C C C C C C C C C G G C C C C
4 chr4_93731419 0 93731419 C C C C C C C C A A A A C C C C C C A A
4 chr4_93830153 0 93830153 G G G G G G G G T T T T T T T T T T T T
4 chr4_93838241 0 93838241 T T T T T T T T T T T T T T T T G T T T
4 chr4_93854589 0 93854589 T T T T T T T T T T T T T T G T T T T T
4 chr4_93901982 0 93901982 C C C C C C C C C C C C C C C C A C C C
4 chr4_93917883 0 93917883 C C C C C C C C A A A A C C C C C C A A
4 chr4_93990925 0 93990925 T T T T T T T T G T G T T T T T T T T T
4 chr4_93993127 0 93993127 C C C C C G C C C C C C C C C C C C C C
4 chr4_93994811 0 93994811 A C C C C C C C C C C C C C C C C C C C
4 chr4_94015194 0 94015194 T T T T T T T T G T G T T T T T T T T T
4 chr4_94042823 0 94042823 G G G G C G G G G G G G G G G G G G G G
4 chr4_94043624 0 94043624 G G G G G G G G T T T T G G G G G G T T
4 chr4_94043703 0 94043703 A A A A A T A A A A A A A A A A A A A A
4 chr4_94046548 0 94046548 A A A A A A A A T T T T A A A A A A T T
4 chr4_94058858 0 94058858 C C C C C C C C C C C C C C C C G G C C
4 chr4_94079360 0 94079360 C C G G G G G G G G G G G G G G G G G G
4 chr4_94105121 0 94105121 G G G G G G G T G G G G G G G G G G G G
4 chr4_94106699 0 94106699 T T T T T T T T T T T T G T T T T T T T
4 chr4_94113882 0 94113882 T T T T T T T T G G G G T T T T T T G G
4 chr4_94155641 0 94155641 A A T T A A A A A A A A A A A A A A A A
4 chr4_94162260 0 94162260 C C G G G G C C G G G G G G G G G G G G
4 chr4_94164489 0 94164489 C C A A A C A C C C C C C C C C C C C C
4 chr4_94176105 0 94176105 C C C C C C C C C C C C C C C G C C C C
4 chr4_94179831 0 94179831 T T T T T T T T T T T T T T T T G G T T
4 chr4_94182238 0 94182238 T T T T T T T T A A A A T T T T T T A A
4 chr4_94198612 0 94198612 A A A A A A A A A A A A A C A A A A A A
4 chr4_94202307 0 94202307 T T T T T T T T A A A A T T T T T T A A
4 chr4_94234546 0 94234546 C C C C C C C C G G G G C C C C C C G G
4 chr4_94255605 0 94255605 G G G G G G G G G T T T G G G G G G G G
4 chr4_94279054 0 94279054 C C C C C C C C C G C G C C C C C C C C
4 chr4_94287482 0 94287482 G G G G G G G G G G G G C G G G G G G G
4 chr4_94304228 0 94304228 A A A A A A A A A A A A A C A A A A A A
4 chr4_94306806 0 94306806 G G G G G G G G C G C G G G G G G G G G
4 chr4_94320633 0 94320633 C C C C C C C C C C C C C C C G C C C C
4 chr4_94341791 0 94341791 G G G G G T G G G G G G G G G G G G G G
4 chr4_94345685 0 94345685 C C C C C C C C C C C C C C C G C C C C
4 chr4_94348877 0 94348877 C C C C C C C C G G C C C C C C C C G G
4 chr4_94366918 0 94366918 T T T T T T G G T T T T T T T T T T T T
4 chr4_94376541 0 94376541 G G G G G G G G G G G G G G G G C C G G
4 chr4_94380903 0 94380903 A A A A A A A A C C C C A A A A A A C C
4 chr4_94382986 0 94382986 A A A A A C A A A A A A A A A A A A A A
4 chr4_94395495 0 94395495 G G G G G G G G G G G G C G G G G G G G
4 chr4_94397238 0 94397238 T T T T T T T T T T T T T T G G T T T T
4 chr4_94414617 0 94414617 A A A A A A A A C C C C A A A A A A C C
4 chr4_94418107 0 94418107 T T T T T T T T T T A T T T T T T T T T
4 chr4_94421503 0 94421503 T T T T G G T T T T T T T T T T T T T T
4 chr4_94430800 0 94430800 A A A T A A A A A A A A A A A A A A A A
4 chr4_94436289 0 94436289 T T T T T T T T A A A A T T T T T T A A
4 chr4_94447316 0 94447316 A A A A A A A A A A A A A A C C A A A A
4 chr4_94467317 0 94467317 G G G G C G G G C C C C C C G G G G C C
4 chr4_94496753 0 94496753 T T T T T T T T G T T T T T T T T T T T
4 chr4_94580552 0 94580552 T T T T T T T T T T G T T T T T T T T T
4 chr4_94601588 0 94601588 T T T T T T T T T T T T T T T T G G T T
4 chr4_94605055 0 94605055 T T T T T T T T G T T T T T T T T T G G
4 chr4_94614603 0 94614603 A A A A A A A A A T A A A A A A A A A A
4 chr4_94615974 0 94615974 C C C C C C C C A C A A C C C C C C A A
4 chr4_94629854 0 94629854 G G G G G G G G T T T T G G G G G G G G
4 chr4_94638141 0 94638141 A A A A A A A A A A A A A A A A T T A A
4 chr4_94659264 0 94659264 G G G G G G G G T T T T G G G G G G G G
4 chr4_94688834 0 94688834 G G G G G G G G G G G G G G G T G G G G
4 chr4_94702767 0 94702767 G G G G G G G G G G G G G G G G C C G G
4 chr4_94728952 0 94728952 A A C C A A A A A A A A A A A A A A A A
4 chr4_94731532 0 94731532 T T G G G G T T G G G G G G G G G G G G
4 chr4_94753068 0 94753068 C C C C C C C C A A A A C C C C C C A A
4 chr4_94763518 0 94763518 C C C C C C C C A A A A C C C C C C A A
4 chr4_94769378 0 94769378 A A A A A A A A C C C C A A A A A A C C
4 chr4_94779859 0 94779859 G G G G G G G G T T T T G G G G G G T T
4 chr4_94782191 0 94782191 T T T T T T T T G G G G T T T T T T G G
4 chr4_94788158 0 94788158 G G G G G G G G C C C C G G G G G G C C
4 chr4_94821998 0 94821998 G G G G G G G G G G G G C G G G G G G G
4 chr4_94826291 0 94826291 A A T T T T A A A A A A T T T T T T A A
4 chr4_94832861 0 94832861 T T T T T T T T T T T T A T T T T T T T
4 chr4_94845439 0 94845439 G G G G G G G G C C C C G G G G G G C C
4 chr4_94872142 0 94872142 G G G G G G G G C C C C G G G G G G C C
4 chr4_94909375 0 94909375 G G G G G G G G G G G G G T G G G G G G
4 chr4_94913666 0 94913666 T T T T T T T T A A A A T T T T T T A A
4 chr4_94935959 0 94935959 G G G G G G G G G G G G G G G T T T G G
4 chr4_94977522 0 94977522 A A A A A A A A T T T T A A A A A A T T
4 chr4_94981836 0 94981836 G G G T T T G G G G G G G G G G G G G G
4 chr4_94987906 0 94987906 T T T T T T T T A A A A T T T T T T A A
4 chr4_94990039 0 94990039 T T T T T T T T T T A T T T T T T T T T
4 chr4_95008838 0 95008838 C C C G C C C C G G G G C C C C C G G G
4 chr4_95069471 0 95069471 A A A A A A A A C C C C A A A A A A C C
4 chr4_95074900 0 95074900 G G G G G G G G C G G G G G G G G G G G
4 chr4_95081405 0 95081405 C C C C C C C C A A A A C C C C C C A A
4 chr4_95090536 0 95090536 C C C C C C C C C C A C C C C C C C C C
4 chr4_95103925 0 95103925 A A A A A A A A T T T T A A A A A A T T
4 chr4_95118581 0 95118581 C C C C C C C C C C C C C C C C G G C C
4 chr4_95128948 0 95128948 T T T T T T G T T T T T T T T T T T T T
4 chr4_95128962 0 95128962 T T T T G T T T T T T T T T T T T T T T
4 chr4_95171422 0 95171422 A A A A A A A A A A A C A A A A A A A A
4 chr4_95186523 0 95186523 C C C C C C C C C C A C C C C C C C C C
4 chr4_95209169 0 95209169 T T T T T T T T T T G T T T T T T T T T
4 chr4_95217132 0 95217132 C C C C C C C C A A A C C C C C C C C C
4 chr4_95235151 0 95235151 C C C C C C C C C C C C C C C G C C C C
4 chr4_95236641 0 95236641 G G G G G G G G G G G G G G G G T T G G
4 chr4_95237002 0 95237002 C C C C C C C C A C C C C C C C C C C C
4 chr4_95246974 0 95246974 G G G G C G G G G G G G G G G G G G G G
4 chr4_95266120 0 95266120 T T T T A T T T T T T T T T T T T T T T
4 chr4_95303331 0 95303331 A A A A A A A A A A A A A A A C A A A A
4 chr4_95309656 0 95309656 C C C C C G C C C C C C C C C C C C C C
4 chr4_95325082 0 95325082 T T T T T T T T G G G G T T T T T T G G
4 chr4_95331737 0 95331737 T T T T T T T T T T T T T T T T G T T T
4 chr4_95350989 0 95350989 C C C C C C C C G G G G C C C C C C G G
4 chr4_95384407 0 95384407 G G G G G G T T G G G G G G G G G G G G
4 chr4_95387630 0 95387630 C C C C C C C C A A A A C C C C C C A A
4 chr4_95400732 0 95400732 C C C C C C C C C C C C C C A C C C C C
4 chr4_95438313 0 95438313 C C C C C C C C G G G G C C C C C C G G
4 chr4_95468185 0 95468185 T T T T A T T T T T T T T T T T T T T T
4 chr4_95476178 0 95476178 G G G G G G G G G G G G C G G G G G G G
4 chr4_95477897 0 95477897 G G G G G G G G C C C C G G G G G G C C
4 chr4_95488138 0 95488138 C C C C C C C C G G G G C C C C C C G G
4 chr4_95490096 0 95490096 T T T T T T T T A A T T T T T T T T T T
4 chr4_95499381 0 95499381 C C C C C C C C C C C C A C C C C C C C
4 chr4_95513445 0 95513445 G G G G G G G G G T G T G G G G G G G G
4 chr4_95533107 0 95533107 C C G G G G C C G G G G G G G G G G G G
4 chr4_95558350 0 95558350 G G G G G G G G C C C C G G G G G G C C
4 chr4_95562598 0 95562598 C C C C C C C C C C C C A C C C C C C C
4 chr4_95565342 0 95565342 A A A A A C A A A A A A A A A A A A A A
4 chr4_95602784 0 95602784 A A A A A A A A A A A A A A A A C C A A
4 chr4_95607314 0 95607314 C C C C C C C C C C C G C C C C C C C C
4 chr4_95609768 0 95609768 G G G G G G G G G G G T G G G G G G G G
4 chr4_95635533 0 95635533 T T A A A T T T T T T T T T T T T T T T
4 chr4_95690265 0 95690265 G G G G G G G G T T G G G G G G G G T T
4 chr4_95734892 0 95734892 A A A A A A A A A A C C A A A A A A A A
4 chr4_95762789 0 95762789 T T T T T T G G G G G G T T T T T T G G
4 chr4_95763932 0 95763932 G G G G G G G G G G G G C G C C G G G G
4 chr4_95787407 0 95787407 C C C C C C A C C C C C C C C C C C C C
4 chr4_95806613 0 95806613 C C C G C G C C C C C C C C C C C C C C
4 chr4_95823664 0 95823664 C C C C C C C C A C A C C C C C C C C C
4 chr4_95824073 0 95824073 A A A A A A A A A C A C A A A A A A A A
4 chr4_95825674 0 95825674 A T T T T T T T T T T T T T T T T T T T
4 chr4_95835362 0 95835362 T T T T T T T T A A A A T T T T T T A A
4 chr4_95867642 0 95867642 C C C C C C C C G G G G C C C G G G G G
4 chr4_95870581 0 95870581 C C C C C C C C G G G G C C C C C C G G
4 chr4_95880047 0 95880047 A C C C C C A C C C C C C C C C C C C C
4 chr4_95903874 0 95903874 T T T T T T T T A A A A T T T T T T A A
4 chr4_95906327 0 95906327 C C C C C C C C G G G G C C C C C C G G
4 chr4_95930551 0 95930551 C C C C C C C C A A A A C C C C C C A A
4 chr4_95964742 0 95964742 C C G G C C C C C C C C C C C C C C C C
4 chr4_95995930 0 95995930 A A A A A A A A A A A A A A T T A A A A
4 chr4_95997645 0 95997645 T T A A A A T T A A A A A A A A A A A A
4 chr4_96021291 0 96021291 C C C C C C C C C C C C C C C C A A C C
4 chr4_96026773 0 96026773 T T G G G G T T G G G G G G G G G G G G
4 chr4_96030880 0 96030880 G G G G G G G G C C C C G G G G G G C C
4 chr4_96040906 0 96040906 T T T T T T T T T T G T T T T T T T T T
4 chr4_96047200 0 96047200 T T G G G G T T T T T T T T T T T T T T
4 chr4_96058936 0 96058936 T T G G G G T T G G G G G G G G G G G G
4 chr4_96072611 0 96072611 G G G G G G G G G G G G G G G G T T G G
4 chr4_96100825 0 96100825 C C C C C C C C C C C C C G C C G G C C
4 chr4_96102794 0 96102794 G G G G G G G G C C C C G G G G G G C C
4 chr4_96109918 0 96109918 G G G G T T G G G G G G G G G G G G G G
4 chr4_96113517 0 96113517 C C C C A C C C C C C C C C C C C C C C
4 chr4_96121283 0 96121283 T T T T T T T T A T T T T T T T T T T T
4 chr4_96133626 0 96133626 A A T T A T A A A A A A A A A A A A A A
4 chr4_96174060 0 96174060 T T T T G T T T G G G G G G G G G G G G
4 chr4_96181346 0 96181346 A A A A A A A A T T T T A A A A A A T T
4 chr4_96187725 0 96187725 G G G G G G G G G G G G G T G G G G G G
4 chr4_96254083 0 96254083 G T G G G G T T G G G G G G G G G G G G
4 chr4_96256026 0 96256026 A A C C A C A A A A A A A A A A A A A A
4 chr4_96269674 0 96269674 A A A A A A A A C C C C A A A A A A C C
4 chr4_96273311 0 96273311 G G G G G G G G G G G G C C G G G G G G
4 chr4_96288479 0 96288479 A A A A A A A A A A A C A A A A A A A A
4 chr4_96292277 0 96292277 G G G G G G G G T T T T G G G G G G T T
4 chr4_96292567 0 96292567 C C C C C C C C C C C C C C C C A C C C
4 chr4_96294848 0 96294848 A A C C C C A A A A A A C C C C C C A A
4 chr4_96338681 0 96338681 T T T T T T T T T T T T T T G T T T T T
4 chr4_96362818 0 96362818 C C C C G G C C C C C C C C C C C C C C
4 chr4_96365919 0 96365919 C C C C C C C C G G G G C C C C C C G G
4 chr4_96379733 0 96379733 A A A A T T A A A A A A A A A A A A A A
4 chr4_96403769 0 96403769 G G G G G G T T G G G G G G G G G G G G
4 chr4_96433211 0 96433211 A A A A A A A A A A A A A A C C C C A A
4 chr4_96436698 0 96436698 T T T T A T T T T T T T T T T T T T T T
4 chr4_96441469 0 96441469 C C C C A C C C A A A A A A A A A A A A
4 chr4_96501224 0 96501224 T T A A A A T T T T T T T T T T T T T T
4 chr4_96520604 0 96520604 C C C C C C C C C C C C A C C C C C C C
4 chr4_96544881 0 96544881 G G G G G G G G C G G G G G G G G G G G
4 chr4_96555711 0 96555711 A A A A A A A A A A A A A C A A A A A A
4 chr4_96556242 0 96556242 C C C C C C C C C C C C C C A A C C C C
4 chr4_96566449 0 96566449 T T T T T T T T T T T T T T T T A A T T
4 chr4_96569233 0 96569233 A A A A A A A A C C C C A A A A A A C C
4 chr4_96574109 0 96574109 A A A A A A A A A A A A A A T T A A A A
4 chr4_96586383 0 96586383 T T T T T T T T T T T T T T T T G G T T
4 chr4_96610542 0 96610542 C C C C C C C C A A A A C C C C C C A A
4 chr4_96620139 0 96620139 A A A A A A A A A A A A A C A A A A A A
4 chr4_96657430 0 96657430 C C G G G G C C G G G G G G G G G G G G
4 chr4_96659805 0 96659805 G G G G G G G G T T T T T T T T T T T T
4 chr4_96687365 0 96687365 A A A A A A A A A A A A C C A A A A A A
4 chr4_96702269 0 96702269 C C C C C C C C C C C C A C C C C C C C
4 chr4_96716880 0 96716880 C C C C C C C C G G G G C C C C C C G G
4 chr4_96736696 0 96736696 G T G T T T T T T T T T T T T T G G T T
4 chr4_96737702 0 96737702 C C A A A A A A A A A A A A A A A A A A
4 chr4_96748739 0 96748739 A A A A A A C C A A A A A A A A A A A A
4 chr4_96766947 0 96766947 C C A A C C C C C C C C C C C C C C C C
4 chr4_96770355 0 96770355 C C C C C C C C G G G G C C C C C C G G
4 chr4_96781931 0 96781931 A A A A A A A A A C A A A A A A A A A A
4 chr4_96785069 0 96785069 T T T T T T T T G G G G T T T T T T G G
4 chr4_96804872 0 96804872 G G G G G G G G G G G G G T G G G G G G
4 chr4_96806374 0 96806374 C C A A A C C C A A A A C C C C C C A A
4 chr4_96812481 0 96812481 T T A A A A T T A A A A A A A A A A A A
4 chr4_96814423 0 96814423 G G G G G G G G C C C C G G G G G G C C
4 chr4_96832622 0 96832622 T T T T T T A A T T T T T T T T T T T T
4 chr4_96916659 0 96916659 C C C C C C C C G G G G C C C C C C G G
4 chr4_96923341 0 96923341 A A A A A A A A A A A A T T T T A A A A
4 chr4_96954807 0 96954807 G G G G G G G G C G G G G G G G G G G G
4 chr4_96972934 0 96972934 G G C C C C G G C C C C C C G G C C C C
4 chr4_96974952 0 96974952 C C C C C C C G C C C C C C C C C C C C
4 chr4_96979460 0 96979460 T T T T T T T T T T T T T T A T T T T T
4 chr4_96981817 0 96981817 T T T T T T G G T T T T T T T T T T T T
4 chr4_96999832 0 96999832 C C C C C C C C C C C C C C A C C C C C
4 chr4_97009100 0 97009100 A A A A A A A A A T A A A A A A A A A A
4 chr4_97059966 0 97059966 C C C C C C C C C C C G C C C C C C C C
4 chr4_97060629 0 97060629 C C C C C C C C G G G G C C C C C C G G
4 chr4_97117854 0 97117854 A A C C A A A A A A A A A A A A A A A A
4 chr4_97129933 0 97129933 G G G G G G G G T T T T G G G G G G T T
4 chr4_97130286 0 97130286 C C C C C C C C A A A A C C C C C C A A
4 chr4_97136210 0 97136210 T T T T T T T T T T T T A T T T T T T T
4 chr4_97154874 0 97154874 T T T T T T T T A A A A T T T T T T A A
4 chr4_97158961 0 97158961 G G G G G G G G C C C C G G G G G G C C
4 chr4_97269636 0 97269636 C C G G G G C C C C C C C C C C C C C C
4 chr4_97281853 0 97281853 C C C C C C C C G G G G C C C C C C G G
4 chr4_97311740 0 97311740 C C G G G G C C C C C C C C C C C C C C
4 chr4_97317224 0 97317224 C C C C C C C C A A A A C C C C C C A A
4 chr4_97333852 0 97333852 A A C C C C A A C C C C C C C C C C C C
4 chr4_97350842 0 97350842 A A A C A C A A A A A A A A A A A A A A
4 chr4_97365542 0 97365542 C C C C C C C C G G G G C C C C C C G G
4 chr4_97371720 0 97371720 C C C C C C C C C G C G C C C C C C G G
4 chr4_97393282 0 97393282 G G G G G G G G C C C C G G G G G G C C
4 chr4_97420777 0 97420777 G G G G G G G G C C C C G G G G G G C C
4 chr4_97432227 0 97432227 G G G G G G G G G G G G C G G G G G G G
4 chr4_97439051 0 97439051 T T T T T T T T A T T T T T T T T T T T
4 chr4_97444771 0 97444771 C C C C C C C C G G G G C C C C C C G G
4 chr4_97456639 0 97456639 C C A A A C C C C C C C C C C C C C C C
4 chr4_97456671 0 97456671 T T T T T T T T A A A A T T T T T T A A
4 chr4_97459329 0 97459329 G G G G G G G G G G G G G G C C G G G G
4 chr4_97465063 0 97465063 A A A A A A A A A A A T A A A A A A A A
4 chr4_97476419 0 97476419 A A A A A A A A A A A A C C A A A A A A
4 chr4_97483584 0 97483584 C C C C C C C C G G G G C C C C C C G G
4 chr4_97495471 0 97495471 T T T T T T T T T T T T A T T T T T T T
4 chr4_97497193 0 97497193 C C G G C G C C C C C C C C C C C C C C
4 chr4_97514554 0 97514554 A A C C A A A A A A A A A A A A A A A A
4 chr4_97534094 0 97534094 G T T T T T T T T T T T T T T T T T T T
4 chr4_97562903 0 97562903 A A A T A T A A A A A A A A A A A A A A
4 chr4_97575051 0 97575051 G G G T G T G G G G G G G G G G G G G G
4 chr4_97583314 0 97583314 G G G G G G G G C C C C G G G G G G C C
4 chr4_97584172 0 97584172 C C C C C C C C C C C G C C C C C C G G
4 chr4_97609382 0 97609382 C C C C G G C C C C C C C C C C C C C C
4 chr4_97612893 0 97612893 A A A A A A A A A A A A A A C C A A A A
4 chr4_97628661 0 97628661 C C C C C C C C G G G G C C C C C C G G
4 chr4_97647154 0 97647154 C C C C C C C C A A A A C C C C C C A A
4 chr4_97662256 0 97662256 C C C C C C C C C C C C C C C C C G C C
4 chr4_97675230 0 97675230 T T A A T T T T T T T T T T T T T T T T
4 chr4_97706455 0 97706455 T T T T T T T T T T T T G G T T T T T T
4 chr4_97737053 0 97737053 G G G G G G G G G G G G G G C G G G G G
4 chr4_97763228 0 97763228 T T G G G T T T T T T T T T T T T T T T
4 chr4_97793384 0 97793384 A A A A A A A A A A A A C C A A A A A A
4 chr4_97833594 0 97833594 T T T T T T T T G G T T T T T T T T G G
4 chr4_97851028 0 97851028 C C C G C C C C C C C C C C C C C C C C
4 chr4_97868370 0 97868370 A A A A A A A A A A A A A T A A A A A A
4 chr4_97880911 0 97880911 G G G G G G G G G G G G G G G G C C G G
4 chr4_97891996 0 97891996 A A C C C C C C C C C C C C C C C C C C
4 chr4_97897693 0 97897693 C C C C C C C C C C C C C C C C G G C C
4 chr4_97905902 0 97905902 G G G G G G G G G G G G G G G G T T G G
4 chr4_97913930 0 97913930 G G G G G G G G T T T T G G G G G G T T
4 chr4_97919292 0 97919292 C C C C C C C C C C C C C G C C C C C C
4 chr4_97919769 0 97919769 C C C C C C C C C G C C C C C C C C G G
4 chr4_97920794 0 97920794 C C C C C C C C G G G G C C C C C C G G
4 chr4_97926110 0 97926110 A A A A A C A A A A A A A A A A A A A A
4 chr4_97946053 0 97946053 A A A A A A A A A A A C A A A A A A A A
4 chr4_97971542 0 97971542 T T T T T T T T G G G G T T T T T T G G
4 chr4_97991431 0 97991431 T T T T T T T T T T T T A T T T T T T T
4 chr4_98010366 0 98010366 C C C C C C C C A C C C C C C C C C C C
4 chr4_98024918 0 98024918 A A A A A C A A A A A A A A A A A A A A
4 chr4_98028913 0 98028913 G G G G G G G G G G G G G G G G T T G G
4 chr4_98045863 0 98045863 C C C C C C C C C G C C C C C C C C C C
4 chr4_98050907 0 98050907 C C C C C C C C A A A A C C C C C C A A
4 chr4_98056417 0 98056417 A A A A A A A A A A A A C C A A A A A A
4 chr4_98091052 0 98091052 A A A T A T A A A A A A A A A A A A A A
4 chr4_98092613 0 98092613 C C C C C C C C G G G G C C C C C C G G
4 chr4_98098837 0 98098837 T T T T T T A A T T T T T T T T T T T T
4 chr4_98113575 0 98113575 A A A A A A A A A A A A A A A A T T A A
4 chr4_98118555 0 98118555 C C C C C C C C A A A A C C C C C C A A
4 chr4_98125185 0 98125185 G T G G G G T T G G G G G G G G G G G G
4 chr4_98137155 0 98137155 G G G G G G G T G G G G G G G G G G G G
4 chr4_98138291 0 98138291 A A T T A A A A A A A A A A A A A A A A
4 chr4_98141595 0 98141595 G G G G G G G G C C C C G G G G G G C C
4 chr4_98145285 0 98145285 T T T T T T T T G G G G T T T T T T G G
4 chr4_98150891 0 98150891 T T G G G G T T G G G G G G G G G G G G
4 chr4_98183862 0 98183862 T T T T T T T T T T T T G T G G T T T T
4 chr4_98194970 0 98194970 A A A A A A A A C C C C A A A A A A C C
4 chr4_98195503 0 98195503 T T T T T T T T T T T T A T T T T T T T
4 chr4_98198332 0 98198332 T T T T T T T T T T T T T T A A T T T T
4 chr4_98211846 0 98211846 C C C C A C C C C C C C C C C C C C C C
4 chr4_98217434 0 98217434 G G G G G G G G G G C G G G G G G G G G
4 chr4_98234424 0 98234424 T T G G T T T T T T T T T T T T T T T T
4 chr4_98238351 0 98238351 A A A A A A A A A A A A A C A A A A A A
4 chr4_98285336 0 98285336 C C C C C C C C C G C C C C C C C C G G
4 chr4_98289781 0 98289781 C C C C C C C C C C C C C C A A C C C C
4 chr4_98324198 0 98324198 C C C C C C C C A A A A C C C C C C A A
4 chr4_98340885 0 98340885 C C C C C C C C A A A A C C C C C C A A
4 chr4_98355192 0 98355192 A A A A A A A A T T T T A A A A A A T T
4 chr4_98371357 0 98371357 G G G G G G C C G G G G G G G G G G G G
4 chr4_98388851 0 98388851 G G G G C G G G G G G G G G G G G G G G
4 chr4_98393938 0 98393938 A A A A A A A A A A A A A A A A C C A A
4 chr4_98456061 0 98456061 A A A T A T A A A A A A A A A A A A A A
4 chr4_98465562 0 98465562 A A A A A A A A A A A A A A C C A A A A
4 chr4_98525524 0 98525524 G G G G C G G G G G G G G G G G G G G G
4 chr4_98527440 0 98527440 A A C C C C A A A A A A A A A A A A A A
4 chr4_98532117 0 98532117 T T T T T T T T G T G T T T T T T T G G
4 chr4_98565327 0 98565327 C C C C C C C C G G G G C C C C C C G G
4 chr4_98605084 0 98605084 C C C C C C C C G G G G C C C C C C G G
4 chr4_98607190 0 98607190 G G G G G G G G C C C C G G G G G G C C
4 chr4_98646682 0 98646682 T T T T T T T T A A A A T T T T T T A A
4 chr4_98650146 0 98650146 G G G G G G G G T T T T G G G G G G T T
4 chr4_98705024 0 98705024 G G G G G G G G G T G G G G G G G G G G
4 chr4_98738936 0 98738936 T T T T T T T T T T G T T T T T T T T T
4 chr4_98790315 0 98790315 T T T T T T T T T T T T T T A T T T T T
4 chr4_98803181 0 98803181 T T T T T T T T T T T T A A T T T T T T
4 chr4_98806372 0 98806372 A A A A A A A A T T T T A A A A A A T T
4 chr4_98838353 0 98838353 T T T T T T G T T T T T T T T T T T T T
4 chr4_98838367 0 98838367 T T T T T T T T T T G T T T T T T T T T
4 chr4_98838376 0 98838376 G G G G G G G G T T T T G G G G G G T T
4 chr4_98872718 0 98872718 A A A A A A A A A A A A T T A A T T A A
4 chr4_98910672 0 98910672 A A A A A A A A A T A A A A A A A A T T
4 chr4_98922382 0 98922382 C C G G C G C C C C C C C C C C C C C C
4 chr4_98941238 0 98941238 G G G G G G G G G G G G G G G G C C G G
4 chr4_98956353 0 98956353 G G G G G G G G G G G G C C G G C C G G
4 chr4_98959842 0 98959842 G G G G C G G G G G G G G G G G G G G G
4 chr4_98969815 0 98969815 T T T T T T T T T T T T T T G T T T T T
4 chr4_98989628 0 98989628 T T T T T T T T A A A T T T T T T T A A
4 chr4_99028425 0 99028425 G G G G G G G G T T T T G G G G G G T T
4 chr4_99046586 0 99046586 G G G G C G G G G G G G G G G G G G G G
4 chr4_99056434 0 99056434 C C C C C C C C G G G G C C C C C C G G
4 chr4_99071127 0 99071127 C C C C C G C C C C C C C C C C C C C C
4 chr4_99094416 0 99094416 A A A A A A A A A T A A A A A A A A A A
4 chr4_99127063 0 99127063 C C C C C C C C A A A A C C C C C C A A
4 chr4_99137973 0 99137973 C G G G G G G G G G G G G G G G G G G G
4 chr4_99139903 0 99139903 A A A A A A A A A T A A A A A A A A A A
4 chr4_99151717 0 99151717 C C G G C G C C C C C C C C C C C C C C
4 chr4_99158272 0 99158272 A A A A A A A A A A A A A A A A A C A A
4 chr4_99159802 0 99159802 A A A A A A A A T T T T A A A A A A T T
4 chr4_99179462 0 99179462 G G G G G G G G C C C C G G G G G G C C
4 chr4_99180340 0 99180340 A A A A A A A A A A A A A T A A A A A A
4 chr4_99187229 0 99187229 A A A A A A A A A A A T A A A A A A T T
4 chr4_99209774 0 99209774 G G G G G G G G T T T T G G G G G G T T
4 chr4_99218208 0 99218208 A A A A A A A A C C C C A A A A A A C C
4 chr4_99231344 0 99231344 G G G G G G G G C G C C G G G G G G G G
4 chr4_99273413 0 99273413 G G G G G G G G G T G G G G G G G G G G
4 chr4_99287396 0 99287396 A A A A A A A A C C A C A A A A A A A A
4 chr4_99352280 0 99352280 C C C C C C C C C C C G C C C C C C C C
4 chr4_99364472 0 99364472 C C C C C C C C C C A C C C C C C C C C
4 chr4_99370566 0 99370566 C G C C C C C G C C C C C C C C C C C C
4 chr4_99388637 0 99388637 A A A A A A A A A A A A A A T T A A A A
4 chr4_99398903 0 99398903 T T T T T T T T G G G T T T T T T T G G
4 chr4_99408699 0 99408699 C C A C C C C C C C C C C C C C C C C C
4 chr4_99417631 0 99417631 C C C C C C C C C G C G C C C C C C C C
4 chr4_99471268 0 99471268 T T T T T T T T T T G T T T T T T T T T
4 chr4_99478138 0 99478138 G G G G G G T T G G G G G G G G G G G G
4 chr4_99492713 0 99492713 T T T T T T T T T T T T T T T T G T T T
4 chr4_99523077 0 99523077 G G G G G G G G C C C C G G G G G G C C
4 chr4_99532650 0 99532650 G G G G G G G G G G G G G G G G T T G G
4 chr4_99552954 0 99552954 C C C C C C C C C C C C C G C C C C C C
4 chr4_99554910 0 99554910 A C A A A A A C A A A A A A A A A A A A
4 chr4_99560792 0 99560792 G G G G G G G G G G G G G G C G G G G G
4 chr4_99581311 0 99581311 A A A A A A A A A A A A A A A A A C A A
4 chr4_99623648 0 99623648 A A C C C C A A C C C C C C C C C C C C
4 chr4_99637721 0 99637721 T T T T T T T T A A A A T T T T T T A A
4 chr4_99639922 0 99639922 A A A A A A A A T T T T A A A A A A T T
4 chr4_99650610 0 99650610 A A A A A A A A C C C C A A A A A A C C
4 chr4_99711420 0 99711420 C C C C C C C C G G G G C C C C C C G G
4 chr4_99711498 0 99711498 T T T T T T T T G G G G T T T T T T G G
4 chr4_99711585 0 99711585 A A A A A C A A A A A A A A A A A A A A
4 chr4_99734648 0 99734648 C C A A A A C C A A A A A A A A A A A A
4 chr4_99734815 0 99734815 G G G G C G G G G G G G G G G G G G G G
4 chr4_99740822 0 99740822 G G G G G G G G G T G G G G G G G G G G
4 chr4_99749227 0 99749227 C C C C C C C C C C C C C C C C A A C C
4 chr4_99776073 0 99776073 G G G G G G G G G G G T G G G G G G G G
4 chr4_99789090 0 99789090 C C C C C C C C A A A A C C C C C C A A
4 chr4_99804546 0 99804546 T T T T T T T T T T T T G T T T T T T T
4 chr4_99811347 0 99811347 T T T T T T T T G G G G T T T T T T G G
4 chr4_99820985 0 99820985 A A A A A A A A A A A A A A C C A A A A
4 chr4_99853991 0 99853991 G G T T T T G G G G G G G G G G G G G G
4 chr4_99866943 0 99866943 T T T T T T T T T T T T G T T T T T T T
4 chr4_99888337 0 99888337 C C C C A C C C C C C C C C C C C C C C
4 chr4_99900324 0 99900324 C C C C C C C C A A A A C C C C C C A A
4 chr4_99952656 0 99952656 A A A A A A A A C C C C A A A A A A C C
4 chr4_99963096 0 99963096 A A C C A A A A A A A A A A A A A A A A
4 chr4_99969736 0 99969736 G G G G G G C G G G G G G G G G G G G G
4 chr4_100006190 0 100006190 C C C C C C C C G G G G C C C C C C G G
4 chr4_100011545 0 100011545 G G G G G G G G C C C C G G G G G G C C
4 chr4_100038325 0 100038325 C C C C C C A C C C C C C C C C C C C C
4 chr4_100051287 0 100051287 T T T T T T T T G T G T T T T T T T T T
4 chr4_100053503 0 100053503 G G C C C C G G G G G G G G G G G G G G
4 chr4_100087013 0 100087013 G G G G G G G G C C C C G G G G G G C C
4 chr4_100089312 0 100089312 C C C C A C C C C C C C C C C C A A C C
4 chr4_100096495 0 100096495 A A A A A A A A T T T T A A A A A A T T
4 chr4_100098826 0 100098826 T T T T T T T T A T A T T T T T T T A A
4 chr4_100111725 0 100111725 A A A A A A A A C C C C A A A A A A C C
4 chr4_100127635 0 100127635 T T T T T T T T A T T T T T T T T T T T
4 chr4_100141208 0 100141208 C C C G C G C C C C C C C C C C C C C C
4 chr4_100146491 0 100146491 C C C C C C C C C C C C G G C C C C C C
4 chr4_100185760 0 100185760 A A A A A A C C A A A A A A A A A A A A
4 chr4_100196900 0 100196900 G G T T T T G G T T T T G G T T G G T T
4 chr4_100197784 0 100197784 T T T T T T T T T T T T A T T T T T T T
4 chr4_100206471 0 100206471 G G G G G G G G T T G T G G G G G G T T
4 chr4_100232335 0 100232335 A A A A A A A A C C C C A A A A A A C C
4 chr4_100246543 0 100246543 A A A A A A A A A A A A A C A A A A A A
4 chr4_100271710 0 100271710 T T T T T T T T A A A A T T T T T T A A
4 chr4_100291606 0 100291606 G G G G G G G G C C C C G G G G G G C C
4 chr4_100298325 0 100298325 G G G G G G G G T T T T G G G G G G T T
4 chr4_100299695 0 100299695 C C C C C C C C A A A A C C C C C C A A
4 chr4_100320488 0 100320488 T T T T T T T T T T T T G T T T T T T T
4 chr4_100342005 0 100342005 G G G G G G G G G G G T G G G G G G G G
4 chr4_100348052 0 100348052 T T T T T T T T G G G G T T T T T T G G
4 chr4_100377564 0 100377564 T T G G G T T T T T T T T T T T T T T T
4 chr4_100406573 0 100406573 C C C C C C C G C C C C C C C C C C C C
4 chr4_100415835 0 100415835 G G G G G G G G G G G T G G G G G G G G
4 chr4_100440607 0 100440607 T T T T T T T T G T G G T T T T T T G G
4 chr4_100455514 0 100455514 A A A T A A A A A A A A A A A A A A A A
4 chr4_100466682 0 100466682 G G G G G G G G T T T T G G G G G G T T
4 chr4_100474158 0 100474158 C C C C C C A A C C C C C C C C C C C C
4 chr4_100475112 0 100475112 C C A A A A C C A A A A A A A A A A A A
4 chr4_100477272 0 100477272 A A A A A A A A C C C C A A A A A A C C
4 chr4_100489766 0 100489766 G G G G G G G G C C C C G G G G G G C C
4 chr4_100497310 0 100497310 C C C C C C C C G G G G C C C C C C G G
4 chr4_100501050 0 100501050 C C C C C C C C C C C C C G C C C C C C
4 chr4_100501192 0 100501192 T T T T T T T T G G G G T T T T T T G G
4 chr4_100507795 0 100507795 C C C C C C C C G G G G C C C C C C G G
4 chr4_100514047 0 100514047 T T G G G G T T T T T T T T T T T T T T
4 chr4_100517275 0 100517275 T T T T T T T T A A A A T T T T T T A A
4 chr4_100541888 0 100541888 C C C C C C C C A A A A C C C C C C A A
4 chr4_100551833 0 100551833 A A A A A A A A A A A A A C A A A A A A
4 chr4_100556714 0 100556714 C C C C C C C C A A A A C C C C C C A A
4 chr4_100557847 0 100557847 T T G G G T T T T T T T T T T T T T T T
4 chr4_100565354 0 100565354 G G C G G G G G C C C C C C C C C C C C
4 chr4_100659126 0 100659126 A A A A A A A A C C C C A A A A A A C C
4 chr4_100670814 0 100670814 A A A A A A A A A A A A A A C C A A A A
4 chr4_100689394 0 100689394 C C C C C C C C C C C C C C A C C C C C
4 chr4_100690827 0 100690827 T T T T G T T T T T T T T T T T T T T T
4 chr4_100693662 0 100693662 G G G G G G G G G T G G G G G G G G T T
4 chr4_100695364 0 100695364 C C C C C C C C G G G G C C C C C C G G
4 chr4_100701055 0 100701055 T T T T T T T T A A A A T T T T T T A A
4 chr4_100721039 0 100721039 A T T T T T A T T T T T T T T T T T T T
4 chr4_100736331 0 100736331 A A A A A A A A A A A A A A T T A A A A
4 chr4_100740819 0 100740819 T T T T T T T T T T T T T T A T T T T T
4 chr4_100741720 0 100741720 C G C C C C C C C C C C C C C C C C C C
4 chr4_100748699 0 100748699 T T T T T T T T G G G G T T T T T T G G
4 chr4_100782267 0 100782267 C C C G C C C C C C C C C C C C C C C C
4 chr4_100800026 0 100800026 C C C C C C C C G G G G C C C C C C G G
4 chr4_100809931 0 100809931 C C A A A A A A C C C C A A A A A A C C
4 chr4_100812860 0 100812860 G G G G G G G T G G G G G G G G G G G G
4 chr4_100833645 0 100833645 T T T T T T T T G G G G T T T T T T G G
4 chr4_100837489 0 100837489 C C C C C C C C C C C C C G C C C C C C
4 chr4_100874360 0 100874360 A A A C A A A A A A A A A A A A A A A A
4 chr4_100925827 0 100925827 C C C C C C C C A A A A C C C C C C A A
4 chr4_100955037 0 100955037 G G G G G G G G G G G T G G G G G G T T
4 chr4_100976884 0 100976884 G G C C C G G G G G G G G G G G G G G G
4 chr4_100981477 0 100981477 C C G G G G C C G G G G G G G G G G G G
4 chr4_100986518 0 100986518 C C C C C C C C C C C G C C C C C C G G
4 chr4_101001870 0 101001870 T T T T T T T T G G G G T T T T T T G G
4 chr4_101035097 0 101035097 A C A A A A A A A A A A A A A A A A A A
4 chr4_101046238 0 101046238 T T T T T T T T G G G G T T T T T T G G
4 chr4_101093023 0 101093023 G G G G G G G G G G G G G T G G G G G G
4 chr4_101100682 0 101100682 G G G G G G G G G G G G G T G G G G G G
4 chr4_101112192 0 101112192 C C C C C C C G C C C C C C C C C C C C
4 chr4_101124292 0 101124292 T T T T T T T T T T T T G G G G G G T T
4 chr4_101149742 0 101149742 A A A A A A A A C C C C A A A A A A C C
4 chr4_101151241 0 101151241 T T T T T T T T A A A A T T T T T T A A
4 chr4_101158755 0 101158755 G G C C C C G G C C C C C C C C C C C C
4 chr4_101165021 0 101165021 G G C C C G G G G G G G G G G G G G G G
4 chr4_101181450 0 101181450 C C C G C C C C C C C C C C C C C C C C
4 chr4_101191048 0 101191048 G G G G G G G G G G G G C G G G G G G G
4 chr4_101208201 0 101208201 C C C G C C C C C C C C C C C C C C C C
4 chr4_101238673 0 101238673 G G G G G G G G G G G G G G G G C G G G
4 chr4_101254272 0 101254272 C C C C C C C C C C C G C C C C C C C C
4 chr4_101258942 0 101258942 C C C C C C C C C C C C C C C C C G C C
4 chr4_101259688 0 101259688 A A C C A C A A A A A A A A A A A A A A
4 chr4_101265219 0 101265219 G G G G G G G G G G G G G G G G T T G G
4 chr4_101271690 0 101271690 T T T T T T T T G G G G T T T T T T G G
4 chr4_101273562 0 101273562 A A A A A A A A A A A A A A A A C C A A
4 chr4_101286214 0 101286214 T T A A A A T T T T T T T T T T T T T T
4 chr4_101294064 0 101294064 T T T T G T T T T T T T T T T T T T T T
4 chr4_101311294 0 101311294 C C C C C C C C G G G G C C C C C C G G
4 chr4_101324577 0 101324577 G G G G G G G T G G G G G G G G G G G G
4 chr4_101342448 0 101342448 G G G G G G G G G G G G G G G G G T G G
4 chr4_101377233 0 101377233 G G G G G G G G T T T T G G G G G G T T
4 chr4_101402425 0 101402425 T T A A A T T T T T T T T T T T T T T T
4 chr4_101449665 0 101449665 A A T T A A A A A A A A T T T T A A A A
4 chr4_101460932 0 101460932 C C C C C C C C G G G G C C C C C C G G
4 chr4_101473722 0 101473722 G G G G G G G G C C C C G G G G G G C C
4 chr4_101482782 0 101482782 A A A A A A A A A A A A A C A A A A A A
4 chr4_101508697 0 101508697 G G G G G G G G C C C C G G G G G G C C
4 chr4_101667137 0 101667137 C C C C C C C C C C C C C G C C C C C C
4 chr4_101671844 0 101671844 T T T T T T T T G G G G T T T T T T G G
4 chr4_101687041 0 101687041 T T T T T T T T T T T T T T T T G G T T
4 chr4_101697481 0 101697481 T T T T T T T T T T T T A T T T T T T T
4 chr4_101717366 0 101717366 A T T T T T A A T T T T T T T T T T T T
4 chr4_101730569 0 101730569 C C C C C C C C C C C C A C C C C C C C
4 chr4_101738357 0 101738357 C C C C C C C C G G G G C C C C C C G G
4 chr4_101751312 0 101751312 G G G G G G G G T T T T G G G G G G T T
4 chr4_101758337 0 101758337 G G T T G G G G G G G G G G G G G G G G
4 chr4_101761674 0 101761674 G G G G G G G G C C C C G G G G G G C C
4 chr4_101763319 0 101763319 T T T T G T T T T T T T T T T T T T T T
4 chr4_101788743 0 101788743 C C C C C C C C C C C C C G C C C C C C
4 chr4_101802182 0 101802182 T T T T T T T T G G G G T T T T T T G G
4 chr4_101814481 0 101814481 C C C C C C C C G G G G C C C C C C G G
4 chr4_101866629 0 101866629 G G C C C C G G G G G G G G G G G G G G
4 chr4_101869523 0 101869523 T T G G G G T T G G G G G G G G G G G G
4 chr4_101892097 0 101892097 C C C C C C C C C C C C C G C C C C C C
4 chr4_101902791 0 101902791 C C C C C C C C C C C C G G C C C C C C
4 chr4_101909722 0 101909722 T T T T T T T T A A A T T T T T T T T T
4 chr4_101911459 0 101911459 A A A A A A A A T T T T A A A A A A T T
4 chr4_101911759 0 101911759 G G G G G G G G G G G G C C C C G G G G
4 chr4_101917023 0 101917023 C C C C C C C C C C C C A A C C C C C C
4 chr4_101938190 0 101938190 G G T T T T G G T T T T T T T T T T T T
4 chr4_101939722 0 101939722 A A A A A A A A C C C C A A A A A A C C
4 chr4_101957455 0 101957455 A C A A A A A A A A A A A A A A A A A A
4 chr4_101992873 0 101992873 A A A A A A A A A C C C A A A A A A A A
4 chr4_102172954 0 102172954 A A A A A A A A A A A A A A C C A A A A
4 chr4_102276341 0 102276341 G G G G G G G G G G G G C C C C C G G G
4 chr4_102419302 0 102419302 C C C C C C C C C C C C A C C C C C C C
4 chr4_102436630 0 102436630 C C C C C C C C C C C C C C A A C C C C
4 chr4_102466441 0 102466441 A A A A A A A A A A A A A A A A C C A A
4 chr4_102469161 0 102469161 T T G G G T T T G G G G T T G G T T G G
4 chr4_102474014 0 102474014 T T T T T T T T G G G G T T T T T T G G
4 chr4_102509527 0 102509527 G G G G G G G G C G C G G G G G G G C C
4 chr4_102551439 0 102551439 A A T T T T A T T T T T T T T T T T T T
4 chr4_102559668 0 102559668 A A A C A A A A A A A A A A A A A A A A
4 chr4_102562095 0 102562095 T T T T T T T T A A A A T T T T T T A A
4 chr4_102564485 0 102564485 C C C G C C C C C C C C C C C C C C C C
4 chr4_102580416 0 102580416 T T T T T T T T T T A A T T T T T T A A
4 chr4_102592949 0 102592949 G G T T T T G G G G G G G G G G G G G G
4 chr4_102598629 0 102598629 C C C C C C C C C C C C C C A A C C C C
4 chr4_102602864 0 102602864 G G G G G G G G T T T T G G G G G G T T
4 chr4_102612014 0 102612014 A C C C C C C C C C C C C C C C C C C C
4 chr4_102622142 0 102622142 T T T T T T T T G G G G T T T T T T G G
4 chr4_102625258 0 102625258 G G G G G G G G T T T T G G G G G G T T
4 chr4_102646073 0 102646073 A A T T A A A A A A A A A A A A A A A A
4 chr4_102674901 0 102674901 G G C C C C G G G G G G G G G G G G G G
4 chr4_102687347 0 102687347 T T T T G T T T T T T T T T T T T T T T
4 chr4_102701376 0 102701376 C C C C C C C C C C C C C C G G C C C C
4 chr4_102702374 0 102702374 G G G G G G G G C C C C G G G G G G C C
4 chr4_102731069 0 102731069 A A A A A A A A T T A A A A A A A A T T
4 chr4_102731583 0 102731583 C C G G G G C C G G G G G G G G G G G G
4 chr4_102738116 0 102738116 A A C C C C A C C C C C C C C C C C C C
4 chr4_102744151 0 102744151 T T T T T T T T G G G G T T T T T T G G
4 chr4_102766087 0 102766087 A A A A A A A A C C C C A A A A A A C C
4 chr4_102771536 0 102771536 G G G G C G G G G G G G G G G G G G G G
4 chr4_102834964 0 102834964 T T T T T T T T G G G T T T T T T T G G
4 chr4_102873845 0 102873845 T T T T T T T T G G G T T T T T T T G G
4 chr4_102876580 0 102876580 G G G G G G G G C C C C G G G G G G C C
4 chr4_102888385 0 102888385 T T T T T T T T G G G G T T T T T T G G
4 chr4_102912475 0 102912475 C C C C C C A C C C C C C C C C C C C C
4 chr4_102923037 0 102923037 T T T T T T T T T T T T T T T T A A T T
4 chr4_102934510 0 102934510 C C C C C C C C A A A A A A A A A A A A
4 chr4_102942504 0 102942504 C C G G G G C C C C C C C C C C C C C C
4 chr4_102953015 0 102953015 G G G G G G G G G G C G G G G G G G G G
4 chr4_102972054 0 102972054 A A A A A A A A C C C C A A A A A A C C
4 chr4_102991932 0 102991932 T T T T T T T T G G G G T T T T T T G G
4 chr4_103004328 0 103004328 G G G G G G G G G G G G C G G G G G G G
4 chr4_103047255 0 103047255 T T T T A T T T T T T T T T T T T T T T
4 chr4_103049450 0 103049450 G G G G G G G G T T T T G G G G G G T T
4 chr4_103075839 0 103075839 A A C C C C C C C C C C C C C C C C C C
4 chr4_103081107 0 103081107 G G G G G G G G G G G G C G G G G G G G
4 chr4_103083721 0 103083721 T T T T T T T T T T T T G T T T T T T T
4 chr4_103089870 0 103089870 A A C C C C A A A A A A A A A A A A A A
4 chr4_103107687 0 103107687 A A A A A A A A C C C C A A A A A A C C
4 chr4_103156025 0 103156025 C C C C C C C C G G G G G G G G G G G G
4 chr4_103174136 0 103174136 G G T T T T G G G G G G G G G G G G G G
4 chr4_103181979 0 103181979 G G G G G G G G G G G G C G G G C C G G
4 chr4_103183930 0 103183930 G G C C C C G G C C C C C C C C C C C C
4 chr4_103186567 0 103186567 G G C C C C G G G G G G G G G G G G G G
4 chr4_103206644 0 103206644 C C C C C C C C C C C C C C C C G G C C
4 chr4_103224634 0 103224634 C C C C A C C C C C C C C C C C C C C C
4 chr4_103260375 0 103260375 A A A A A C A A A A A A A A A A A A A A
4 chr4_103265804 0 103265804 G G G G C G G G G G G G G G G G G G G G
4 chr4_103267522 0 103267522 C C C C C C C C C C C C C C A C C C C C
4 chr4_103283032 0 103283032 T T T T T T T T T T T T A T T T T T T T
4 chr4_103289642 0 103289642 T T T T T T T T A A A A T T T T T T A A
4 chr4_103301216 0 103301216 G G G G G G G G C C C C G G G G G G C C
4 chr4_103314782 0 103314782 T T T T T T T T A A A A T T T T T T A A
4 chr4_103351963 0 103351963 G G C C C C G G G G G G G G G G G G G G
4 chr4_103352684 0 103352684 T T T T T T T T T T T T A T T T T T T T
4 chr4_103359483 0 103359483 C C C C C C C C A A A A C C C C C C A A
4 chr4_103363105 0 103363105 G G G G G G G G T T T T G G G G G G T T
4 chr4_103373875 0 103373875 C C C C C C C C C C C C C C A C C C C C
4 chr4_103375747 0 103375747 C C C C C C C C A A A A C C C C C C A A
4 chr4_103391169 0 103391169 A A C C A A A A A A A A A A A A A A A A
4 chr4_103395675 0 103395675 G T T T T T T T T T T T T T T T T T T T
4 chr4_103414139 0 103414139 C C G G C G C C C C C C C C C C C C C C
4 chr4_103414200 0 103414200 A A A A A A A A A A A A A A A A T T A A
4 chr4_103417620 0 103417620 G G G G G G G G C C C C G G G G G G C C
4 chr4_103421108 0 103421108 C C C C C C C C C C C C C C G G C C C C
4 chr4_103435739 0 103435739 T T T T T T T T G G G G T T T T T T G G
4 chr4_103464047 0 103464047 A A A A A A A A C C C C A A A A A A C C
4 chr4_103568569 0 103568569 G G G G G G G G C G C G G G G G G G C C
4 chr4_103584242 0 103584242 A A A A A A A A T T T T A A A A A A T T
4 chr4_103613815 0 103613815 A A A A A A A A T T T T A A A A A A T T
4 chr4_103614164 0 103614164 T T T T T T G G T T T T T T T T T T T T
4 chr4_103622222 0 103622222 A A A A A A A A C C C C A A A A A A C C
4 chr4_103626086 0 103626086 A A A A A A A A C C C C A A A A A A C C
4 chr4_103716344 0 103716344 C C C C C C C C G G G G C C C C C C G G
4 chr4_103727181 0 103727181 C C C C C C A A C C C C A C C C C C C C
4 chr4_103746779 0 103746779 G G G G G G G G C C C C G G G G G G C C
4 chr4_103760164 0 103760164 C C C C C C C C C C C C C G C C C C C C
4 chr4_103762720 0 103762720 C C C C C C G G C C C C C C C C C C C C
4 chr4_103787988 0 103787988 C C C C C C C C G G G G C C C C C C G G
4 chr4_103797311 0 103797311 C C C C C C C C C C C C C C C C A A C C
4 chr4_103814026 0 103814026 C C A A A A A A A A A A A A A A A A A A
4 chr4_103857495 0 103857495 G G G G G G G G C C C C G G G G G G C C
4 chr4_103872947 0 103872947 A A A A A A A A A A A A A A A A A C A A
4 chr4_103887960 0 103887960 T T G G G G T T T T T T T T T T T T T T
4 chr4_103921440 0 103921440 T T T T T T T T T T G T T T T T T T T T
4 chr4_103924405 0 103924405 T T T T T T T T A A A A T T T T T T A A
4 chr4_103965647 0 103965647 C C C C C C C C C C C G C C C C C C C C
4 chr4_103976996 0 103976996 T T T T T T T T T T T T T T G G T T T T
4 chr4_103981734 0 103981734 C C C C C C C C C C C C C C A C C C C C
4 chr4_104012370 0 104012370 T T T T T T T T G G G G T T T T T T G G
4 chr4_104024767 0 104024767 G G G G G G G G C G G G G G G G G G G G
4 chr4_104044806 0 104044806 G G G G G G G G G G G G G T G G G G G G
4 chr4_104063509 0 104063509 C C C C C C C C G G G G C C C C C C G G
4 chr4_104087220 0 104087220 C C C C C C C C G G G G C C C C C C G G
4 chr4_104122334 0 104122334 C C C C C C C C C C C C G G C C C C C C
4 chr4_104128018 0 104128018 C C C C C G C C C C C C C C C C C C C C
4 chr4_104128259 0 104128259 C C C C C C C C C C C C C C C C A A C C
4 chr4_104147764 0 104147764 G G C C C C G G C C C C C C C C C C C C
4 chr4_104154631 0 104154631 A A A A A T A A A A A A A A A A A A A A
4 chr4_104165313 0 104165313 G G T T T T T T T T T T T T T T T T T T
4 chr4_104232779 0 104232779 C C C C C C C C G G G G C C C C C C G G
4 chr4_104234824 0 104234824 G G G G G G G G C C C C G G G G G G C C
4 chr4_104236256 0 104236256 C C C C C C C C C C C C C C C C A C C C
4 chr4_104252275 0 104252275 C C C C C C C C G G G G C C C C C C G G
4 chr4_104259784 0 104259784 G G G G G T G G G G G G G G G G G G G G
4 chr4_104265943 0 104265943 T T T T T T T T G G G G T T T T T T G G
4 chr4_104276828 0 104276828 T T T T T T T T T T T T A T T T T T T T
4 chr4_104277076 0 104277076 A A A A A A A A T T T T A A A A A A T T
4 chr4_104283665 0 104283665 T T T T T T T T G G G G G T T T G G G G
4 chr4_104292198 0 104292198 T T G G G G G G G G G G G G G G G G G G
4 chr4_104298025 0 104298025 G G G G G G G G G G G G C G G G G G G G
4 chr4_104301715 0 104301715 G G G G G G G G C C C C G G G G G G C C
4 chr4_104301751 0 104301751 A A A A A A A A C C C C A A A A A A C C
4 chr4_104313678 0 104313678 G G G G G G G G G G G G G G T T G G G G
4 chr4_104315003 0 104315003 A A A A A A A A C C C C A A A A A A C C
4 chr4_104327542 0 104327542 G G G G G G G G G T G G G G G G G G G G
4 chr4_104340859 0 104340859 G G T T T T G G G G G G G G T T T T G G
4 chr4_104349226 0 104349226 A A A A A A A A A A A A A A C C A A A A
4 chr4_104355637 0 104355637 C C C C C C C C C C C C C C G G C C C C
4 chr4_104401269 0 104401269 C C A A A A C C A A A A A A A A A A A A
4 chr4_104401885 0 104401885 G G G G G G G G G G G G G T G G G G G G
4 chr4_104418962 0 104418962 T T T T T T T T T T T T T T T T A T T T
4 chr4_104427590 0 104427590 A A T T T T T T T T T T T T T T T T T T
4 chr4_104447828 0 104447828 G G T T T T G T T T T T T T T T T T T T
4 chr4_104463875 0 104463875 A A A A A A A A C C C C A A A A A A C C
4 chr4_104474111 0 104474111 A A A A A A A A A A A A A A T T A A A A
4 chr4_104476470 0 104476470 G G G G G G G G G G G G G G G G T T G G
4 chr4_104497840 0 104497840 C C C C C C C C C C C C C C G G C C C C
4 chr4_104529260 0 104529260 C C C C C C C C C C C C C C C C A A C C
4 chr4_104567467 0 104567467 G G G G G G G G T T T T G G G G G G T T
4 chr4_104583985 0 104583985 G G G G G G G G G G G G G G G G C C G G
4 chr4_104585737 0 104585737 C C C C C C C C A A A A C C C C C C A A
4 chr4_104594165 0 104594165 C G C C C C G G C C C C C C C C C C C C
4 chr4_104607459 0 104607459 C C C C C C C C G G G G C C C C C C G G
4 chr4_104610212 0 104610212 C C C C C C C C G G G G C C C C C C G G
4 chr4_104611627 0 104611627 T T A A A T T T T T T T T T T T T T T T
4 chr4_104612166 0 104612166 C C C C C C C C A A A A C C C C C C A A
4 chr4_104618493 0 104618493 G G C C G G G G G G G G G G G G G G G G
4 chr4_104621103 0 104621103 G G G G G G G G G T G G G G G G G G G G
4 chr4_104631401 0 104631401 C C C C C C C C G G G G C C C C C C G G
4 chr4_104642114 0 104642114 G G G G G G G G C C C C G G G G G G C C
4 chr4_104643029 0 104643029 G G C C C C G G G G G G G G G G G G G G
4 chr4_104655298 0 104655298 T T T T T T T T G G G G T T T T T T G G
4 chr4_104700532 0 104700532 A A A A A A A A A A A A A A C C A A A A
4 chr4_104703777 0 104703777 G G G G G G G G G G G T G G G G G G T T
4 chr4_104716815 0 104716815 G G G G G G G G T T T T G G G G G G T T
4 chr4_104722091 0 104722091 G G G G G G G G G G G G G G G G C C G G
4 chr4_104728257 0 104728257 A C A A A A A A A A A A A A A A A A A A
4 chr4_104740166 0 104740166 T T T T T T T T T T T T T T T T A T T T
4 chr4_104740788 0 104740788 G G G G G G G G C C C C G G G G G G C C
4 chr4_104743251 0 104743251 A A A A A A A A C C C C A A A A A A A A
4 chr4_104760159 0 104760159 T T T T G T T T T T T T T T T T T T T T
4 chr4_104769067 0 104769067 T T T T T T T T G G G G T T T T T T G G
4 chr4_104784914 0 104784914 T T A T T T T T T T T T T T T T T T T T
4 chr4_104790376 0 104790376 A A A A A A A A C C C C A A A A A A C C
4 chr4_104797909 0 104797909 C C G G G G C C C C C C C G G G C C C C
4 chr4_104800037 0 104800037 A A A A A A A A C C C C A A A A A A C C
4 chr4_104803500 0 104803500 T T T T T T G T T T T T T T T T T T T T
4 chr4_104821897 0 104821897 T T G G G G T T G G G G G G G G G G G G
4 chr4_104838409 0 104838409 A A C C A A A A A A A A A A A A A A A A
4 chr4_104849809 0 104849809 C C C C C G C C C C C C C C C C C C C C
4 chr4_104855530 0 104855530 A A A A A A A A A A A A A A C C A A A A
4 chr4_104856035 0 104856035 A A A A A C A A A A A A A A A A A A A A
4 chr4_104875351 0 104875351 G G G G G T G G G G G G G G G G G G G G
4 chr4_104902552 0 104902552 A A A A A A A A C C C C A A A A A A C C
4 chr4_104914502 0 104914502 T T T T T T T T G T T T T T T T T T T T
4 chr4_104920659 0 104920659 G G G G G G G G C C C C G G G G G G C C
4 chr4_104921311 0 104921311 A A A A A A A A A A A A A A C C A A A A
4 chr4_104922137 0 104922137 C C C C C C C C G G G G C C C C C C G G
4 chr4_104924441 0 104924441 T T T T T T T T G G G G T T T T T T G G
4 chr4_104933253 0 104933253 A A A A A A A A A A A A C C C C A A A A
4 chr4_104946906 0 104946906 C C C C C C C C C C C C A C C C C C C C
4 chr4_104956679 0 104956679 T T T T T T T T A A A A T T T T T T A A
4 chr4_104959445 0 104959445 C C C C C C C C G G G G C C C C C C G G
4 chr4_104983590 0 104983590 G G G G G G G G T T T T G G G G G G T T
4 chr4_104986248 0 104986248 T T G G G G T T G G G G G G G G G G G G
4 chr4_104986727 0 104986727 C C A C A C C C C C C C C C C C C C C C
4 chr4_105006791 0 105006791 C C A A A A A A A A A A A A A A A A A A
4 chr4_105007996 0 105007996 A A A A A A A A T T T T A A A A A A T T
4 chr4_105014451 0 105014451 C C C C C C A C C C C C C C C C C C C C
4 chr4_105030492 0 105030492 G G G G G G T T G G G G G G G G G G G G
4 chr4_105032712 0 105032712 A A T T T T A A T T T T T T T T T T T T
4 chr4_105043371 0 105043371 T T T T T T T T T T T T T T T T G T T T
4 chr4_105065483 0 105065483 C C C C C C C C G G G G C C C C C C G G
4 chr4_105066317 0 105066317 G G G G G G G G G G G G G T G G G G G G
4 chr4_105066412 0 105066412 C C C C C C C C C C C C C C C C A C C C
4 chr4_105070651 0 105070651 A A A A A A A A A A A A A A A A C C A A
4 chr4_105077413 0 105077413 T T T T T T T T G G G G T T T T T T G G
4 chr4_105082914 0 105082914 T T T T T T G T T T T T T T T T T T T T
4 chr4_105105990 0 105105990 G G G G G G G G G G G G G G G G C C G G
4 chr4_105112381 0 105112381 A A A A A A A A A A A A A C A A A A A A
4 chr4_105112539 0 105112539 T T T T T T T T T T T T G G T T T T T T
4 chr4_105132493 0 105132493 A A A A A C A A A A A A A A A A A A A A
4 chr4_105150086 0 105150086 T T T T G T T T T T T T T T T T T T T T
4 chr4_105159077 0 105159077 A A A A A A A A A A A A A A T T A A A A
4 chr4_105160408 0 105160408 T T T T T T T T T T A A T T T T T T T T
4 chr4_105224872 0 105224872 G G G G G G C G G G G G G G G G G G G G
4 chr4_105251311 0 105251311 G G G G G G G G C C C C G G G G G G C C
4 chr4_105257050 0 105257050 G G G G G G G G T T T T G G G G G G T T
4 chr4_105257832 0 105257832 C C C C C G C C C C C C C C C C C C C C
4 chr4_105264149 0 105264149 G G T T G T G G G G G G G G G G G G G G
4 chr4_105277165 0 105277165 C C C C C C C C A A A A C C C C C C A A
4 chr4_105278987 0 105278987 C C C C C C C C A C C C C C C C C C C C
4 chr4_105292692 0 105292692 C C C C C C C C G G G G C C C C C C G G
4 chr4_105316789 0 105316789 C C C C C C C C C C C C C C C C C G C C
4 chr4_105318702 0 105318702 C C C C A C C C C C C C C C C C C C C C
4 chr4_105344555 0 105344555 C C C C C C C C A A A A C C C C C C A A
4 chr4_105351179 0 105351179 T T T T T T T T G G G G T T T T T T G G
4 chr4_105354566 0 105354566 C C C G C C C C G G G G G G G G G G G G
4 chr4_105386261 0 105386261 A A A A A A A A A A A A A A A A T T A A
4 chr4_105388653 0 105388653 C C A C C C C C C C C C C C C C C C C C
4 chr4_105392881 0 105392881 A A A A A A A A T T T T A A A A A A T T
4 chr4_105435988 0 105435988 C C C C A C C C C C C C C C C C C C C C
4 chr4_105437865 0 105437865 C C C C C C C C G G G G C C C C C C G G
4 chr4_105440297 0 105440297 C C C C C C C C G G G G C C C C C C G G
4 chr4_105468218 0 105468218 T T G G G T T T T T T T T T T T T T T T
4 chr4_105470177 0 105470177 C C C C C C C C C C C G C C C C C C C C
4 chr4_105477451 0 105477451 T T G G G G T T G G G G G G G G G G G G
4 chr4_105483279 0 105483279 T T T T T T T T T T T T A A T T T T T T
4 chr4_105488473 0 105488473 C C C C C C C C C C A C C C C C C C C C
4 chr4_105512881 0 105512881 G G G G G G G G G G G G G T G G G G G G
4 chr4_105521709 0 105521709 G G G G G T G G G G G G G G G G G G G G
4 chr4_105528047 0 105528047 G G C C C G G G C C C C C C C C C C C C
4 chr4_105548747 0 105548747 G G G G G G G G T T T T G G G G G G T T
4 chr4_105554666 0 105554666 C C C C C C A A C C C C C C C C C C C C
4 chr4_105557073 0 105557073 T T T T T T A T T T T T T T T T T T T T
4 chr4_105569712 0 105569712 C C C C C C C C A A A A C C C C C C A A
4 chr4_105573888 0 105573888 G G G G G G G G C C C C G G G G G G C C
4 chr4_105594417 0 105594417 T T T T T T T T T T T T A T T T T T T T
4 chr4_105599452 0 105599452 G G G G G G G G G G G G G T G G G G G G
4 chr4_105606421 0 105606421 G G G G G G G G G G G G T T G G G G G G
4 chr4_105609567 0 105609567 A A A A A A A A A A A A A C A A A A A A
4 chr4_105626677 0 105626677 A A A A A A A A A A A T A A A A A A A A
4 chr4_105630640 0 105630640 A A A A A C A A C C C C A A A A A A C C
4 chr4_105632582 0 105632582 C C C C C C C C A A A A C C C C C C A A
4 chr4_105649001 0 105649001 C C C C C C C C G G G G C C C C C C G G
4 chr4_105678717 0 105678717 G G G G G G G G G T G G G G G G G G G G
4 chr4_105719404 0 105719404 T T T T T T T T T T T T T T T T G G T T
4 chr4_105723122 0 105723122 G G G G T T G G G G G G G G G G G G G G
4 chr4_105726040 0 105726040 C C C C C C C C G G G G C C C C C C G G
4 chr4_105726857 0 105726857 G G T T G G G G T T T T G G G G G G T T
4 chr4_105732083 0 105732083 C C C C C C C C G G G G C C C C C C G G
4 chr4_105741607 0 105741607 G G G G G G G G T T T T G G G G G G T T
4 chr4_105745185 0 105745185 G G G G G G G G T T T T G G G G G G T T
4 chr4_105818882 0 105818882 T T G G G T T T T T T T G G G G G G T T
4 chr4_105843714 0 105843714 C C C C C C C C G G G G C C C C C C G G
4 chr4_105855396 0 105855396 G G G G G G G G G G G G G G G T G G G G
4 chr4_105867809 0 105867809 G G T T T T T T T T T T T T T T T T T T
4 chr4_105875061 0 105875061 G G G G G G G G G G G G C G G G G G G G
4 chr4_105879684 0 105879684 A A A A A A A A A A A A T T A A A A A A
4 chr4_105936437 0 105936437 A A A A A A A A C C C C A A A A A A C C
4 chr4_105955708 0 105955708 A A A A A A A A A A A A A C A A A A A A
4 chr4_105967467 0 105967467 G G G G G G G G G G G G T T G G G G G G
4 chr4_105992873 0 105992873 G G G G G G C C G G G G G G G G G G G G
4 chr4_106000132 0 106000132 T T T T T T T T T T T T A T T T T T T T
4 chr4_106002112 0 106002112 C C C C C C C C C C C C C G C C C C C C
4 chr4_106003800 0 106003800 C C C C C C C C G G G G C C C C C C G G
4 chr4_106004089 0 106004089 A A A A A A A C A A A A A A A A A A A A
4 chr4_106004561 0 106004561 C C C C C C C C C C C C C G C C C C C C
4 chr4_106030729 0 106030729 G G G G G G G G G G G G G G G G C C G G
4 chr4_106031346 0 106031346 A A A A A A A A T T T T A A A A A A T T
4 chr4_106063315 0 106063315 A A A T A T A A A A A A A A A A A A A A
4 chr4_106070602 0 106070602 G G G G G G G G T T G T G G G G G G T T
4 chr4_106071158 0 106071158 A A A A A A A A C C C C A A A A A A C C
4 chr4_106072114 0 106072114 G G G G T T G G G G G G G G G G G G G G
4 chr4_106073623 0 106073623 G G G G G G G G T T T T G G G G G G T T
4 chr4_106077342 0 106077342 T T G G G G T T T T T T G G G G G G T T
4 chr4_106105024 0 106105024 G G G G G G G G G G G G C G G G G G G G
4 chr4_106119770 0 106119770 A A A A A A A A C C C C A A A A A A C C
4 chr4_106127569 0 106127569 T T T T T T T T G T T T T T T T T T T T
4 chr4_106128195 0 106128195 T T T T T T T T A A A A T T T T T T A A
4 chr4_106188458 0 106188458 C C C C C C C C C C A C C C C C C C C C
4 chr4_106216876 0 106216876 C C C C C C G G C C C C C C C C C C C C
4 chr4_106226431 0 106226431 T T G G G T T T T T T T T T T T T T T T
4 chr4_106254725 0 106254725 T T T T T T T T T T T T A A T T T T T T
4 chr4_106311238 0 106311238 C C C C C C C C C C C C C C C C G G C C
4 chr4_106360679 0 106360679 G G G G G G G G C C C C G G G G G G C C
4 chr4_106363272 0 106363272 T T T T T T T T G G G G T T T T T T G G
4 chr4_106367025 0 106367025 A T T T T T T T T T T T T T T T T T T T
4 chr4_106376711 0 106376711 G G G G G G G G C G G G G G G G G G C C
4 chr4_106385320 0 106385320 C C C C C C C C A A A A C C C C C C A A
4 chr4_106388587 0 106388587 A A A A A A A A C C C C A A A A A A C C
4 chr4_106397173 0 106397173 G G G G G T G G G G G G G G G G G G G G
4 chr4_106400522 0 106400522 G T G G G G G G G G G G G G G G G G G G
4 chr4_106412463 0 106412463 G G G G G G T T G G G G G T G G G G G G
4 chr4_106418524 0 106418524 G G G G C G G G G G G G G G G G G G G G
4 chr4_106422227 0 106422227 G G G G G G G G G G G G G G G G C G G G
4 chr4_106423151 0 106423151 A A A A C C A A A A A A A A A A A A A A
4 chr4_106432081 0 106432081 G G G G G G G G C C C C G G G G G G C C
4 chr4_106454452 0 106454452 G G G G G G G G T T T T G G G G G G T T
4 chr4_106458879 0 106458879 A A A A A A A A A A A T A A A A A A A A
4 chr4_106461951 0 106461951 C G G G G G G G G G G G G G G G G G G G
4 chr4_106464647 0 106464647 G T T T T T T T T T T T T T T T T T T T
4 chr4_106467318 0 106467318 C C C C C C C C G G G G C C C C C C G G
4 chr4_106475148 0 106475148 T T T T T T G T T T T T T T T T T T T T
4 chr4_106478337 0 106478337 G G C C G G G G G G G G G G G G G G G G
4 chr4_106484207 0 106484207 T T T T T T T T T T T T T T T T A A T T
4 chr4_106487450 0 106487450 C C C C C C C C A A A A C C C C C C A A
4 chr4_106488121 0 106488121 T T T T T T T T G T G T T T T T T T T T
4 chr4_106503961 0 106503961 G G G T G T G G G G G G G G G G G G G G
4 chr4_106505741 0 106505741 G G G G G G G G G G G G C G G G G G G G
4 chr4_106517612 0 106517612 C C C C C C C C G G G G C C C C C C G G
4 chr4_106520068 0 106520068 T T T T T T T T A A A A T T T T T T A A
4 chr4_106532262 0 106532262 G T G G G G G G G G G G G G G G G G G G
4 chr4_106539941 0 106539941 T T A A A T T T T T T T T T T T T T T T
4 chr4_106546896 0 106546896 C C C C C C C C G G G G C C C C C C G G
4 chr4_106547171 0 106547171 G G G G G G G G G G G T G G G G G G G G
4 chr4_106557567 0 106557567 G G G G G G G G G G G G C G G G G G G G
4 chr4_106558179 0 106558179 A A A A A A A A A A A A A A A A C C A A
4 chr4_106571433 0 106571433 T T A A A T T T T T T T T T T T T T T T
4 chr4_106574503 0 106574503 T T T T T T T T G G G G T T T T T T G G
4 chr4_106579530 0 106579530 G G G G G G C G G G G G G G G G G G G G
4 chr4_106581989 0 106581989 T T T T T T T T A A A A T T T T T T A A
4 chr4_106592586 0 106592586 T T T T T T T T G G G G T T T T T T G G
4 chr4_106592771 0 106592771 T T T T T T T T G T T T T T T T T T T T
4 chr4_106616226 0 106616226 A T T T T T A A T T T T T T T T T T T T
4 chr4_106618857 0 106618857 T T T T T T T T G G G G T T T T T T G G
4 chr4_106618870 0 106618870 G G G G G G G G G T G G G G G G G G G G
4 chr4_106622951 0 106622951 C C C C A C C C C C C C C C C C C C C C
4 chr4_106623228 0 106623228 C C C C C C C C A C A A C C C C C C A A
4 chr4_106634350 0 106634350 G G G G G G G G G G G G G G C G G G G G
4 chr4_106636128 0 106636128 C C C C C C C C C C A C C C C C C C C C
4 chr4_106652169 0 106652169 C C C C C C C C A A A A C C C C C C A A
4 chr4_106668487 0 106668487 A A A A A A A A C C C C A A A A A A C C
4 chr4_106670272 0 106670272 G G G G G G G G G G G G G G C C G G G G
4 chr4_106670439 0 106670439 G G G G G G G G C C C C G G G G G G C C
4 chr4_106682258 0 106682258 T T T T T T T T G G T T T T T T T T G G
4 chr4_106707711 0 106707711 C C C C C C C C C C C C C C A C C C C C
4 chr4_106723466 0 106723466 G G G G G G G G G G G T G G G G G G G G
4 chr4_106723735 0 106723735 G G G G G G G G G G T T G G G G G G G G
4 chr4_106738265 0 106738265 G G G G G G G G G G G G G G C G G G G G
4 chr4_106748948 0 106748948 C C C C C C C C C C C C C C C C A C C C
4 chr4_106776762 0 106776762 T T T T T T T T T T T T T T T T G G T T
4 chr4_106781479 0 106781479 G G G G G G G G T T T T G G G G G G T T
4 chr4_106802013 0 106802013 C C C C C C C C C C C C A C C C C C C C
4 chr4_106806032 0 106806032 G G G G G G G G T T T T G G G G G G T T
4 chr4_106808900 0 106808900 G G G G G G G G G G G G G G C C G G G G
4 chr4_106834014 0 106834014 C C C C C C C C C C C C C C C C G G C C
4 chr4_106839406 0 106839406 C C C C C C C C G G G G C C C C C C G G
4 chr4_106840187 0 106840187 G G G G G G C G G G G G G G G G G G G G
4 chr4_106855538 0 106855538 G G G G G G G G C G G G G G G G G G G G
4 chr4_106860110 0 106860110 A A A A A A A A T T T T A A A A A A T T
4 chr4_106872757 0 106872757 T T T T T T T T T T T T T T G T T T T T
4 chr4_106903562 0 106903562 A A A A A A A A C C C C A A A A A A C C
4 chr4_106931781 0 106931781 G G T T T T G G T T T T G G G G G G T T
4 chr4_106946038 0 106946038 A A A A A A A A C C C C A A A A A A C C
4 chr4_106946375 0 106946375 T T A A T T T T T T T T T T T T T T T T
4 chr4_106947248 0 106947248 A T A A A A A A A A A A A A A A A A A A
4 chr4_106967344 0 106967344 T T T T T T T T T T T T G T T T T T T T
4 chr4_106975898 0 106975898 C C C C C C C C A A A A C C C C C C A A
4 chr4_106999708 0 106999708 T T T T G T T T T T T T T T T T T T T T
4 chr4_107014449 0 107014449 G G G G G G G G G G G G G G G G C G G G
4 chr4_107026094 0 107026094 G G G G G G G G G G G G G G G G C G G G
4 chr4_107027970 0 107027970 T T T T T T T T G G G G T T T T T T G G
4 chr4_107074308 0 107074308 C C C C C C C C G G G G C C C C C C G G
4 chr4_107080611 0 107080611 A A A A A C A A A A A A A A A A A A A A
4 chr4_107083286 0 107083286 T T T T T T T T T T T T T T T T G T T T
4 chr4_107109946 0 107109946 G G T T T T G G T T T T T T T T T T T T
4 chr4_107142629 0 107142629 A A A A A A A A A A A A C C A A A A A A
4 chr4_107191702 0 107191702 A A A A A A A A A A A A A T A A A A A A
4 chr4_107191717 0 107191717 T T G G G T T T T T T T T T T T T T T T
4 chr4_107203327 0 107203327 G G C C C G G G G G G G G G G G G G G G
4 chr4_107211318 0 107211318 C C C C C C C C C C C C C C C C G G C C
4 chr4_107230677 0 107230677 T T T T T T T T G G G G T T T T T T G G
4 chr4_107243604 0 107243604 A A A A A C A A A A A A A A A A A A A A
4 chr4_107264069 0 107264069 C C G G G G C C G G G G G G G G G G G G
4 chr4_107283682 0 107283682 C C C C C C A A C C C C C C C C C C C C
4 chr4_107300100 0 107300100 C C C C C C C C A A C C C C C C C C C C
4 chr4_107312991 0 107312991 C C C C C C C C G G G G C C C C C C G G
4 chr4_107316042 0 107316042 T T T T T T T T G G G G T T T T T T G G
4 chr4_107325097 0 107325097 C C C C C C C C C C C C C C C C G G C C
4 chr4_107337191 0 107337191 G G C C C G G G G G G G G G G G G G G G
4 chr4_107339764 0 107339764 C C C C C C C C C G C C C C C C C C C C
4 chr4_107378274 0 107378274 A A A A A A A A A A A A C C A A A A A A
4 chr4_107380978 0 107380978 C C C C C C C C C C C C A C A A C C C C
4 chr4_107388319 0 107388319 T T T T T T T T T T G T T T T T T T T T
4 chr4_107388851 0 107388851 G G G G G G G G G G C C G G G G G G G G
4 chr4_107391443 0 107391443 A A C C A C A A A A A A A A A A A A A A
4 chr4_107406981 0 107406981 G G G G G G G G C C C C G G G G G G C C
4 chr4_107409406 0 107409406 A A A A A A A A C C A A A A A A A A C C
4 chr4_107468178 0 107468178 C C C C C C C C G G G G C C C C C C G G
4 chr4_107471685 0 107471685 T T T T T T T T T T G T T T T T T T T T
4 chr4_107491716 0 107491716 T T T T T T T T T T T T T T G G T T T T
4 chr4_107498277 0 107498277 A A A A A A A A A A A A T T A A A A A A
4 chr4_107528285 0 107528285 C C C C C C C C G G G G C C C C C C G G
4 chr4_107569883 0 107569883 C C C C C C C C C C C C A C C C C C C C
4 chr4_107577214 0 107577214 G G G G G G G G C C C C G G G G G G C C
4 chr4_107580930 0 107580930 G G G G G G G G G G G G G G G G T T G G
4 chr4_107587768 0 107587768 C C C C C C C C C C A A C C C C C C C C
4 chr4_107589255 0 107589255 T T A A A A T T A A A A A A A A A A A A
4 chr4_107593083 0 107593083 A A A T A A A A A A A A A A A A A A A A
4 chr4_107619591 0 107619591 G G C C C G G G G G G G G G G G G G G G
4 chr4_107631489 0 107631489 C C G G G G C C C C C C C C C C C C C C
4 chr4_107641941 0 107641941 A A A A A A A A T T T T A A A A A A T T
4 chr4_107643629 0 107643629 C G G G G G G G G G G G G G G G G G G G
4 chr4_107650114 0 107650114 A A A A A C A A A A A A A A A A A A A A
4 chr4_107650361 0 107650361 T T G T G T T T T T T T T T T T T T T T
4 chr4_107651933 0 107651933 C C C C C C C C G G G G C C C C C C G G
4 chr4_107670046 0 107670046 C C C C C C C C C C C C C C C C G G C C
4 chr4_107672392 0 107672392 A A A A A A A A T T T T A A A A A A T T
4 chr4_107682427 0 107682427 A A T T A T A A A A A A A A A A A A A A
4 chr4_107684605 0 107684605 A C C C C C C C C C C C C C C C C C C C
4 chr4_107691393 0 107691393 A A C C A C A A A A A A A A A A A A A A
4 chr4_107706171 0 107706171 G G T T G G G G G G G G G G G G G G G G
4 chr4_107719009 0 107719009 T T T T A T T T T T T T T T T T T T T T
4 chr4_107721988 0 107721988 T T T T G T T T T T T T T T T T T T T T
4 chr4_107736287 0 107736287 T T T T T T T T G G G G T T T T T T G G
4 chr4_107750407 0 107750407 G G G G G G G G G G G G C G G G G G G G
4 chr4_107754935 0 107754935 C C C G C C C C C C C C C C C C C C C C
4 chr4_107774699 0 107774699 G G G G G G G G G G G G G G G G T T G G
4 chr4_107794286 0 107794286 G G G G G G G G G G G G T T G G G G G G
4 chr4_107796657 0 107796657 G G T T G G G G G G G G G G G G G G G G
4 chr4_107802037 0 107802037 T T G G G G T T G G G G G G G G G G G G
4 chr4_107806423 0 107806423 C C C C C C C C C C C C A C C C C C C C
4 chr4_107821720 0 107821720 G G G G G G G G C C C C G G G G G G C C
4 chr4_107835957 0 107835957 C C C C C C C C G G G G C C C C C C G G
4 chr4_107849474 0 107849474 A A A A A A C C A A A A A A A A A A A A
4 chr4_107864140 0 107864140 A A A A A T A A A A A A A A A A A A A A
4 chr4_107867973 0 107867973 C C C C C C C C G G G G C C C C C C G G
4 chr4_107903248 0 107903248 C C C C C C C C G G G G C C C C C C G G
4 chr4_107905406 0 107905406 G G G G G G G G G G G G G G C C G G G G
4 chr4_107911657 0 107911657 T T A T T T T T T T T T T T T T T T T T
4 chr4_107926974 0 107926974 G G G G G G G G C C C C G G G G G G C C
4 chr4_107927262 0 107927262 A A A A A A A A T T T T A A A A A A T T
4 chr4_107929943 0 107929943 C C C C C C C C C C C C C C G G C C C C
4 chr4_107937702 0 107937702 A A A C A A A A A A A A A A A A A A A A
4 chr4_107940644 0 107940644 C C C C C C C C C C C C G G C C C C C C
4 chr4_107953618 0 107953618 T T T T T T T T G G G G T T T T T T G G
4 chr4_107974687 0 107974687 T T T T T T T T T T T T G G G G G G T T
4 chr4_107992533 0 107992533 A A A A A A A A A A A A A T A A A A A A
4 chr4_108005147 0 108005147 A A A A A A A A A A A A A A A A T T A A
4 chr4_108020975 0 108020975 T T T T T T T T T T T T G T G G T T T T
4 chr4_108033466 0 108033466 A A A A A A A A A A A A C C A A A A A A
4 chr4_108036713 0 108036713 G G G G G G G G G G G G G G G G C C G G
4 chr4_108039289 0 108039289 A A A A A A A A A A A A A A A C A A A A
4 chr4_108050062 0 108050062 C C C C C C C C C C C C G G C C C C C C
4 chr4_108052625 0 108052625 C C C C C C C C A A A A C C C C C C A A
4 chr4_108063862 0 108063862 C C C C C C C C A A A A C C C C C C A A
4 chr4_108079284 0 108079284 G G G G C G G G G G G G G G G G G G G G
4 chr4_108080104 0 108080104 G G G G G G G G T T T T G G G G G G T T
4 chr4_108082241 0 108082241 G G C C G G G G G G G G G G G G G G G G
4 chr4_108085037 0 108085037 G G G G G G G G G G C G G G G G G G G G
4 chr4_108124450 0 108124450 C C A A C C C C C C C C C C C C C C C C
4 chr4_108153014 0 108153014 C C C C C G C C C C C C C C C C C C C C
4 chr4_108183480 0 108183480 C C C C C C C C G G G G C C C C C C G G
4 chr4_108192257 0 108192257 A T T T T T T T T T T T T T T T T T T T
4 chr4_108200960 0 108200960 T T G T T T T T T T T T T T T T T T T T
4 chr4_108240934 0 108240934 C C G G C C C C C C C C C C C C C C C C
4 chr4_108248310 0 108248310 G G G G G G G G G G G T G G G G G G G G
4 chr4_108267180 0 108267180 A A A A A C A A A A A A A A A A A A A A
4 chr4_108282499 0 108282499 G G T T T T G G T T T T T T T T T T T T
4 chr4_108290606 0 108290606 T T T T T T T T G G G G T T T T T T G G
4 chr4_108303891 0 108303891 G G G G G G G G C C C C G G G G G G C C
4 chr4_108307485 0 108307485 C C C C C C C C A A A A C C C C C C A A
4 chr4_108318775 0 108318775 T T T T T T T T T T T T T T A A T T T T
4 chr4_108327954 0 108327954 G G G G G G G G C C C C G G G G C C C C
4 chr4_108329911 0 108329911 C C A A A A C C C C C C C C C C C C C C
4 chr4_108365412 0 108365412 C C C C C C C C C C C C C C C C A A C C
4 chr4_108368006 0 108368006 A A A A A A A A T T A T A A A A A A T T
4 chr4_108383644 0 108383644 G G G G G G G G G T G G G G G G G G G G
4 chr4_108386266 0 108386266 G G G G G G G G G G G T G G G G G G G G
4 chr4_108398651 0 108398651 C C C C C C C C C C A C C C C C C C C C
4 chr4_108398722 0 108398722 C C C C C G C C C C C C C C C C C C C C
4 chr4_108410054 0 108410054 C C C C C C C C C C C C C C C C G G C C
4 chr4_108415118 0 108415118 C C C C C C C C C G C C C C C C C C C C
4 chr4_108420433 0 108420433 C C C C C C C C C C C C C C C C A A C C
4 chr4_108425186 0 108425186 C C C C C C C C A C C C C C C C C C C C
4 chr4_108430304 0 108430304 C C C C C C C C A A A A C C C C C C A A
4 chr4_108446778 0 108446778 G G G G G G G G C C C C G G G G G G C C
4 chr4_108450824 0 108450824 T T T T T T T T G T T T T T T T T T T T
4 chr4_108463423 0 108463423 C C C C C C C C G G G G C C C C C C G G
4 chr4_108496657 0 108496657 G G G G G G G G C C C C G G G G G G C C
4 chr4_108500080 0 108500080 T T T T T T T T G G G G T T T T T T G G
4 chr4_108537853 0 108537853 T T T T T T T T G G G G T T T T T T G G
4 chr4_108556562 0 108556562 G G G G G G G G C C C C G G G G G G C C
5 chr5_6840 0 6840 A A A A A A A A C C C C A A A A A A C C
5 chr5_20958 0 20958 G G G G G G G G G G G G C G G G G G G G
5 chr5_23664 0 23664 C C C C C C C C G G G G C C C C C C G G
5 chr5_66177 0 66177 T T T T T T T T A A A A T T T T T T A A
5 chr5_75746 0 75746 G G G G C G G G G G G G G G G G G G G G
5 chr5_104354 0 104354 A A T T T T A A T T T T T T T T T T T T
5 chr5_109889 0 109889 T T T T T T T T T T T T T T T T A T T T
5 chr5_129173 0 129173 G G G G G G G G G G G G G G G G T T G G
5 chr5_131979 0 131979 A A C C C C A A C C C C C C C C C C C C
5 chr5_134239 0 134239 A A A A A A A A C C C C A A A A A A C C
5 chr5_140712 0 140712 A A T T T T A A A A A A A A A A A A A A
5 chr5_156831 0 156831 G G G G C G G G G G G G G G G G G G G G
5 chr5_180150 0 180150 A A T T A T A A A A A A A A A A A A A A
5 chr5_191909 0 191909 C C C C C C C C G G G G C C C C C C G G
5 chr5_193570 0 193570 G G T T T T G G T T T T T T T T T T T T
5 chr5_196321 0 196321 C C C C C C C C C C C C G G G G C C C C
5 chr5_225464 0 225464 T T T T T T T T G G G G T T T T T T G G
5 chr5_235093 0 235093 T T T T T T T T G G G G T T T T T T G G
5 chr5_240134 0 240134 C C C C C C C C C C C C C C C C G G C C
5 chr5_242259 0 242259 G G G G G G G G C C C C G G G G G G C C
5 chr5_337092 0 337092 G G G G G G G G G G G G G G G T G G G G
5 chr5_348093 0 348093 C C G G G G C C G G G G G G G G G G G G
5 chr5_349443 0 349443 T T G G G T T T T T T T T T T T T T T T
5 chr5_367055 0 367055 A A A A A A A A C C C C A A A A A A C C
5 chr5_368671 0 368671 C C C C C C C C C C C G C C C C C C C C
5 chr5_412542 0 412542 G G G G G G G G G G G G G T G G G G G G
5 chr5_417148 0 417148 G G G G G G G G T T G T G G G G G G G G
5 chr5_422775 0 422775 G G G G G G T T G G G G G G G G G G G G
5 chr5_465249 0 465249 T T T T G T T T T T T T T T T T T T T T
5 chr5_468274 0 468274 G G G G G G G G G G G G C G G G G G G G
5 chr5_538262 0 538262 T T T T A A T T T T T T T T T T T T T T
5 chr5_547374 0 547374 T T T T T T T T T T T T G T T T T T T T
5 chr5_548377 0 548377 G G G G G G G G C C C C G G G G G G C C
5 chr5_566112 0 566112 G G G G C C G G G G G G G G G G G G G G
5 chr5_573951 0 573951 C C G G C C C C C C C C C C C C C C C C
5 chr5_607648 0 607648 A A A A A A A A C C C C A A A A A A C C
5 chr5_617150 0 617150 A A A A A A A A A A C C A A A A A A C C
5 chr5_636754 0 636754 G G G G G G G G G G G G C C G G G G G G
5 chr5_669287 0 669287 A A C C A A A A A A A A A A A A A A A A
5 chr5_680982 0 680982 A A C C A C A A A A A A A A A A A A A A
5 chr5_684357 0 684357 C C A A A A C C A A A A A A A A A A A A
5 chr5_701733 0 701733 G G G G G G G G T T T T G G G G G G T T
5 chr5_722783 0 722783 G G G G G G G G G G G G C G G G G G G G
5 chr5_727624 0 727624 C C C C C C C C G G G G C C C C C C G G
5 chr5_728292 0 728292 T T T T T T T T G G G T T T T T T T G G
5 chr5_735406 0 735406 C C A C C C C C C C C C C C C C C C C C
5 chr5_741859 0 741859 C C G G G G C C G G G G G G G G G G G G
5 chr5_754629 0 754629 T T T T T T T T G G G G T T T T T T G G
5 chr5_761661 0 761661 T T T T T T T T G G G G T T T T T T G G
5 chr5_781792 0 781792 C C C C C C C C C C A A C C C C C C C C
5 chr5_795724 0 795724 G G G G G G G G C C C C G G G G G G C C
5 chr5_800091 0 800091 C C C C C C C C A A A A C C C C C C A A
5 chr5_822221 0 822221 G T T T T T G G T T T T T T T T T T T T
5 chr5_830422 0 830422 C C C C C C C C C C C C C C C C A A C C
5 chr5_838450 0 838450 G G G G G G G G C C C C G G G G G G C C
5 chr5_845773 0 845773 C C C C C C C C G G G G C C C C C C G G
5 chr5_846593 0 846593 G T G G G G G G G G G G G G G G G G G G
5 chr5_850528 0 850528 C C C C C C C C C C C C C C C C G G C C
5 chr5_867478 0 867478 C C C C C C C C A A A A C C C C C C A A
5 chr5_869622 0 869622 T T T T T T T T T T T T T T A A T T T T
5 chr5_870335 0 870335 G G G G G G T T G G G G G G G G G G G G
5 chr5_880238 0 880238 C C C C C C C C C C C C C C C G C C C C
5 chr5_884955 0 884955 C C C C C C C C C C C C A C C C C C C C
5 chr5_887644 0 887644 T T T T G T T T T T T T T T T T T T T T
5 chr5_903085 0 903085 C C C C C C C C C C C C G G C C C C C C
5 chr5_920220 0 920220 C C C C C C C C G G G G C C C C C C G G
5 chr5_953102 0 953102 G G G G G G G G C C C C G G G G G G C C
5 chr5_960835 0 960835 T T T T T T T T T T T T G G T T T T T T
5 chr5_1009210 0 1009210 C C C C C C C C G G G G C C C C C C G G
5 chr5_1021557 0 1021557 C C G G G G C C G G G G G G G G G G G G
5 chr5_1041210 0 1041210 C C C C C C C C C C C C C C C G C C C C
5 chr5_1048417 0 1048417 G G G G G G G G G G G G G G G G C C G G
5 chr5_1075006 0 1075006 G G G G G G G G G G G G G G G T G G G G
5 chr5_1105074 0 1105074 A T T T T T T T T T T T T T T T T T T T
5 chr5_1108579 0 1108579 A A C C C C A A C C C C C C C C C C C C
5 chr5_1133146 0 1133146 G G G G G G G G G G G G C G G G G G G G
5 chr5_1143121 0 1143121 A A A A A A A A T T T T A A A A A A T T
5 chr5_1152839 0 1152839 G G G G G G G G C C C C G G G G G G C C
5 chr5_1166200 0 1166200 A A A A A C A A A A A A A A A A A A A A
5 chr5_1167660 0 1167660 G G G G G G G G G G G G G G C C G G G G
5 chr5_1195368 0 1195368 G G G G G G G G G G G G G G G G C C G G
5 chr5_1224912 0 1224912 G G G G G G G G G G G G G T G G G G G G
5 chr5_1225291 0 1225291 G G C C G G G G C C C C G G G G G G C C
5 chr5_1238299 0 1238299 T T T T T T T T T T T T G T T T T T T T
5 chr5_1263875 0 1263875 C G G G G G G G G G G G G G G G G G G G
5 chr5_1266430 0 1266430 C C A A C C C C C C C C C C C C C C C C
5 chr5_1271476 0 1271476 G G G G G G G G G G G G G G C C G G G G
5 chr5_1273899 0 1273899 G G C C G G G G G G G G G G G G G G G G
5 chr5_1291669 0 1291669 T T T T A T T T T T T T T T T T T T T T
5 chr5_1306200 0 1306200 C C C C C C C C G G G G G G G G G G G G
5 chr5_1320323 0 1320323 G G G G G G G G G G C G G G G G G G G G
5 chr5_1325603 0 1325603 T T T T T T T T T T G G T T T T T T G G
5 chr5_1325818 0 1325818 G G G G G G G G G G C C G G G G G G G G
5 chr5_1332975 0 1332975 C C A A A A C C A A A A A A A A A A A A
5 chr5_1355923 0 1355923 T T T T T T T T A A A T T T T T T T T T
5 chr5_1381363 0 1381363 G G C C C C G G G G G G G G G G G G G G
5 chr5_1397327 0 1397327 C C C C C C C C G G G G C G G G G G G G
5 chr5_1412427 0 1412427 G G G G C C G G G G G G G G G G G G G G
5 chr5_1418087 0 1418087 G G G G G G G G T T T T G G G G G G T T
5 chr5_1425371 0 1425371 A A A A A A A A A A A A A C A A A A A A
5 chr5_1434739 0 1434739 A A A A A A A A A A A A A A A A A T A A
5 chr5_1438716 0 1438716 G G G G G G G G C C C C G G G G G G C C
5 chr5_1440332 0 1440332 G G G G G G G G T T T T G G G G G G T T
5 chr5_1455298 0 1455298 G G G G G G G G G G G G G G C C G G G G
5 chr5_1459100 0 1459100 G G C C G G G G G G G G G G G G G G G G
5 chr5_1487534 0 1487534 T T T T T T T T T T T T T T A A T T T T
5 chr5_1497945 0 1497945 C C C C C C C C G G G G C C C C C C G G
5 chr5_1498390 0 1498390 T T T T T T T T A A A A T T T T T T A A
5 chr5_1508013 0 1508013 T T G G G G T T G G G G G G G G G G G G
5 chr5_1536024 0 1536024 G G G G G G G G T T T T G G G G G G G G
5 chr5_1537890 0 1537890 T T T T T T T T G G G G T T T T T T G G
5 chr5_1538526 0 1538526 C C C C C C C C A A A A C C C C C C A A
5 chr5_1564335 0 1564335 G G G G G G G G G G G G C C C C C C G G
5 chr5_1575858 0 1575858 G G G G G G G G C C C C G G G G G G C C
5 chr5_1580694 0 1580694 A A A A A A A A C C C C A A A A A A C C
5 chr5_1617866 0 1617866 G G G G G G G G C C C C G G G G G G C C
5 chr5_1636715 0 1636715 T T T T T T T T T T T T G T T T T T T T
5 chr5_1674570 0 1674570 C C C C C C C C A A A A C C C C C C A A
5 chr5_1686120 0 1686120 T T T T T T T T T T T T G T T T T T T T
5 chr5_1723674 0 1723674 C C C C C C C C A A A A C C C C C C A A
5 chr5_1741427 0 1741427 G G G G G G G G C C C C G G G G G G C C
5 chr5_1757947 0 1757947 C C C C C C C C A A A A C C C C C C A A
5 chr5_1779841 0 1779841 G G G G G G G G T T T T G G G G G G T T
5 chr5_1787537 0 1787537 C C C C C C C C A A A A C C C C C C A A
5 chr5_1788321 0 1788321 G G G G G G G G C C C C G G G G G G C C
5 chr5_1824710 0 1824710 G G G G G G G G C C C C G G G G G G C C
5 chr5_1830528 0 1830528 G G G G G G G G C C C C G G G G G G C C
5 chr5_1841887 0 1841887 A A C C A A A A C C C C C C C C A A C C
5 chr5_1878763 0 1878763 C C C C C C C C C C C C G G C C C C C C
5 chr5_1884010 0 1884010 A A A A A A A A T T T T A A A A A A T T
5 chr5_1884544 0 1884544 G G G G G G G G T T T T G G G G G G T T
5 chr5_1890293 0 1890293 A A C C C C A A C C C C C C C C C C C C
5 chr5_1921830 0 1921830 C C A A A A A A A A A A A A A A A A A A
5 chr5_1926522 0 1926522 A A A A A A A A C C C C A A A A A A C C
5 chr5_1946441 0 1946441 G G T T T T G G T T T T T T T T T T T T
5 chr5_1948326 0 1948326 T T T T T T T T A A T T T T T T T T T T
5 chr5_1956173 0 1956173 G G G G G G G G G G G G G G G G C G G G
5 chr5_1963242 0 1963242 G G G G G G G G G G G T G G G G G G G G
5 chr5_1985250 0 1985250 G G G G G G G G C C C C G G G G G G C C
5 chr5_1988427 0 1988427 T T T T T T G G T T T T T T T T T T T T
5 chr5_1991949 0 1991949 G G G G G G G G C C C C G G G G G G C C
5 chr5_2020302 0 2020302 A A A A A A A A T T T T A A A A A A T T
5 chr5_2020904 0 2020904 G G G G G G T T G G G G G G G G G G G G
5 chr5_2027888 0 2027888 C C C C C C C C C C C C A C C C C C C C
5 chr5_2063250 0 2063250 G G G G G G G G T T T T G G G G G G T T
5 chr5_2080108 0 2080108 A A A A A A A A A A A A A T A A A A A A
5 chr5_2081519 0 2081519 T T G G G G G G G G G G G G G G G G G G
5 chr5_2085285 0 2085285 C C C C C C C C G G G G C C C C C C G G
5 chr5_2090830 0 2090830 C C C C C C C C C C C C C C G G C C C C
5 chr5_2100177 0 2100177 C C G G G G C C G G G G G G G G G G G G
5 chr5_2152456 0 2152456 C C C C C G C C C C C C C C C C C C C C
5 chr5_2154245 0 2154245 C C A A A A C C A A A A A A A A A A A A
5 chr5_2158678 0 2158678 A A A A A A A A A A A A C C A A A A A A
5 chr5_2164641 0 2164641 T T T T G T T T T T T T T T G G G G T T
5 chr5_2193869 0 2193869 A A A A A A A A A A A A C C C C C C A A
5 chr5_2243917 0 2243917 T T A A A A T T T T T T A T T T A A T T
5 chr5_2257454 0 2257454 G G G G G G G G G G G G G G C C G G G G
5 chr5_2258224 0 2258224 G G T T T T G G T T T T T T T T T T T T
5 chr5_2270566 0 2270566 C C C C C C C C C C C C C C C C A A C C
5 chr5_2300763 0 2300763 G G G G G G G G G G G G G G C G G G G G
5 chr5_2317313 0 2317313 G G T T T T G G G G G G G G G G G G G G
5 chr5_2331302 0 2331302 C C C C C C C C C C C C C C C G C C C C
5 chr5_2354446 0 2354446 A A A A A A A A T T A A A A A A A A A A
5 chr5_2356762 0 2356762 C C C C C C C C G G G G C C C C C C G G
5 chr5_2368192 0 2368192 G G G G G G G G C C C C G G G G G G C C
5 chr5_2370659 0 2370659 T T T T T T T T T T T T T T T T G G T T
5 chr5_2371511 0 2371511 A A A A A A A A T T T T A A A A A A T T
5 chr5_2376867 0 2376867 G G G G G G G G G G G G C G G G G G G G
5 chr5_2401592 0 2401592 C C C C C C C C A C A C C C C C C C A A
5 chr5_2403813 0 2403813 C C C C C C C C A A A A A C A A A A A A
5 chr5_2444713 0 2444713 C C C C C C C C C C C C C G C C C C C C
5 chr5_2454691 0 2454691 A A A A A A A A A C C C A A A A A A C C
5 chr5_2455390 0 2455390 C G G G G G G G G G G G G G G G G G G G
5 chr5_2476337 0 2476337 C C G G C C C C C C C C C C C C C C C C
5 chr5_2505527 0 2505527 T T G T T T T T T T T T T T T T T T T T
5 chr5_2513283 0 2513283 G G G G G G G G C C C C G G G G G G C C
5 chr5_2516219 0 2516219 G G C C C C G G C C C C C C C C C C C C
5 chr5_2517226 0 2517226 T T T T T T T T G G G G T T T T T T G G
5 chr5_2538891 0 2538891 A A C C C C A A C C C C C C C C C C C C
5 chr5_2566136 0 2566136 G G G G G G G G C C C C G G G G G G C C
5 chr5_2593053 0 2593053 C C C C C C C C C C C C C C C C G G C C
5 chr5_2616889 0 2616889 G G G G G G G G T T T T G G G G G G T T
5 chr5_2620506 0 2620506 G G G G G G G G G G G G C G G G G G G G
5 chr5_2620662 0 2620662 C C C C C C C C C G C C C C C C C C C C
5 chr5_2625124 0 2625124 G G G G G G G G G G G G G G T T G G G G
5 chr5_2652572 0 2652572 G T T T T T T T T T T T T T T T T T T T
5 chr5_2676163 0 2676163 C C C C C C C C C C C G C C C C C C C C
5 chr5_2678969 0 2678969 G G G G G G G G G G G T G G G G G G G G
5 chr5_2709458 0 2709458 G G G G G G G G T T T T G G G G G G T T
5 chr5_2709826 0 2709826 T T T T T T T T G G G G T T T T T T G G
5 chr5_2726541 0 2726541 T T T T T T T T G T T T T T T T T T T T
5 chr5_2737805 0 2737805 G G T T T T G G T T T T T T T T T T T T
5 chr5_2746985 0 2746985 T T T T T T T T G G G G T T T T T T G G
5 chr5_2779288 0 2779288 A A A A A A A A C C C C A A A A A A C C
5 chr5_2780848 0 2780848 C C C C C C C C G G G G C C C C C C G G
5 chr5_2821278 0 2821278 C C C C C C C C C C C C C G C C C C C C
5 chr5_2849099 0 2849099 A A A A A A A A A A A T A A A A A A A A
5 chr5_2849110 0 2849110 A A A A A A A A A A A A A A A A C C A A
5 chr5_2866274 0 2866274 G G G G G G G G T T T T G G G G G G T T
5 chr5_2883358 0 2883358 T T T T T T T T T T T T T T T T G G T T
5 chr5_2886902 0 2886902 C C C C C C C C C C C C C C C C A A C C
5 chr5_2899513 0 2899513 G G G G G G G G C C C C G G G G G G C C
5 chr5_2903197 0 2903197 G G G G G G G G C C C C G G G G G G C C
5 chr5_2905812 0 2905812 A A A A A A A A T T T T A A A A A A T T
5 chr5_2916370 0 2916370 G G G G G G G G C G C G G G G G G G G G
5 chr5_2924309 0 2924309 G G G G G G G G G G G G G G G G T T G G
5 chr5_2959807 0 2959807 A A T T T T A A T T T T T T T T T T T T
5 chr5_2982797 0 2982797 G G G G G G G G C C C C G G G G G G C C
5 chr5_2985706 0 2985706 C C C C C C C C C C C G C C C C C C C C
5 chr5_2990481 0 2990481 T T T T T T T T T T T T G T T T T T T T
5 chr5_2992481 0 2992481 T T T T T T T T T T T T A A A A A A T T
5 chr5_3019603 0 3019603 G G C G G G G G G G G G G G G G G G G G
5 chr5_3023743 0 3023743 G G G G G G G G C C C C G G G G G G C C
5 chr5_3043723 0 3043723 G G G G G G G G T T T T G G G G G G T T
5 chr5_3051490 0 3051490 C C A A A A C C A A A A A A A A A A A A
5 chr5_3059405 0 3059405 T T T T T T T T G G G G T T T T T T G G
5 chr5_3065385 0 3065385 T T T T T T T T T T T T A T T T T T T T
5 chr5_3069987 0 3069987 C C C C C C C C C C C C C G C C C C C C
5 chr5_3071981 0 3071981 C C C C C C C C G G G G C C C C C C G G
5 chr5_3087745 0 3087745 G G G G G G G G G G G G G G G T G G G G
5 chr5_3114930 0 3114930 A A A A A A A A C C C C A A A A A A C C
5 chr5_3124681 0 3124681 C C C C C C C C C G C G C C C C C C C C
5 chr5_3125213 0 3125213 G G G G G G G G C C C C G G G G G G C C
5 chr5_3126064 0 3126064 A A A A A A A A C C A C A A A A A A C C
5 chr5_3126433 0 3126433 C C C C C C C C A C A A C C C C C C C C
5 chr5_3136741 0 3136741 A A T T A A A A A A A A A A A A A A A A
5 chr5_3162241 0 3162241 C G C C C C C C C C C C C C C C C C C C
5 chr5_3167082 0 3167082 A A A A A A A A A A A A A T A A A A A A
5 chr5_3187942 0 3187942 A A A A A A A A A A A A A T A A A A A A
5 chr5_3192318 0 3192318 C C A C C C C C C C C C C C C C C C C C
5 chr5_3194013 0 3194013 G G G G G G G G T T T T G G G G G G T T
5 chr5_3194117 0 3194117 C C C C C C C C G G G G C C C C C C G G
5 chr5_3206435 0 3206435 C C A A A A C C A A A A A A A A A A A A
5 chr5_3208367 0 3208367 G G G G G G G G G G G T G G G G G G G G
5 chr5_3213107 0 3213107 G G G G G G G G G G G G G G C C G G G G
5 chr5_3213262 0 3213262 G G G G G G T T G G G G G G G G G G G G
5 chr5_3229162 0 3229162 A A A A A A A A A T A A A A A A A A T T
5 chr5_3237669 0 3237669 C C C C C C C C A A A A C C C C C C A A
5 chr5_3247821 0 3247821 T T T T T T T T T T T T G G T T T T T T
5 chr5_3268257 0 3268257 C C C C C G C C C C C C C C C C C C C C
5 chr5_3343058 0 3343058 A A A A A A A A A A A A A A A A A C A A
5 chr5_3371103 0 3371103 G G G G G G G G T T T T G G G G G G T T
5 chr5_3378416 0 3378416 T T T T T T T T A A A A T T T T T T A A
5 chr5_3381342 0 3381342 G G T T T T G G G G G G G G G G G G G G
5 chr5_3387313 0 3387313 C C C C C G C C G G G G C C C C C C G G
5 chr5_3392710 0 3392710 T T T T T T T T T T T T T T G G T T T T
5 chr5_3397019 0 3397019 C C C C C C C C C C G G C C C C C C C C
5 chr5_3397848 0 3397848 T T T T T T T T G G G G T T T T T T G G
5 chr5_3403025 0 3403025 C C C C C C C C G G G G C C C C C C G G
5 chr5_3426417 0 3426417 A A A A A A A A T T T T A A A A A A T T
5 chr5_3430658 0 3430658 C C C C C C C C C C C C C G C C C C C C
5 chr5_3442494 0 3442494 G G G G G G G G G G G G G G G G G T G G
5 chr5_3447321 0 3447321 T T T T T T G G T T T T T T T T T T T T
5 chr5_3463231 0 3463231 G G G G G G G G T T T T G G G G G G T T
5 chr5_3480021 0 3480021 C C C C C C C C G G G G C C C C C C G G
5 chr5_3544700 0 3544700 C C C G G G C C C C C C C C C C C C C C
5 chr5_3548938 0 3548938 T T T T T T T T A A A A T T T T T T A A
5 chr5_3560014 0 3560014 C C C C C C C C G G G G C C C C C C G G
5 chr5_3561353 0 3561353 A A C C A A A A A A A A A A A A A A A A
5 chr5_3562613 0 3562613 A A A A A A A A C C C C A A A A A A C C
5 chr5_3581477 0 3581477 T T T T T T T T T T T T T T G G T T T T
5 chr5_3611801 0 3611801 C C C C C C C C A C A C C C C C C C C C
5 chr5_3640344 0 3640344 A A A A A A A A A A C C A A A A A A A A
5 chr5_3640769 0 3640769 C C G G G G C C C C C C C C C C G G C C
5 chr5_3641730 0 3641730 A A A A A A A A A A A A A T A A A A A A
5 chr5_3646515 0 3646515 A A A A A A A A A A A A A A C C A A A A
5 chr5_3657320 0 3657320 T T T T T T T T T T T T T T T T A A T T
5 chr5_3671353 0 3671353 G G G T G T G G G G G G G G G G G G G G
5 chr5_3685952 0 3685952 C C C C C G C C C C C C C C C C C C C C
5 chr5_3692310 0 3692310 G G C G G G G G C C C C C C C C C C C C
5 chr5_3728489 0 3728489 G G G G G G G G C C C C G G G G G G C C
5 chr5_3757526 0 3757526 A A A A A A A A T T T T A A A A A A T T
5 chr5_3780934 0 3780934 G G G G G G G G C C C C G G G G G G C C
5 chr5_3790369 0 3790369 G G G G G G C C G G G G G G G G G G G G
5 chr5_3809860 0 3809860 G G G G G G G G C C C C G G G G G G C C
5 chr5_3814111 0 3814111 C C C C C C C C C C C C C C C C G G C C
5 chr5_3821318 0 3821318 G G G G G G G G C C C C G G G G G G C C
5 chr5_3828153 0 3828153 T T G T G G T T G G G G G G G G G G G G
5 chr5_3836873 0 3836873 C G G G G G G G G G G G G G G G G G G G
5 chr5_3837405 0 3837405 C G G G G G C C G G G G G G G G G G G G
5 chr5_3840934 0 3840934 T T A A A A T T T T T T A A A A A A T T
5 chr5_3842864 0 3842864 A A A A A A A A A A A A A A A A C C A A
5 chr5_3843145 0 3843145 C C A C C C C C C C C C C C C C C C C C
5 chr5_3846257 0 3846257 A A A A A C A A A A A A A A A A A A A A
5 chr5_3846582 0 3846582 C C C C C G C C C C C C C C C C C C C C
5 chr5_3846762 0 3846762 T T T T T T T T A A A A T T T T T T A A
5 chr5_3856133 0 3856133 T T T T T T T T T T T T G T T T T T T T
5 chr5_3860121 0 3860121 T T T T T T T T T T T T G T T T T T T T
5 chr5_3905371 0 3905371 A A C C A C A A A A A A A A A A A A A A
5 chr5_3918889 0 3918889 A A C C C C A A C C C C C C C C C C C C
5 chr5_3927868 0 3927868 G G G G C G G G G G G G G G G G G G G G
5 chr5_3989487 0 3989487 G G G G G G T T G G G G G G G G G G G G
5 chr5_3992477 0 3992477 G G G G G G G G G G G G G G C C G G G G
5 chr5_3999384 0 3999384 G G G G G G C C G G G G G G G G G G G G
5 chr5_4021302 0 4021302 C C C C C C C C G G G G C C C C C C G G
5 chr5_4046719 0 4046719 G G G G G G G G C C C C G G G G G G C C
5 chr5_4071611 0 4071611 G G C C C G G G G G G G G G G G G G G G
5 chr5_4076484 0 4076484 G G G G G G G G T T T T G G G G G G T T
5 chr5_4100846 0 4100846 G G G G G G G G G G C G G G G G G G G G
5 chr5_4109949 0 4109949 T T T T A T T T T T T T T T T T T T T T
5 chr5_4114220 0 4114220 G G G G G G G G G G G G G G G G G T G G
5 chr5_4116489 0 4116489 A A A A A A A A C C C C A A A A A A C C
5 chr5_4121126 0 4121126 G G G G G G G G T T T T G G G G G G T T
5 chr5_4123007 0 4123007 A A A A A A A A A A A A A A C C A A A A
5 chr5_4127680 0 4127680 G G G G G G G G G G G G G G T T G G G G
5 chr5_4134690 0 4134690 A A C C A A A A A A A A A A A A A A A A
5 chr5_4136183 0 4136183 T T T T T T T T G G G G T T T T T T G G
5 chr5_4141497 0 4141497 C C C C C C C C G G G G C C C C C C G G
5 chr5_4150309 0 4150309 G G G G G G G G C C C C G G G G G G C C
5 chr5_4153461 0 4153461 G G C C C C G G C C C C G G C G C C C C
5 chr5_4159534 0 4159534 C C C C C C C C C C C C G G G G G G C C
5 chr5_4163502 0 4163502 A A A A A A A A A A A A A A C C A A A A
5 chr5_4173786 0 4173786 C G G G G G G G G G G G G G G G G G G G
5 chr5_4181318 0 4181318 A A A A A A A A A A A A A A A C A A A A
5 chr5_4194547 0 4194547 G G G G G G G G T T T T G G G G G G T T
5 chr5_4197388 0 4197388 T T T T T T T T T T T T G G T T T T T T
5 chr5_4215720 0 4215720 C C C C A C C C C C C C C C C C C C C C
5 chr5_4216053 0 4216053 A A A A A A A A T T T T A A A A A A T T
5 chr5_4217787 0 4217787 G G G G G G G G G G G G G G G G T T G G
5 chr5_4219339 0 4219339 T T T T T T T T G G G G T T T T T T G G
5 chr5_4243159 0 4243159 C C C C C C C C G G G G C C C C C C G G
5 chr5_4246727 0 4246727 C C C C C G C C C C C C C C C C C C C C
5 chr5_4248299 0 4248299 C C C C A C C C C C C C C C C C C C C C
5 chr5_4249196 0 4249196 G G G G G G G G C C C C G G G G G G C C
5 chr5_4251491 0 4251491 G G G G G G T T G G G G G G G G G G G G
5 chr5_4264130 0 4264130 T T T T T T T T G G G G T T T T T T G G
5 chr5_4277138 0 4277138 A A A A A T A A A A A A A A A A A A A A
5 chr5_4290056 0 4290056 A A T T T T A A T T T T T T T T T T T T
5 chr5_4326573 0 4326573 G G G G G G T T G G G G G G G G G G G G
5 chr5_4331115 0 4331115 T T T T T T T T T T T T T T A A T T T T
5 chr5_4342875 0 4342875 T T A A T T T T T T T T T T T T T T T T
5 chr5_4353814 0 4353814 T T T T T T T T A A A A T T T T T T A A
5 chr5_4398590 0 4398590 A A A A A A A A T T T T A A A A A A T T
5 chr5_4404911 0 4404911 G G G G G G G G C C C C G G G G G G C C
5 chr5_4407421 0 4407421 G G G G G G G G C C C C G G G G G G C C
5 chr5_4478214 0 4478214 T T T T T T T T G G G G T T T T T T G G
5 chr5_4507457 0 4507457 C C C C C C C C C C C C G G G G C C C C
5 chr5_4535287 0 4535287 C C C C C G C C C C C C C C C C C C C C
5 chr5_4591368 0 4591368 G G G G G G G G G G G G G G G G G T G G
5 chr5_4596138 0 4596138 T T T T T T T T G G G G T T T T T T G G
5 chr5_4604775 0 4604775 C C C C C G C C C C C C C C C C C C C C
5 chr5_4605404 0 4605404 C C C C C C C C C C C C C C G G C C C C
5 chr5_4617881 0 4617881 G G G G G G G G C C C C G G G G G G C C
5 chr5_4637011 0 4637011 A A A A A A A A A A A A C C A A A A A A
5 chr5_4652883 0 4652883 C C A A A A C C A A A A A A A A A A A A
5 chr5_4653917 0 4653917 A A A A A A A A C C C C A A A A A A C C
5 chr5_4664732 0 4664732 C C C C C C C C G G G G C C C C C C G G
5 chr5_4731912 0 4731912 C C C C C G C C C C C C G G G G G G C C
5 chr5_4754257 0 4754257 C C C C C C C C C C C C C C C C G G C C
5 chr5_4757240 0 4757240 C C C C C C C C G G G G C C C C C C C C
5 chr5_4757454 0 4757454 G G G G G G G G T T G G G G G G G G G G
5 chr5_4787481 0 4787481 G G G G G G G G G G G G C G G G G G G G
5 chr5_4792374 0 4792374 T T T T T T T T G T G G T T T T T T G G
5 chr5_4802325 0 4802325 C C C C C G C C C C C C C C C C C C C C
5 chr5_4812074 0 4812074 T T T T T T T T A A A A T T T T T T A A
5 chr5_4844045 0 4844045 A A A A A A A A A A A T A A A A A A A A
5 chr5_4886242 0 4886242 C C C C C C C C C C C C C C C C A C C C
5 chr5_4896318 0 4896318 C C C C C C C C A A A A C C C C C C A A
5 chr5_4900381 0 4900381 T T G G G G G G G G G G G G G G G G G G
5 chr5_4903426 0 4903426 C G G G G G G G G G G G G G G G G G G G
5 chr5_4904671 0 4904671 T T T T T T T T T T T T T T A A T T T T
5 chr5_4910716 0 4910716 A T A A A A T T A A A A A A A A A A A A
5 chr5_4912367 0 4912367 C C C C C C C C C G C G C C C C C C G G
5 chr5_4939401 0 4939401 G G G G G G G G G G G G G G G G C G G G
5 chr5_4969824 0 4969824 G G G G G G G G G G G G C G G G G G G G
5 chr5_4997721 0 4997721 C C A A A A C C A A A A A A A A A A A A
5 chr5_5017932 0 5017932 G G G G G G G G G G G G G G C G G G G G
5 chr5_5023686 0 5023686 C C C C C C C C C C A C C C C C C C C C
5 chr5_5026928 0 5026928 G G G G G G G G G G G G C G G G G G G G
5 chr5_5035193 0 5035193 C C C C C C C C C G G G C C C C C C C C
5 chr5_5048727 0 5048727 T T T T T T T T T T T T T T T T G G T T
5 chr5_5096091 0 5096091 G G G G G G G G C C C C G G G G G G C C
5 chr5_5112784 0 5112784 C C C C C C C C A A A A A A A A A A A A
5 chr5_5121315 0 5121315 T T T T T T T T G G G G T T T T T T G G
5 chr5_5126107 0 5126107 T T A T T T T T T T T T T T T T T T T T
5 chr5_5131875 0 5131875 T T T T T T T T T T T T A T T T T T T T
5 chr5_5138365 0 5138365 A A A A A A A A C C C C A A A A A A C C
5 chr5_5142779 0 5142779 C C C C A C C C C C C C C C C C C C C C
5 chr5_5152250 0 5152250 T T T T T T T T G T T T T T T T T T T T
5 chr5_5154857 0 5154857 A A A A A A A A T T T T A A A A A A T T
5 chr5_5155636 0 5155636 A C A A A A A A A A A A A A A A A A A A
5 chr5_5156344 0 5156344 C C C C C C C C C C C C A C C C C C C C
5 chr5_5164660 0 5164660 C C C C C C C C G G G G C C C C C C G G
5 chr5_5166571 0 5166571 G G C C G G G G G G G G G G G G G G G G
5 chr5_5170032 0 5170032 G G G G G G G G G G G G G G G T G G G G
5 chr5_5173895 0 5173895 G G G G G G G G G T G G G G G G G G G G
5 chr5_5175590 0 5175590 T T G T T T T T T T T T T T T T T T T T
5 chr5_5183715 0 5183715 T T T T T T T T T T T T G G T T G T T T
5 chr5_5185635 0 5185635 G G G G G G G G G G G G G G G G G T G G
5 chr5_5215823 0 5215823 C C C C C C C C C C A C C C C C C C C C
5 chr5_5239276 0 5239276 A C C C C C C C C C C C C C C C C C C C
5 chr5_5251379 0 5251379 C C G G G G C C C C C C C C C C C C C C
5 chr5_5274913 0 5274913 T T T T A T T T T T T T T T T T T T T T
5 chr5_5277110 0 5277110 G G T T T T G G G G G G G G G G G G G G
5 chr5_5294589 0 5294589 G G T T G G G G G G G G G G G G G G G G
5 chr5_5297856 0 5297856 A A C C A C A A A A A A A A A A A A A A
5 chr5_5319003 0 5319003 G G G G G G G G G G G G C G G G G G G G
5 chr5_5362622 0 5362622 C C C C C C C C C C C C G G C C C C C C
5 chr5_5368177 0 5368177 T T T T T T T T T T T T T T T T G G T T
5 chr5_5393359 0 5393359 T T T T T T T T G G G G T T T T T T G G
5 chr5_5403065 0 5403065 C C C C C C C C G G G G C C C C C C G G
5 chr5_5412563 0 5412563 C C C C C C C C G G G G C C C C C C G G
5 chr5_5415982 0 5415982 G G G G C G G G G G G G G G G G G G G G
5 chr5_5421992 0 5421992 T T T T T T T T T T T T T T G T T T T T
5 chr5_5437801 0 5437801 C C C C C C C C C C C C C G C C C C C C
5 chr5_5443192 0 5443192 C C C C C C C C G G G G C C C C C C G G
5 chr5_5446517 0 5446517 C C C C C C C C C G C C C C C C C C C C
5 chr5_5447468 0 5447468 T T T T T T A A A A A A A A A A A A A A
5 chr5_5456277 0 5456277 C C C C C C A A C C C C C C C C C C C C
5 chr5_5456485 0 5456485 T T T T T T T T T T T T A A T T T T T T
5 chr5_5467634 0 5467634 G G G G G G G G C C C C G G G G G G C C
5 chr5_5475216 0 5475216 T T T T T T T T T T T T T T G G T T T T
5 chr5_5491209 0 5491209 A A A A A A A A A A A A A T A A A A A A
5 chr5_5509255 0 5509255 T T T T T T T T T T T T G G T T T T T T
5 chr5_5523968 0 5523968 C C C C C C C C C C C C A C C C C C C C
5 chr5_5527946 0 5527946 C C G G G G G G G G G G G G G G G G G G
5 chr5_5536418 0 5536418 C C A A A A A A A A A A A A A A A A A A
5 chr5_5537386 0 5537386 T T T T T T T T G G G G T T T T T T G G
5 chr5_5552659 0 5552659 T T T T T T T T A A A A T T T T T T A A
5 chr5_5561376 0 5561376 C C C C C C C C C C A C C C C C C C C C
5 chr5_5583398 0 5583398 A A A A A A A A A A A A A A A A C C A A
5 chr5_5605543 0 5605543 C C C C C C C C A A A A C C C C C C A A
5 chr5_5608319 0 5608319 G G G G G G G G T T T T G G G G G G T T
5 chr5_5634541 0 5634541 T T A A A A A A A A A A A A A A A A A A
5 chr5_5641858 0 5641858 T T T T T T T T T T T T T T G G T T T T
5 chr5_5715559 0 5715559 C C C C C C C C C C C C C C C G C C C C
5 chr5_5723514 0 5723514 G G C C C C G G C C C C C C C C C C C C
5 chr5_5753140 0 5753140 A A A A A A A A A A A A A A A A T T A A
5 chr5_5776885 0 5776885 G G G G G G G G C C C C G G G G G G C C
5 chr5_5790048 0 5790048 A A A A A A A A A A A A A A A A T T A A
5 chr5_5796250 0 5796250 A A A A A T A A A A A A A A A A A A A A
5 chr5_5831542 0 5831542 A A A A A C A A A A A A A A A A A A A A
5 chr5_5836690 0 5836690 C C C C C C C C C G C C C C C C C C C C
5 chr5_5865914 0 5865914 G G G G G G G G G G G G G G T T G G G G
5 chr5_5891850 0 5891850 G G T T T T G G T T T T G G G G T T T T
5 chr5_5917410 0 5917410 C C C C C C C C C C C C C G G G G G C C
5 chr5_5959146 0 5959146 C C A A A A A A A A A A A A A A A A A A
5 chr5_5962725 0 5962725 T T G G G G G G G G G G G G G G G G G G
5 chr5_5974395 0 5974395 G G G G G T G G G G G G G G G G G G G G
5 chr5_5991864 0 5991864 T T G T T T T T T T T T G G G G G G T T
5 chr5_5995771 0 5995771 G G G G G G G G G G C G G G G G G G G G
5 chr5_6003842 0 6003842 G G G G G G G G T T T T G G G G G G T T
5 chr5_6036271 0 6036271 G G C C C C C C C C C C C C C C C C C C
5 chr5_6056776 0 6056776 A A A A A A A A A A A A A A A A A T A A
5 chr5_6057552 0 6057552 T T T T G T T T T T T T T T T T T T T T
5 chr5_6069985 0 6069985 G G G G G G G G G G G G G G T T G G G G
5 chr5_6091473 0 6091473 G G G G G G G G C C C C G G G G G G C C
5 chr5_6091692 0 6091692 A A A A A A A A A A A A A A C C A A A A
5 chr5_6119708 0 6119708 T T T T T T T T G T G T T T T T T T G G
5 chr5_6135863 0 6135863 C C C C C C C C A A A A C C C C C C A A
5 chr5_6173813 0 6173813 C C C C C C C C C C C C C C A C C C C C
5 chr5_6179613 0 6179613 G G G G G G G G G G G G G G C C G G G G
5 chr5_6194825 0 6194825 T T G G T T T T T T T T T T T T T T T T
5 chr5_6205936 0 6205936 C C C C C C C C G G G G C C C C C C G G
5 chr5_6257862 0 6257862 T T T T T T T T T T T T T T G T T T T T
5 chr5_6258027 0 6258027 G G C C C G G G G G G G G G G G G G G G
5 chr5_6261236 0 6261236 C C C C C C C C C C C C C C C C A A C C
5 chr5_6271728 0 6271728 C C C C C C C C C C C C C C A C C C C C
5 chr5_6311612 0 6311612 A A C C C C A A A A A A A A A A A A A A
5 chr5_6318975 0 6318975 G G C C G G G G G G G G G G G G G G G G
5 chr5_6330469 0 6330469 A A A A A A A A C C C C A A A A A A C C
5 chr5_6347135 0 6347135 T T T T T T T T T T T T T T G T T T T T
5 chr5_6480873 0 6480873 C C C C C C C C C C C C C C C C A C C C
5 chr5_6481148 0 6481148 G G G G G G G G G G C G G G G G G G G G
5 chr5_6494421 0 6494421 T T T T T T T T G G G G T T T T T T G G
5 chr5_6510263 0 6510263 G G G G G G G G G T G T G G G G G G T T
5 chr5_6519608 0 6519608 A A A A A A A A A A A A A A A A A T A A
5 chr5_6549863 0 6549863 C C C C C C C C G G G G C C C C C C G G
5 chr5_6556904 0 6556904 A A A A A A A A A A A A A A A A C C A A
5 chr5_6559534 0 6559534 T T T T T T T T G G G G T T T T T T G G
5 chr5_6575092 0 6575092 G T T T T T G G T T T T T T T T T T T T
5 chr5_6575176 0 6575176 T T T T G G T T T T T T T T T T T T T T
5 chr5_6595374 0 6595374 A A A A A A A A A A A A A A A A T T A A
5 chr5_6603583 0 6603583 A A C C A A A A A A A A A A A A A A A A
5 chr5_6624674 0 6624674 A A A A A A A A A A A A A T A A A A A A
5 chr5_6632535 0 6632535 G G G G G G G G T T T T G G G G G G T T
5 chr5_6639025 0 6639025 A A A A A A A A A A A A A A A C A A A A
5 chr5_6698807 0 6698807 C C C C C C C C C C C C C C A A C C C C
5 chr5_6716876 0 6716876 C C G G C G C C G G G G G G G G G G G G
5 chr5_6722194 0 6722194 C C C C C C C C A A A A C C C C C C A A
5 chr5_6728550 0 6728550 A A A A A A A A C C C C A A A A A A C C
5 chr5_6731900 0 6731900 C C C C C C C C C C C C C C C C A C C C
5 chr5_6731936 0 6731936 A A C C C C A A C C C C C C C C C C C C
5 chr5_6744392 0 6744392 C C C C C G C C C C C C C C C C C C C C
5 chr5_6752927 0 6752927 A A A A A C A A A A A A A A A A A A A A
5 chr5_6754032 0 6754032 G G C C C C C C C C C C C C C C C C C C
5 chr5_6760330 0 6760330 G G G G G G G G T T T T G G G G G G T T
5 chr5_6794902 0 6794902 G G G G G G G G G G G G G G G G C G G G
5 chr5_6844023 0 6844023 A A A A C C A A A A A A A A A C A A A A
5 chr5_6854622 0 6854622 C C A A A C C C C C C C C C C C C C C C
5 chr5_6863491 0 6863491 T T T T T T T T T T T T T T T T G G T T
5 chr5_6909356 0 6909356 A A A A A A A A A A A A A A C C A A A A
5 chr5_6968253 0 6968253 G G G G C G G G G G G G G G G G G G G G
5 chr5_6992772 0 6992772 C C C C C G C C C C C C C C C C C C C C
5 chr5_6999103 0 6999103 G G G G G G G G G G G G G T G G G G G G
5 chr5_7009615 0 7009615 G G G G G G G G T T T T G G G G G G T T
5 chr5_7013880 0 7013880 T T T T T T T T G G G G T T T T T T G G
5 chr5_7018235 0 7018235 A A A A A A A A C C C C A A A A A A C C
5 chr5_7058694 0 7058694 G T G G G G G G G G G G G G G G G G G G
5 chr5_7097862 0 7097862 A A C C C C C C C C C C C C C C C C C C
5 chr5_7157851 0 7157851 G G G G G G G G G G G G G G G G C C G G
5 chr5_7170231 0 7170231 G G G G G G G G G G G G G G G G T T G G
5 chr5_7189724 0 7189724 C C C C C C C C G G G G C C C C C C C C
5 chr5_7190238 0 7190238 T T T T T T T T G G G G T T T T T T G G
5 chr5_7198714 0 7198714 T T G G G T T T G G G G G G G G G G G G
5 chr5_7203128 0 7203128 T T T T T T T T A A A A T T T T T T A A
5 chr5_7205982 0 7205982 A A A A A A A A A A A A T T T T T T A A
5 chr5_7209722 0 7209722 C C C C C C C C G G G G C C C C C C G G
5 chr5_7225748 0 7225748 T T T T T T T T T T T T T T A T T T T T
5 chr5_7230301 0 7230301 T T T T T T T T G G G G T T T T T T G G
5 chr5_7231539 0 7231539 A A A A A A A A T T T T A A A A A A T T
5 chr5_7233784 0 7233784 T T T T T T T T T T T T G T T T T T T T
5 chr5_7234792 0 7234792 A A A A A A A A A A A A A A A A A C A A
5 chr5_7244982 0 7244982 A A A A A A A A A A A A A A A C A A A A
5 chr5_7254499 0 7254499 G G T T G G G G G G G G G G G G G G G G
5 chr5_7260768 0 7260768 C C C C A C C C C C C C C C C C C C C C
5 chr5_7266228 0 7266228 C C A A C C C C C C C C C C C C C C C C
5 chr5_7290833 0 7290833 A A C C A C A A A A A A A A A A A A A A
5 chr5_7292843 0 7292843 C C C C C C C C C C C C G G G G C C C C
5 chr5_7328549 0 7328549 G G G G G G G G T T T T G G G G G G T T
5 chr5_7336544 0 7336544 G G G G G G G G G G G G G G C C G G G G
5 chr5_7346055 0 7346055 C C C C G G C C G G G G G G G G G G G G
5 chr5_7364021 0 7364021 C C C C C C C C G G G G G G C C G G G G
5 chr5_7365298 0 7365298 C C C C C C C C C C C C G G C C C C C C
5 chr5_7372497 0 7372497 G G G G G G C C G G G G G G G G G G G G
5 chr5_7376227 0 7376227 A A A A A A A A T T T T A A A A A A T T
5 chr5_7390684 0 7390684 G G G G T T G G G G G G G G G G G G G G
5 chr5_7395065 0 7395065 T T T T T T T T A A A A T T T T T T A A
5 chr5_7476649 0 7476649 G G G G G G G G T T T T G G G G G G T T
5 chr5_7508288 0 7508288 A A A A C C A A A A A A A A A A A A A A
5 chr5_7516461 0 7516461 T T T T T T T T G G G G T T T T T T G G
5 chr5_7547129 0 7547129 C C C C C C C C C C C C C C C C G G C C
5 chr5_7547934 0 7547934 C C C C C C C C C C A C C C C C C C C C
5 chr5_7574968 0 7574968 G G G G G G G G G G G G C C G G G G G G
5 chr5_7614130 0 7614130 A A A A A A A A A T A T A A A A A A A A
5 chr5_7636493 0 7636493 C C C C C C C C G G G G C C C C C C G G
5 chr5_7643450 0 7643450 A A A A A A A A C C C C A A A A A A C C
5 chr5_7655219 0 7655219 A A A A A A A A C C C C C C C C C C C C
5 chr5_7655697 0 7655697 C C C C C C C C A A A A A A A A A A A A
5 chr5_7658654 0 7658654 C C A C A C C C C C C C C C C C C C C C
5 chr5_7664787 0 7664787 T T T T T T T T G G G G T T T T T T G G
5 chr5_7673734 0 7673734 A A A A A A A A A A A A A T A A A A A A
5 chr5_7685231 0 7685231 C C C C G G C C C C C C C C C C C C C C
5 chr5_7698895 0 7698895 C C G G G G C C G G G G C C C C C C G G
5 chr5_7735880 0 7735880 G G C C C C C C G G C G C C C C C C G G
5 chr5_7749204 0 7749204 C C C C C C C C C C C C C C C C A A C C
5 chr5_7760298 0 7760298 C C C C C C C C G G G G C C C C C C G G
5 chr5_7770513 0 7770513 C C G G G G C C C C C C C C C C C C C C
5 chr5_7770636 0 7770636 T T G G G G T T T T T T T T T T T T T T
5 chr5_7803195 0 7803195 G G G G G G G G C C C G G G G G G G C C
5 chr5_7804977 0 7804977 G G G G G G T T G G G G G G G G G G G G
5 chr5_7814300 0 7814300 G G C C C G G G G G G G G G G G G G G G
5 chr5_7814329 0 7814329 G G G G G G G G G G G G G G C G G G G G
5 chr5_7845796 0 7845796 G G C G G G G G G G G G G G G G G G G G
5 chr5_7849298 0 7849298 A A A A A A A A A T T T A A A A A A T T
5 chr5_7852260 0 7852260 G G G G G G G G G T T T G G G G G G G G
5 chr5_7859698 0 7859698 A A A A A A A A A A A A A A A A C C A A
5 chr5_7862119 0 7862119 G G G G G G G G G G G G C G G G G G G G
5 chr5_7867534 0 7867534 G G G T G G G G G G G G G G G G G G G G
5 chr5_7871170 0 7871170 T T T T T T T T A A A A T T T T T T A A
5 chr5_7888143 0 7888143 G G G G G G G G G G G G G G G G T T G G
5 chr5_7906277 0 7906277 T T T T T T T T A A A A T T T T T T A A
5 chr5_7907299 0 7907299 C C C C C C C C A A A A C C C C C C A A
5 chr5_7937827 0 7937827 A A A A A A A A A T A A A A A A A A A A
5 chr5_7985712 0 7985712 A A A A A A A A A A A T A A A A A A A A
5 chr5_7987126 0 7987126 G G C C C C G G C C C C C C C C C C C C
5 chr5_7987135 0 7987135 C C C C C C C C A C C C C C C C C C C C
5 chr5_7994118 0 7994118 G G G G G G G G G T T T G G G G G G T T
5 chr5_8001970 0 8001970 T T T T T T T T T T T T G T T T T T T T
5 chr5_8026912 0 8026912 A A A A A A A A A A A A A A T T A A A A
5 chr5_8032772 0 8032772 C C C C C C C C C C C C C C C C G G C C
5 chr5_8041279 0 8041279 C C C C C C C C C C C C C C C C A A C C
5 chr5_8080269 0 8080269 A A A A A A A A A A A A A A T T A A A A
5 chr5_8136919 0 8136919 T T T T T T G G T T T T T T T T T T T T
5 chr5_8167641 0 8167641 T T T T T T T T G G G G T T T T T T G G
5 chr5_8187629 0 8187629 C C C C C C C C C C C G C C C C C C C C
5 chr5_8198849 0 8198849 T T A T T T T T T T T T T T T T T T T T
5 chr5_8201387 0 8201387 G G C C G G G G G G G G G G G G G G G G
5 chr5_8202659 0 8202659 T T T T T T T T G G G G T T T T T T G G
5 chr5_8213596 0 8213596 T T T T T T T T T T T T T T T T A A T T
5 chr5_8218681 0 8218681 T T G G G G T T G G G G G G G G G G G G
5 chr5_8219757 0 8219757 T T T T T T T T T T T T G G T T T T T T
5 chr5_8233198 0 8233198 T T T T T T T T T T T T T T T T A T T T
5 chr5_8249654 0 8249654 A A T T T T A A T T T T T T T T T T T T
5 chr5_8268042 0 8268042 A A A A A A A A A A A A A A A A C C A A
5 chr5_8373566 0 8373566 G G T T T T T T T T T T T T T T T T T T
5 chr5_8385967 0 8385967 G G G G G G G G G G G G G T G G G G G G
5 chr5_8405116 0 8405116 C C C C C C C C C C C C C C C C A C C C
5 chr5_8406337 0 8406337 G G G G G G G G G G G G T T G G G G G G
5 chr5_8406862 0 8406862 T T T T T T T T T T T T T T A T T T T T
5 chr5_8410059 0 8410059 A A A A A A A A A A A A A C A A A A A A
5 chr5_8411315 0 8411315 G G G G G G G G G G G G T T T T T T G G
5 chr5_8415563 0 8415563 C C C C C C C C A C C C C C C C C C C C
5 chr5_8456688 0 8456688 T T T T T T T T T T G T T T T T T T T T
5 chr5_8513666 0 8513666 T T T T T T T T T T T T A T T T A A T T
5 chr5_8525605 0 8525605 C C C C C C C C C C C C C G G G C C C C
5 chr5_8533442 0 8533442 G T G G G G G G G G G G G G G G G G G G
5 chr5_8554507 0 8554507 T T G G G G T T G G G G T T T T T T G G
5 chr5_8560224 0 8560224 G G G G G T G G G G G G G G G G G G G G
5 chr5_8569637 0 8569637 G G C G G G G G G G G G G G G G G G G G
5 chr5_8597747 0 8597747 G G G G G G G G C C C C G G G G G G C C
5 chr5_8599210 0 8599210 C C C C C C C C G G G G C C C C C C G G
5 chr5_8607835 0 8607835 C C C C A C C C C C C C C C C C C C C C
5 chr5_8656886 0 8656886 C C A A A A C C A A A A A A A A A A A A
5 chr5_8664222 0 8664222 G G C C G G G G G G G G G G G G G G G G
5 chr5_8664902 0 8664902 T T T T T T T T T T T T T T T T G G T T
5 chr5_8666885 0 8666885 C C C C C C C C G G G G C C C C C C G G
5 chr5_8668620 0 8668620 A A A A A A A A A A A A A A A A T T A A
5 chr5_8669396 0 8669396 T T T T T T T T G G G G T T T T T T G G
5 chr5_8706287 0 8706287 T T T T T T T T G G G G T T T T T T G G
5 chr5_8707106 0 8707106 C C C C C C C C A A A A C C C C C C A A
5 chr5_8720711 0 8720711 C C C C C C C C A A A A C C C C C C A A
5 chr5_8724766 0 8724766 A A A A A A A A A A A A C C C C C C A A
5 chr5_8733867 0 8733867 A T T T T T T T T T T T T T T T T T T T
5 chr5_8735991 0 8735991 A A A A A A A A T T T T A A A A A A T T
5 chr5_8736110 0 8736110 C C C C C C C C C C C C G G G G C C C C
5 chr5_8746452 0 8746452 G G G G G G G G G G G G G T G G G G G G
5 chr5_8756481 0 8756481 C C C C C C C C C C C C C C C G C C C C
5 chr5_8766990 0 8766990 A A A A A A A A A A A A A A A A T T A A
5 chr5_8782128 0 8782128 C C C C C C C C C C C C C C C C A A C C
5 chr5_8783989 0 8783989 G G G G G G G G G G G G G G T T G G G G
5 chr5_8814865 0 8814865 A A A A A A A A C C C C A A A A A A C C
5 chr5_8815365 0 8815365 T T T T T T T T T T T T A T T T T T T T
5 chr5_8818644 0 8818644 C C G G C C C C C C C C C C C C C C C C
5 chr5_8824334 0 8824334 T T T T T T T T G G G G T T T T T T G G
5 chr5_8838090 0 8838090 G G G G G G G G G G G G G G T T G G G G
5 chr5_8874448 0 8874448 T T T T T T T T G G G G T T T T T T G G
5 chr5_8903617 0 8903617 T T T T T T T T T T T T T T T T G G T T
5 chr5_8909242 0 8909242 C C A C C C C C C C C C C C C C C C C C
5 chr5_8917104 0 8917104 C C G G G G C C G G G G G G G G G G G G
5 chr5_8919372 0 8919372 T T T T T T T T T T T T G T G G T T T T
5 chr5_8922235 0 8922235 T T T T T T T T T T T T A T A A T T T T
5 chr5_8984771 0 8984771 A A A A A A A A A A A A A T A A A A A A
5 chr5_8992427 0 8992427 G G G G G G G G G G G G C C C C C C G G
5 chr5_8995590 0 8995590 C C C C C C C C C C A C C C C C C C C C
5 chr5_9000789 0 9000789 T T T T T T T T G T G T T T T T T T T T
5 chr5_9005237 0 9005237 G G G G G G G G T T T T G G G G G G T T
5 chr5_9008149 0 9008149 C C C C C C C C G G G G C C C C C C G G
5 chr5_9016361 0 9016361 G G G G G G G G G G G G G T G G G G G G
5 chr5_9028353 0 9028353 C C A A A A C C A A A A A A A A A A A A
5 chr5_9031431 0 9031431 G G G G G G T T G G G G G G G G G G G G
5 chr5_9063559 0 9063559 C C A C C C C C C C C C C C C C C C C C
5 chr5_9065033 0 9065033 G G G G G G G G C C C C G G G G G G C C
5 chr5_9109879 0 9109879 T T T T T T T T T T T T G G T T G G T T
5 chr5_9112079 0 9112079 A A A A A A A A A A A A A A A T A A A A
5 chr5_9118330 0 9118330 C C C C C C C C C C C C C C C G C C C C
5 chr5_9119464 0 9119464 G G G G G G G G C C C C G G G G G G C C
5 chr5_9124998 0 9124998 G G G G G G G G G G G G G T G G G G G G
5 chr5_9137134 0 9137134 T T T T T T T T T T T T T T T T G T T T
5 chr5_9142559 0 9142559 G G G G G G G G G G G G G G G G T T G G
5 chr5_9149006 0 9149006 G G C C C C G G C C C C C C C C C C C C
5 chr5_9150620 0 9150620 C C A A A A C C C C A C C C C C C C C C
5 chr5_9154630 0 9154630 T T T T T T T T T T T T G G T T T T T T
5 chr5_9155213 0 9155213 T T T T T T T T G G G G T T T T T T G G
5 chr5_9169994 0 9169994 T T G G G G G G G G G G G G G G G G G G
5 chr5_9177006 0 9177006 C C C C G G C C C C C C C C C C C C C C
5 chr5_9190735 0 9190735 T T T T T T T T T T T T T T T T A A T T
5 chr5_9203370 0 9203370 G G C G G G G G G G G G G G G G G G G G
5 chr5_9203569 0 9203569 C C C C C G C C G G G G C C C C C C G G
5 chr5_9229277 0 9229277 G G G G G G T T G G G G G G G G G G G G
5 chr5_9248862 0 9248862 T T T T T T T T T T T T G T T T T T T T
5 chr5_9257246 0 9257246 G G G G G G G G G G G G G G G G C C G G
5 chr5_9266854 0 9266854 G G G G G G T T G G G G G G G G G G G G
5 chr5_9276027 0 9276027 T T T T T T T T G G G G T T T T T T G G
5 chr5_9304973 0 9304973 C C C C A A C C C C C C C C C C C C C C
5 chr5_9308636 0 9308636 G G G G G G G G T T T T G G G G G G T T
5 chr5_9314872 0 9314872 C C A C A A C C C C C C C C C C C C C C
5 chr5_9368438 0 9368438 C C C C C C C C G G G G C C C C C C G G
5 chr5_9384040 0 9384040 T T T T T T T T T T T T T T T T A A T T
5 chr5_9389091 0 9389091 A A A A A A A A T T T T A A A A A A T T
5 chr5_9414205 0 9414205 G G G G G G G G T T T T G G G G G G T T
5 chr5_9420622 0 9420622 G G C C C C G G G G G G G G G G G G G G
5 chr5_9481974 0 9481974 C C C C C C C C C C C C G G G G C C C C
5 chr5_9503340 0 9503340 G G C C C C G G C C C C C C C C C C C C
5 chr5_9511138 0 9511138 T T T T T T T T G G G G T T T T T T G G
5 chr5_9516949 0 9516949 G T G G G G G G G G G G G G G G G G G G
5 chr5_9517045 0 9517045 A A A A A A A A A A A A A A A A T T A A
5 chr5_9538051 0 9538051 T T T T T T T T G G G G T T T T T T G G
5 chr5_9544974 0 9544974 T T T T T T T T T T T T G T T T T T T T
5 chr5_9547001 0 9547001 C C C C C C C C C C C C G G G G G G C C
5 chr5_9548657 0 9548657 T T G G T T T T T T T T T T T T T T T T
5 chr5_9567084 0 9567084 A A A A A A A A A A A A A A C C A A A A
5 chr5_9580658 0 9580658 A A A A A T A A A A A A A A A A A A A A
5 chr5_9581777 0 9581777 G G G G G G T T G G G G G G G G G G G G
5 chr5_9689260 0 9689260 G G G G G G G G T T T T G G G G G G T T
5 chr5_9690145 0 9690145 T T G G T T T T T T T T T T T T T T T T
5 chr5_9713288 0 9713288 A A A A A A T T A A A A A A A A A A A A
5 chr5_9721399 0 9721399 T T T T T T T T G T T T T T T T T T T T
5 chr5_9754248 0 9754248 G G G G G G G G G G G G G G G G C G G G
5 chr5_9757440 0 9757440 G G G G G G G G C C C C G G G G G G C C
5 chr5_9828380 0 9828380 C C A A A A C C C C C C C C C C C C C C
5 chr5_9843726 0 9843726 A A A A A A A A A A A A A C A A A A A A
5 chr5_9861597 0 9861597 A A A A A A A A T T T T A A A A A A T T
5 chr5_9866137 0 9866137 A A A C A A A A A A A A A A A A A A A A
5 chr5_9920579 0 9920579 G G G G G G G G G G G G G G G G C G G G
5 chr5_9957324 0 9957324 C C C G C C C C C C C C C C C C C C C C
5 chr5_10008597 0 10008597 C C C C C C C C G G G G C C C C C C G G
5 chr5_10040686 0 10040686 C C A A A A C C A A A A A A A A A A A A
5 chr5_10047352 0 10047352 A A C C C C A A A A A A A A A A A A A A
5 chr5_10110349 0 10110349 T T T T T T T T T T T T G T T T T T T T
5 chr5_10134785 0 10134785 C C C C C C C C A A A A C C C C C C A A
5 chr5_10142709 0 10142709 A A A A A A A A A A T T A A A A A A T T
5 chr5_10164646 0 10164646 C C C C C C C C A A A A C C C C C C A A
5 chr5_10170554 0 10170554 G G G G G G G G T T T T G G G G G G T T
5 chr5_10185885 0 10185885 G G G G G G G G G T G G G G G G G G G G
5 chr5_10198854 0 10198854 G G C C C C G G G G G G G G G G G G G G
5 chr5_10213137 0 10213137 G G G G G G G G C C C C G G G G G G C C
5 chr5_10215396 0 10215396 T T T T T T T T T T T T T T T T G T T T
5 chr5_10216331 0 10216331 G G G G G G G G C C C C G G G G G G C C
5 chr5_10240971 0 10240971 G G G G G G G G T T T T G G G G G G T T
5 chr5_10245023 0 10245023 G G G G G G G G G G C G G G G G G G G G
5 chr5_10262166 0 10262166 G T G G G G G G G G G G G G G G G G G G
5 chr5_10322835 0 10322835 C G C C C C C C C C C C C C C C C C C C
5 chr5_10333983 0 10333983 G G G G G G G G G G G G G G G G C G G G
5 chr5_10360888 0 10360888 G G T T T T G G T T T T T T T T T T T T
5 chr5_10365472 0 10365472 T T T T T T T T T T T T T T G G T T T T
5 chr5_10384249 0 10384249 G G C C C C G G C C C C C C C C C C C C
5 chr5_10415653 0 10415653 G G T T G T G G G G G G G G G G G G G G
5 chr5_10452784 0 10452784 T T T T T T T T T T T T T T T T G G T T
5 chr5_10454210 0 10454210 G G G G G T G G G G G G G G G G G G G G
5 chr5_10462531 0 10462531 A A A A A A A A C C C C A A A A A A C C
5 chr5_10476064 0 10476064 G G G G G G G G G G G G G G T T G G G G
5 chr5_10476844 0 10476844 G G G G G G G G C C C C G G G G G G C C
5 chr5_10487016 0 10487016 A A A A A A A A C C C C A A A A A A C C
5 chr5_10503446 0 10503446 A A A A A A A A T T T T A A A A A A T T
5 chr5_10517330 0 10517330 C C C C C C C C A A A A C C C C C C A A
5 chr5_10558519 0 10558519 T T T T T T T T G T G G T T T T T T G G
5 chr5_10590270 0 10590270 G G T T G G G G G G G G G G G G G G G G
5 chr5_10602125 0 10602125 G G G G G G G G G G G G C C G G G G G G
5 chr5_10608323 0 10608323 G G G G G G G G C C C C G G G G G G C C
5 chr5_10609928 0 10609928 C C G G G G C C C C C C C C C C C C C C
5 chr5_10619654 0 10619654 A A A A A A A A A A A A A A A A A C A A
5 chr5_10644382 0 10644382 A A A A A A A A T T T T T T T T T T T T
5 chr5_10660929 0 10660929 T T T T A T T T T T T T T T T T T T T T
5 chr5_10664338 0 10664338 C C C C C C C C A A A A C C C C C C A A
5 chr5_10674834 0 10674834 A A A A A A A A C C C C A A A A A A C C
5 chr5_10677992 0 10677992 G G G G G G G G G G G G C C G G C C G G
5 chr5_10705704 0 10705704 T T T T T T T T G G G G T T T T T T G G
5 chr5_10709503 0 10709503 G G G G G G G G C C C C G G G G G G C C
5 chr5_10724264 0 10724264 A A A A A T A A A A A A A A A A A A A A
5 chr5_10733448 0 10733448 A A A A A A A A A A A A A A A A T T A A
5 chr5_10746371 0 10746371 A T T T T T T T T T T T T T T T T T T T
5 chr5_10751370 0 10751370 G G G G G G G G C G G G G G G G G G G G
5 chr5_10755834 0 10755834 G G G G G G G G T T T T G G G G G G T T
5 chr5_10757861 0 10757861 C C G G G G C C G G G G G G G G G G G G
5 chr5_10769999 0 10769999 C C C C A C C C C C C C C C C C C C C C
5 chr5_10771043 0 10771043 C C C C C C C C G G G G C C C C C C G G
5 chr5_10786282 0 10786282 T T T T T T T T G G G G T T T T T T G G
5 chr5_10786373 0 10786373 G G C C G G G G G G G G G G G G G G G G
5 chr5_10797303 0 10797303 C C C C C C C C A A A A C C C C C C A A
5 chr5_10814911 0 10814911 A A A A A A A A T T T T A A A A A A T T
5 chr5_10817647 0 10817647 C C C C C C C C G G G G C C C C C C G G
5 chr5_10834488 0 10834488 A A A A A A A A A A A A A A A C A A A A
5 chr5_10854986 0 10854986 C C C C C C C C C C C C C C A A C C C C
5 chr5_10862518 0 10862518 A A A A A A A A C C C C A A A A A A C C
5 chr5_10885447 0 10885447 T T T T T T T T T T T T G G T T T T T T
5 chr5_10888284 0 10888284 G G G G G G G G G G T T G G G G G G G G
5 chr5_10888898 0 10888898 T T T T T T T T G G G G T T T T T T G G
5 chr5_10898132 0 10898132 C C C C A C C C C C C C C C C C C C C C
5 chr5_10912186 0 10912186 C C C C C C C C C C C C C G C C C C C C
5 chr5_10919802 0 10919802 G G G G G G G G G G G G G T G G G G G G
5 chr5_10927920 0 10927920 G G G G G G G G G G G G G T G G G G G G
5 chr5_10940391 0 10940391 G G G G G G G G G G G G G T G G G G G G
5 chr5_10941146 0 10941146 C G G G G G G G G G G G G G G G G G G G
5 chr5_10946202 0 10946202 C C C C C C C C G G G G C C C C C C G G
5 chr5_10947116 0 10947116 T T T T G T T T T T T T T T T T T T T T
5 chr5_10954308 0 10954308 C C C C C C C C A C C C C C C C C C C C
5 chr5_10960897 0 10960897 T T T T T T T T G G G G T T T T T T G G
5 chr5_10972736 0 10972736 G G G G G G G G G G G G G T G G G G G G
5 chr5_11007848 0 11007848 C G G G G G G G G G G G G G G G G G G G
5 chr5_11024420 0 11024420 C C C G C C C C C C C C C C C C C C C C
5 chr5_11029363 0 11029363 C C A A A A A A A A A A A A A A A A A A
5 chr5_11038974 0 11038974 G G G G G G G G C C C C G G G G G G C C
5 chr5_11039698 0 11039698 C C C C C C C C C C C C C C C C A A C C
5 chr5_11039716 0 11039716 C C G G G G C C G G G G G G G G G G G G
5 chr5_11044432 0 11044432 G G G G G G G G G G G G C G G G G G G G
5 chr5_11045796 0 11045796 A A A A A A A A A A A A C C A A A A A A
5 chr5_11057925 0 11057925 G G G G G G G G C C C C G G G G G G C C
5 chr5_11064272 0 11064272 A A A A A A A A C C C C A A A A A A C C
5 chr5_11070469 0 11070469 A C A A A A A A A A A A A A A A A A A A
5 chr5_11075111 0 11075111 A A A A A A A A A A A A A T A A A A A A
5 chr5_11081509 0 11081509 C C C C C C C C C C C G C C C C C C C C
5 chr5_11096597 0 11096597 C C A A A A A A A A A A A A A A A A A A
5 chr5_11128508 0 11128508 G G G G G G G G T T T T G G G G G G T T
5 chr5_11132589 0 11132589 G G G G G G G G G G G G G G G G C C G G
5 chr5_11137019 0 11137019 C C C C C C C C G G G G C C C C C C G G
5 chr5_11145114 0 11145114 G G G G G G G G G G G G G T G G G G G G
5 chr5_11168933 0 11168933 G G G G G G G G G T G G G G G G G G G G
5 chr5_11172623 0 11172623 T T T T T T T T A A A A T T T T T T A A
5 chr5_11176585 0 11176585 A A A A A A A A A A A A A C A A A A A A
5 chr5_11177225 0 11177225 A A A A A A A A A A A A A C A A C C A A
5 chr5_11196014 0 11196014 C C C C C C C C G G G G C C C C C C G G
5 chr5_11199487 0 11199487 C C C C C C C C C G C C C C C C C C C C
5 chr5_11204294 0 11204294 C C A A A A C C A A A A A A A A A A A A
5 chr5_11211521 0 11211521 C C A C C C C C C C C C C C C C C C C C
5 chr5_11213780 0 11213780 T T T T T T T T T T T T G T T T T T T T
5 chr5_11214519 0 11214519 A A A A A A A A C C C C A A A A A A C C
5 chr5_11223244 0 11223244 C C A A C C C C C C C C C C C C C C C C
5 chr5_11232182 0 11232182 C C A A A C C C C C C C C C C C C C C C
5 chr5_11232224 0 11232224 C C A C C C C C C C C C C C C C C C C C
5 chr5_11232350 0 11232350 C C C C C C C C C C C C A C C C C C C C
5 chr5_11248206 0 11248206 T T G G G T T T T T T T T T T T T T T T
5 chr5_11250207 0 11250207 T T T T T T T T G G G G T T T T T T G G
5 chr5_11283330 0 11283330 C C C C C C A A C C C C C C C C C C C C
5 chr5_11291248 0 11291248 G G C C C C G G G G G G G G G G G G G G
5 chr5_11319543 0 11319543 C C C C C C C C C C C C C C C C A A C C
5 chr5_11319941 0 11319941 G G G G G G G G G G G G G G G G C C G G
5 chr5_11366593 0 11366593 T T T T T T T T T T T T G G T T T T T T
5 chr5_11447393 0 11447393 C C C C C C C C A A A A C C C C C C A A
5 chr5_11505859 0 11505859 T T T T T T G G T T T T T T T T T T T T
5 chr5_11506966 0 11506966 A A A A A A A A A A A A A A A C A A A A
5 chr5_11539652 0 11539652 A A A A A A A A A A A A A A A A T T A A
5 chr5_11581329 0 11581329 G G G G G G G G G T G T G G G G G G T T
5 chr5_11588423 0 11588423 T T T T T T T T A A A A T T T T T T A A
5 chr5_11591842 0 11591842 G G G G G G G G G G G G G G G G G T G G
5 chr5_11596501 0 11596501 G G G G G G G G G G G G G G G G T T G G
5 chr5_11605844 0 11605844 T T T T G G T T T T T T T T T T T T T T
5 chr5_11639380 0 11639380 A A A A A A A A C C C C A A A A A A C C
5 chr5_11640226 0 11640226 T T T T T T T T A A A A T T T T T T A A
5 chr5_11647655 0 11647655 T T T T T T T T T T T T T T G T T T T T
5 chr5_11666255 0 11666255 T T T T T T T T A A A A T T T T T T A A
5 chr5_11674582 0 11674582 A A A A A A A A A A A A A A A A C C A A
5 chr5_11688258 0 11688258 C C C C C C C C C C C C C C C C C G C C
5 chr5_11693476 0 11693476 C C C C C C C C G G G G C C C C C C G G
5 chr5_11759921 0 11759921 A A A A A A A A A A A A A C C C A A A A
5 chr5_11778605 0 11778605 A A A C A A A A A A A A A A A A A A A A
5 chr5_11789310 0 11789310 A A A A A A A A A A A C A A A A A A A A
5 chr5_11790740 0 11790740 A A A A A A A A T T T T A A A A A A T T
5 chr5_11800257 0 11800257 C C C C C C C C G G G G C C C C C C G G
5 chr5_11814659 0 11814659 G G C G G G G G G G G G G G G G G G G G
5 chr5_11841099 0 11841099 C C C C A A C C C C C C C C C C C C C C
5 chr5_11851813 0 11851813 C C G G C G C C C C C C C C C C C C C C
5 chr5_11853835 0 11853835 C C C C C C C C G G G G C C C C C C G G
5 chr5_11859013 0 11859013 G G C C C C G G C C C C C C C C C C C C
5 chr5_11905391 0 11905391 G G G G G G G G G G G G G G G T T T G G
5 chr5_11917147 0 11917147 G G C C C C G G G G G G G G G G G G G G
5 chr5_11947738 0 11947738 T T T T T T T T G G G G T T T T T T G G
5 chr5_11968406 0 11968406 G G G G G G C C G G G G G G G G G G G G
5 chr5_11973976 0 11973976 G G G G G G G G G G G G G G G G G T G G
5 chr5_11977800 0 11977800 C G C C C C C C C C C C C C C C C C C C
5 chr5_11983939 0 11983939 C C C C C C C C G G G G C C C C C C G G
5 chr5_12010256 0 12010256 G G G G G G G G C C C C G G G G G G C C
5 chr5_12014787 0 12014787 C C C C C C C C C C C C C C A A C C C C
5 chr5_12031052 0 12031052 G G G G G G G G C C C C G G G G G G C C
5 chr5_12031322 0 12031322 T T T T T T T T T T T T T T T T G G T T
5 chr5_12044039 0 12044039 C C A C C C C C C C C C C C C C C C C C
5 chr5_12045446 0 12045446 A T T T T T T T T T T T T T T T T T T T
5 chr5_12078973 0 12078973 T T G T G T T T T T T T T T T T T T T T
5 chr5_12094626 0 12094626 A A A A A A A A A A A A A T T T A A A A
5 chr5_12098654 0 12098654 C C A C A C C C C C C C C C C C C C C C
5 chr5_12107386 0 12107386 C G G G G G G G G G G G G G G G G G G G
5 chr5_12119036 0 12119036 A A A A A A A A A A A A A T A A A A A A
5 chr5_12136502 0 12136502 T T T T T T T T A A A A T T T T T T A A
5 chr5_12142097 0 12142097 C G G G G G G G G G G G G G G G G G G G
5 chr5_12152625 0 12152625 T T T T T T T T T T T T G T T T T T T T
5 chr5_12160487 0 12160487 C C C G C G C C C C C C C C C C C C C C
5 chr5_12167283 0 12167283 G G G G G G G G G G G G T T T T T T G G
5 chr5_12191749 0 12191749 A A A A A A A A C C C C A A A A A A C C
5 chr5_12198987 0 12198987 C C C C C C C C C G C C C C C C C C G G
5 chr5_12261369 0 12261369 A A T T A T A A A A A A A A A A A A A A
5 chr5_12263461 0 12263461 C C C C C C C C G G G G C C C C C C G G
5 chr5_12266130 0 12266130 A A A A A A A A C C C C A A A A A A C C
5 chr5_12268214 0 12268214 C C C C C C C C C C C C C C A C C C C C
5 chr5_12273830 0 12273830 A A A A A A A A A T A T A A A A A A A A
5 chr5_12343147 0 12343147 T T T T T T T T T T T T T T T T A T T T
5 chr5_12369968 0 12369968 G G G G G G G G G G G G C C G G G G G G
5 chr5_12369984 0 12369984 A A A A A A A A T T A T A A A A A A A A
5 chr5_12373116 0 12373116 G G C C G G G G G G G G G G G G G G G G
5 chr5_12399785 0 12399785 A A A A A C A A C C C C A A A A A A C C
5 chr5_12428997 0 12428997 T T T T T T T T A A A A T T T T T T A A
5 chr5_12462089 0 12462089 C C C C C C C C C G C C C C C C C C C C
5 chr5_12470800 0 12470800 T T T T T T T T G G G G T T T T T T G G
5 chr5_12500600 0 12500600 G G G G G G G G G G G G G G C G G G G G
5 chr5_12513824 0 12513824 A A A A A A A A A C A A A A A A A A A A
5 chr5_12529014 0 12529014 A A A A A A A A C C C C A A A A A A C C
5 chr5_12555520 0 12555520 C C C C C C C C G G G G C C C C C C G G
5 chr5_12567884 0 12567884 C C C C C C C C G G G G C C C C C C G G
5 chr5_12579012 0 12579012 G G G G G G G G G G G G G G G T G G G G
5 chr5_12594595 0 12594595 C C C C C C C C A C A A C C C C C C A A
5 chr5_12604591 0 12604591 C C G G G G G G G G G G G G G G G G G G
5 chr5_12608419 0 12608419 A A A A A A A A A A A A A T A A A A A A
5 chr5_12610719 0 12610719 G G C C C G G G G G G G G G G G G G G G
5 chr5_12621114 0 12621114 T T T T T T T T T T T T T T A T T T T T
5 chr5_12626987 0 12626987 C C C C C C C C A A A A C C C C C C A A
5 chr5_12649643 0 12649643 T T T T T T T T A A A A T T T T T T A A
5 chr5_12674700 0 12674700 A A C C C C C C C C C C C C C C C C C C
5 chr5_12697293 0 12697293 C C C C C C C C C C C C G G C C C C C C
5 chr5_12756637 0 12756637 A A A A A A A A T T T T A A A A A A T T
5 chr5_12797760 0 12797760 G G G G G G G G T T T T G G G G G G T T
5 chr5_12799860 0 12799860 G G G T G G G G G G G G G G G G G G G G
5 chr5_12800075 0 12800075 T T T T T T T T G G G G T T T T T T G G
5 chr5_12803836 0 12803836 G G G G G G G G G G G G G G G T G G G G
5 chr5_12809624 0 12809624 T T T T T T T T T T T T G G T T T T T T
5 chr5_12829644 0 12829644 C G C C C C G G C C C C C C C C C C C C
5 chr5_12833898 0 12833898 G G G G G G G G T T T T G G G G G G T T
5 chr5_12859662 0 12859662 C C C C C C C C C C C C C C C C A A C C
5 chr5_12868788 0 12868788 G G G G T T G G G G G G G G G G G G G G
5 chr5_12891862 0 12891862 A A A A A A A A C C C C A A A A A A C C
5 chr5_12898436 0 12898436 G G G G G G G G G G G G C G G G G G G G
5 chr5_12913529 0 12913529 T T T T T T T T G G G G T T T T T T G G
5 chr5_12936293 0 12936293 C C C C C C C C A A A A C C C C C C A A
5 chr5_12936756 0 12936756 C C C C C C C C G G G G C C C C C C G G
5 chr5_12939074 0 12939074 G G G G G G G G T T T T G G G G G G T T
5 chr5_12943557 0 12943557 C C A A A A A A A A A A A A A A A A A A
5 chr5_12945030 0 12945030 C C C C C C C C C C A C C C C C C C C C
5 chr5_12953393 0 12953393 T T T T T T T T G G G G T T T T T T G G
5 chr5_12955671 0 12955671 C C G G G G C C G G G G G G G G G G G G
5 chr5_12957216 0 12957216 C C C C C C C C G G G G C C C C C C G G
5 chr5_12965957 0 12965957 C C C C C C C C C C C C C C C C A A C C
5 chr5_12985339 0 12985339 G G G G G G G G G G T T G G G G G G T T
5 chr5_12986322 0 12986322 T T T T T T T T G G G G T T T T T T G G
5 chr5_12986589 0 12986589 A A A A A A A A A T T T A A A A A A T T
5 chr5_12990501 0 12990501 A A A A A A A A C C C C A A A A A A C C
5 chr5_13004601 0 13004601 G G G G G G G G G G G G G T G G G G G G
5 chr5_13011434 0 13011434 C C C C C C C C A A A A C C C C C C A A
5 chr5_13014108 0 13014108 T T T T T T T T T T T T T T G G T T T T
5 chr5_13017012 0 13017012 A A A A A A A A A A A A A C A A A A A A
5 chr5_13018104 0 13018104 G G G G G G G G T T T T G G G G G G T T
5 chr5_13025012 0 13025012 G G G G G G G G G G G G G G G T G G G G
5 chr5_13045316 0 13045316 T T T T T T T T G G G G T T T T T T G G
5 chr5_13065357 0 13065357 T T T T T T T T A A A A T T T T T T A A
5 chr5_13070628 0 13070628 A A A A A A A A C C C C A A A A A A C C
5 chr5_13073334 0 13073334 C C C C C G C C C C C C C C C C C C C C
5 chr5_13073977 0 13073977 G G C G C G G G G G G G G G G G G G G G
5 chr5_13103586 0 13103586 C C C C C C C C A A A A C C C C C C A A
5 chr5_13127487 0 13127487 G G G G G G G G G G G G G G C G G G G G
5 chr5_13128162 0 13128162 C C C C C C C C C C C C A C C C C C C C
5 chr5_13140153 0 13140153 A A A A A A A A A A A A T T A A A A A A
5 chr5_13180814 0 13180814 C C G G G G G G G G G G G G G G G G G G
5 chr5_13186071 0 13186071 G G G G G G G G C C G G G G G G G G G G
5 chr5_13187264 0 13187264 G G G G G G G G G G G G C C C C C C G G
5 chr5_13205192 0 13205192 C C C C C C C C C C C C C C G G C C C C
5 chr5_13223817 0 13223817 G G G G G G G G C C C C G G G G G G C C
5 chr5_13296089 0 13296089 C C C C C C G G C C C C C C C C C C C C
5 chr5_13296404 0 13296404 T T G T G T T T T T T T T T T T T T T T
5 chr5_13324072 0 13324072 A A A A A A A A A A A A T T A A A A A A
5 chr5_13340319 0 13340319 G G G G G G C C G G G G G G G G G G G G
5 chr5_13360660 0 13360660 A A A A A A A A C C C C A A A A A A C C
5 chr5_13361851 0 13361851 C C G G C C C C C C C C C C C C C C C C
5 chr5_13413293 0 13413293 G G G G C G G G G G G G G G G G G G G G
5 chr5_13454800 0 13454800 A A A T A A A A A A A A A A A A A A A A
5 chr5_13473705 0 13473705 T T T T T T T T T T T T T T T T G G T T
5 chr5_13496371 0 13496371 G T T T T T T T T T T T T T T T T T T T
5 chr5_13502628 0 13502628 G G G G C C G G G G G G G G G G G G G G
5 chr5_13510208 0 13510208 T T A A A A A A A A A A A A A A A A A A
5 chr5_13510939 0 13510939 G G G G G G G G G G G G G G C C G G G G
5 chr5_13516418 0 13516418 C C C C C C C C C C C C C G C C G G C C
5 chr5_13528713 0 13528713 T T T T T T T T G T G G T T T T T T G G
5 chr5_13535268 0 13535268 C C C C C C C C C C C C C C C C A A C C
5 chr5_13540134 0 13540134 C C C C C C C C C C C C C C C C A A C C
5 chr5_13545049 0 13545049 C C C C C C C C C C C C A C C C C C C C
5 chr5_13545804 0 13545804 G G G G G G T T G G G G G G G G G G G G
5 chr5_13565957 0 13565957 T T T T T T T T T T T T T T A T T T T T
5 chr5_13611143 0 13611143 G G G G G G G G T T G T G G G G G G T T
5 chr5_13617749 0 13617749 T T T T T T T T T T G T T T T T T T T T
5 chr5_13618918 0 13618918 A A A A A A A A A A A A A A A A C C A A
5 chr5_13626464 0 13626464 T T T T T T T T G G G G T T T T T T G G
5 chr5_13630801 0 13630801 T T T T T T T T G G T T T T T T T T T T
5 chr5_13641880 0 13641880 T T T T T T T T A A A A T T T T T T A A
5 chr5_13646528 0 13646528 T T T T T T T T T T T T G G T T T T T T
5 chr5_13687149 0 13687149 C C C C C C C C G G G G C C C C C C G G
5 chr5_13697074 0 13697074 G T T T T T T T T T T T T T T T T T T T
5 chr5_13729842 0 13729842 T T T T T T T T A A A A T T T T T T A A
5 chr5_13752265 0 13752265 C C C C C G C C C C C C C C C C C C C C
5 chr5_13786900 0 13786900 T T G G G G T T G G G G G G G G G G G G
5 chr5_13794166 0 13794166 T T T T T T T T G G G G T T T T T T G G
5 chr5_13839088 0 13839088 C C A A C C C C C C C C C C C C C C C C
5 chr5_13867702 0 13867702 T T T T T T T T G G G G T T T T T T G G
5 chr5_13881996 0 13881996 T T T T T T T T G G G G T T T T T T G G
5 chr5_13894336 0 13894336 G G G G G G G G C C C C G G G G G G C C
5 chr5_13921295 0 13921295 G G G G G G G G C G G G G G G G G G G G
5 chr5_13960022 0 13960022 C C C C C C C C G G G G C C C C C C G G
5 chr5_13968563 0 13968563 C C C C C C C C C C C C C C C C C G C C
5 chr5_13973027 0 13973027 C C C C C C C C A C C C C C C C C C C C
5 chr5_13988748 0 13988748 A A A A C C A A A A A A A A A A A A A A
5 chr5_13994915 0 13994915 G G G G G G G G G G G G G G C C G G G G
5 chr5_14052306 0 14052306 G G G G G G G G G G T T G G G G G G G G
5 chr5_14061283 0 14061283 G G G G G G G G C G G G G G G G G G C C
5 chr5_14077705 0 14077705 G G G G G G G G G G G G G G C C G G G G
5 chr5_14086753 0 14086753 G G G G G G G G G G G G G T G G G G G G
5 chr5_14100344 0 14100344 G G G G G G G G C C C C G G G G G G C C
5 chr5_14121308 0 14121308 T T T T T T T T G G G G T T T T T T T T
5 chr5_14285712 0 14285712 A A A A A A A A A T A A A A A A A A A A
5 chr5_14345223 0 14345223 T T T T T T T T G T G T T T T T T T G G
5 chr5_14357398 0 14357398 C C A A A A C C C C C C C C C C C C C C
5 chr5_14359588 0 14359588 T T T T T T T T A A A A T T T T T T A A
5 chr5_14363212 0 14363212 C C A A A A C C A A A A C C C C C C A A
5 chr5_14378493 0 14378493 G G T T T T G G G G G G G G G G G G G G
5 chr5_14397693 0 14397693 C C A A A A C C C C C C C C C C C C C C
5 chr5_14402571 0 14402571 C C C C C C C C C G C G C C C C C C G G
5 chr5_14407879 0 14407879 G G G G G G G G G G G G G G C C G G G G
5 chr5_14417614 0 14417614 T T T T T T T T G G G G T T T T T T G G
5 chr5_14436833 0 14436833 C C C C C C C C C C C C A A C C C C C C
5 chr5_14477188 0 14477188 G G G G G G G G C C C C G G G G G G C C
5 chr5_14479068 0 14479068 G G G G G G G G G G G G G G G G T T G G
5 chr5_14489723 0 14489723 C C C C C C C C A A A A C C C C C C A A
5 chr5_14497535 0 14497535 C C C C C C C C C C C C C C C C C G C C
5 chr5_14530075 0 14530075 A A A A A A A A A C A A A A A A A A C C
5 chr5_14531291 0 14531291 C C C C C C C C A A A A C C C C C C A A
5 chr5_14537795 0 14537795 C C C C G G C C C C C C C C C C C C C C
5 chr5_14538524 0 14538524 C C C C C C A C C C C C C C C C C C C C
5 chr5_14573472 0 14573472 G G G G G G C G G G G G G G G G G G G G
5 chr5_14578128 0 14578128 T T T T T T T T T T T T A T T T T T T T
5 chr5_14605168 0 14605168 C C C C C C C C G G G G C C C C C C G G
5 chr5_14612504 0 14612504 T T T T T T A T T T T T T T T T T T T T
5 chr5_14619256 0 14619256 G G G G T T G G G G G G G G G G G G G G
5 chr5_14621722 0 14621722 G G G G C C G G G G G G G G G G G G G G
5 chr5_14670521 0 14670521 C C C C G G C C G G G G C C C C C C G G
5 chr5_14690472 0 14690472 C C C C C C C C A A A A C C C C C C A A
5 chr5_14714054 0 14714054 G G G G G G G G C C C C G G G G G G C C
5 chr5_14724083 0 14724083 A A A A A A A A A A A A A A A A T T A A
5 chr5_14731350 0 14731350 G G G G G G G G G G G G G T G G G G G G
5 chr5_14735936 0 14735936 G G G G G G G G T T T T G G G G G G T T
5 chr5_14743788 0 14743788 A A A A A A A A T T T T A A A A A A T T
5 chr5_14743840 0 14743840 C C C C C C C C C C C C A A A A A A C C
5 chr5_14745263 0 14745263 A A A A A A A A T T T T A A A A A A T T
5 chr5_14745278 0 14745278 A A A A A A A A C C C C A A A A A A C C
5 chr5_14772967 0 14772967 C C C C C C A C C C C C C C C C C C C C
5 chr5_14775430 0 14775430 A A A A A A A A C C C C A A A A A A C C
5 chr5_14776100 0 14776100 A A A A A A A A A A A C A A A A A A A A
5 chr5_14788296 0 14788296 A A A A A A A A A A A T A A A A A A A A
5 chr5_14789883 0 14789883 C C C C C C C C G G G G C C C C C C G G
5 chr5_14800909 0 14800909 T T A A T T T T T T T T T T T T T T T T
5 chr5_14801123 0 14801123 T T T T T T T T T T T T G G T T T T T T
5 chr5_14807881 0 14807881 A A A A A A A A A A A A A A A A T T A A
5 chr5_14813941 0 14813941 A A A A A A A A T T T T A A A A A A T T
5 chr5_14871330 0 14871330 C C C C C C C C C C C C A A C C C C C C
5 chr5_14876687 0 14876687 T T T T T T T T G G G G T T T T T T G G
5 chr5_14879698 0 14879698 C C C C C C C C C C C C C C C C G G C C
5 chr5_14892193 0 14892193 C C C C C C C C C C C G C C C C C C C C
5 chr5_14899081 0 14899081 A A A A A A A C A A A A A A A A A A A A
5 chr5_14901521 0 14901521 C C C C C C C C C G C C C C C C C C C C
5 chr5_14924058 0 14924058 C C C C C C C G C C C C C C C C C C C C
5 chr5_14952878 0 14952878 G G C C C C G G G G G G C C C C C C G G
5 chr5_14955658 0 14955658 A A C C A A A A C C C C C C C C C C C C
5 chr5_14967776 0 14967776 A A T T A A A A A A A A A A A A A A A A
5 chr5_14979819 0 14979819 A A A A A A A A C C C C A A A A A A C C
5 chr5_15001471 0 15001471 G G T T T T G G G G G G G G G G G G G G
5 chr5_15007141 0 15007141 C C C C C C C C G G G G C C C C C C G G
5 chr5_15015016 0 15015016 T T T T T T T T G G G G T T T T T T G G
5 chr5_15017409 0 15017409 T T T T T T T T A T T T T T T T T T T T
5 chr5_15037062 0 15037062 C C C C C C C C G G G G C C C C C C G G
5 chr5_15057862 0 15057862 A A A A A A A A A A A A A C A A A A A A
5 chr5_15088201 0 15088201 C C C C C C C C G G G G C C C C C C G G
5 chr5_15105907 0 15105907 G G G G G G G G G G G G G T G G G G G G
5 chr5_15115800 0 15115800 A A A A A A A A C C C C A A A A A A C C
5 chr5_15120513 0 15120513 C C C C C C C C G G G G C C C C C C G G
5 chr5_15133308 0 15133308 C C G G G G C C C C C C C C C C C C C C
5 chr5_15179855 0 15179855 T T T T T T T T T T T T A A T T T T T T
5 chr5_15183300 0 15183300 T T T T T T T T G G G G T T T T T T G G
5 chr5_15224883 0 15224883 C C C C C C C C C C C C C C C C G G C C
5 chr5_15252347 0 15252347 C C C C C C C C G G G G C C C C G G G G
5 chr5_15253367 0 15253367 C C C C C C C C C C C C A A C C C C C C
5 chr5_15255597 0 15255597 A A T T T T A A T T T T T T T T T T T T
5 chr5_15256801 0 15256801 A A A A A A A A A A C C A A A A A A A A
5 chr5_15263007 0 15263007 G G G G G G G G T T T T G G G G G G T T
5 chr5_15268448 0 15268448 T T T T T T T T G G G G T T T T T T G G
5 chr5_15272407 0 15272407 C C C C C C C C C C C C C C A A C C C C
5 chr5_15279024 0 15279024 A A A A A A A A A C A A A A A A A A A A
5 chr5_15280154 0 15280154 G G T T T T T T T T T T T T T T T T T T
5 chr5_15287865 0 15287865 G G G G G G G G G G G T G G G G G G G G
5 chr5_15354839 0 15354839 T T T T T T T T G G G G T T T T T T G G
5 chr5_15382363 0 15382363 C C G G G G G G G G G G G G G G G G G G
5 chr5_15396104 0 15396104 C C C C C C C C C C C C C C C C G G C C
5 chr5_15407738 0 15407738 G G G G G G G G G G G G G G G G T T G G
5 chr5_15414404 0 15414404 G G G G G G G G C C C C G G G G G G C C
5 chr5_15415341 0 15415341 A A A A A A A A T T T T A A A A A A T T
5 chr5_15434439 0 15434439 G G C C C C G G G G G G C C C C C C G G
5 chr5_15439680 0 15439680 C C C C C C C C C C C C C C C C A A C C
5 chr5_15442713 0 15442713 G G G G G G G G C G G G G G G G G G G G
5 chr5_15464908 0 15464908 G G G G G G T T G G G G G G G G G G G G
5 chr5_15530995 0 15530995 G G G G G G G G G G G G G G G G T T G G
5 chr5_15566328 0 15566328 C C C C C C C C C C C C C C C C G G C C
5 chr5_15571843 0 15571843 G G C C C C C C C C C C C C C C C C C C
5 chr5_15575824 0 15575824 A A A A A A A A A C A C A A A A A A C C
5 chr5_15640458 0 15640458 C C C C C C C C C C C C A C C C C C C C
5 chr5_15652955 0 15652955 A A C C C C A A A A A A A A A A A A A A
5 chr5_15653946 0 15653946 G G G G G G G G G G G G C C G G G G G G
5 chr5_15662865 0 15662865 G G G G G G G G G G G G T T G G G G G G
5 chr5_15735192 0 15735192 T T T T T T T T T T T T T T T T A A T T
5 chr5_15743805 0 15743805 T T T T T T T T G G G G T T T T T T G G
5 chr5_15759578 0 15759578 G G G G G G G G C C C C G G G G G G C C
5 chr5_15759762 0 15759762 T T T T T T T T G G G G T T T T T T G G
5 chr5_15761359 0 15761359 C C G G G G G G G G G G G G G G G G G G
5 chr5_15775151 0 15775151 C C C C C C C C G G C G C C C C C C G G
5 chr5_15805270 0 15805270 A A A A A A A A C C C C A A A A A A C C
5 chr5_15825735 0 15825735 A A A A A A C C A A A A A A A A A A A A
5 chr5_15851200 0 15851200 T T G G G G G G G G G G G G G G G G G G
5 chr5_15852195 0 15852195 A A C C C C A A A A A A A A A A A A A A
5 chr5_15885667 0 15885667 A A A A A A A C A A A A A A A A A A A A
5 chr5_15916442 0 15916442 A A A A A A A A T T T T A A A A A A T T
5 chr5_15927838 0 15927838 C C C C C C C C C G G G C C C C C C G G
5 chr5_15961543 0 15961543 C C A A A A C C C C C C C C C C C C C C
5 chr5_15978450 0 15978450 A A A A A A A A A A A A A A T T A A A A
5 chr5_16002012 0 16002012 C C C C C C C C A C A A C C C C C C A A
5 chr5_16047512 0 16047512 G G G G G G G G G T G G G G G G G G G G
5 chr5_16062297 0 16062297 G G C C C C G G C C C C C C C C C C C C
5 chr5_16081511 0 16081511 A A A C A A A A A A A A A A A A A A A A
5 chr5_16923631 0 16923631 C C C C C C C C G G G G C C C C C C G G
5 chr5_16948090 0 16948090 T T T T T T T T T T T T T T G G T T T T
5 chr5_16985022 0 16985022 G G G G G G G G G G G G C G G G G G G G
5 chr5_17010778 0 17010778 A A A A A A A A A A A A A A A A C C A A
5 chr5_17011145 0 17011145 C C A C A C C C C C C C C C C C C C C C
5 chr5_17017859 0 17017859 C C C C C C C C A A A A C C C C C C A A
5 chr5_17030159 0 17030159 G G G G C G G G G G G G G G G G G G G G
5 chr5_17071048 0 17071048 T T T T T T T T A T T T T T T T T T T T
5 chr5_17072720 0 17072720 C C C C C C C C A C C C C C C C C C C C
5 chr5_17074083 0 17074083 A A A A A A A A T T T T A A A A A A T T
5 chr5_17095478 0 17095478 C C C C C C C C G G G G C C C C C C G G
5 chr5_17162155 0 17162155 G G C C C C G G C C C C C C C C C C C C
5 chr5_17184303 0 17184303 T T T T T T T T G G G G T T T T T T G G
5 chr5_17184483 0 17184483 A A T T T T T T T T T T T T T T T T T T
5 chr5_17202203 0 17202203 A A T T A A A A A A A A A A A A A A A A
5 chr5_17262301 0 17262301 G G C G C C G G G G G G G G G G G G G G
5 chr5_17267958 0 17267958 G G G G G G G G G G G G T T G G G G G G
5 chr5_17270191 0 17270191 A A A A A A A A T T T T T T A A A A T T
5 chr5_17303474 0 17303474 G G G G G G G G C G G G G G G G G G C C
5 chr5_17304000 0 17304000 G G G G C G G G G G G G C C C C C C G G
5 chr5_17312382 0 17312382 G G G G G T G G G G G G G G G G G G G G
5 chr5_17314517 0 17314517 C C C C C C C C A A A A C C C C C C A A
5 chr5_17352874 0 17352874 G G G G G G G G G G G G C C G G G G G G
5 chr5_17358217 0 17358217 C C C C C C C C G G G G C C C C C C G G
5 chr5_17360142 0 17360142 G G G G G G G G C C G G G G G G G G C C
5 chr5_17375240 0 17375240 C C G G G G C C G G G G C C C C G G G G
5 chr5_17383457 0 17383457 C C C C C C C C A A A A C C C C C C A A
5 chr5_17392998 0 17392998 T T T T T T T T G G G G T T T T T T G G
5 chr5_17393885 0 17393885 C C A A A A C C A A A A A A A A A A A A
5 chr5_17419856 0 17419856 G G G G G G G G G G G G C G G G G G G G
5 chr5_17447342 0 17447342 C C C C C C C C A A A A C C C C C C A A
5 chr5_17452994 0 17452994 G G G G G G G G C C C C G G G G G G C C
5 chr5_17500196 0 17500196 A A A A A A A A C C C C A A A A A A C C
5 chr5_17500217 0 17500217 T T T T T T T T T T G T T T T T T T T T
5 chr5_17504411 0 17504411 A A A A A A A A A A A A A C A A A A A A
5 chr5_17516174 0 17516174 T T T T G T T T T T T T T T T T T T T T
5 chr5_17543508 0 17543508 C C C C C C C C G G G G C C C C C C G G
5 chr5_17580900 0 17580900 T T T T T T T T T T T T T T T T G G T T
5 chr5_17596017 0 17596017 T T A A A A T T A A A A A A A A A A A A
5 chr5_17598378 0 17598378 T T G G G G T T T T T T T T T T T T T T
5 chr5_17628900 0 17628900 A A A A A A A A A A A A A A A A T T A A
5 chr5_17653161 0 17653161 G G G G G G G G C C C C G G G G G G C C
5 chr5_17694568 0 17694568 A A A A A A A A A A A A C C C C A A A A
5 chr5_17711856 0 17711856 T T T T T T T T G G G G T T T T T T G G
5 chr5_17715202 0 17715202 C C C C C C C C C C C G C C C C C C C C
5 chr5_17741522 0 17741522 C C C C C C C C G G G G C C C C C C G G
5 chr5_17761194 0 17761194 C C G G C C C C C C C C C C C C C C C C
5 chr5_17823839 0 17823839 A T A A A A A A A A A A A A A A A A A A
5 chr5_17837449 0 17837449 A A A A A A A A C C C C A A A A A A C C
5 chr5_17866319 0 17866319 T T T T T T T T A A A A T T T T T T A A
5 chr5_17885655 0 17885655 T T T T T T T T T T T T G T T T T T T T
5 chr5_17890059 0 17890059 G G C C C C G G C C C C C C C C C C C C
5 chr5_17940477 0 17940477 T T T T T T T T T T A T T T T T T T A A
5 chr5_17959233 0 17959233 G G T T T T G G G G G G G G G G G G G G
5 chr5_17997230 0 17997230 A A A A A A A A A A A A A A A A A T A A
5 chr5_18009421 0 18009421 C C C C C C C C C C G G C C C C C C G G
5 chr5_18077044 0 18077044 A A A A A A A A A A A A A A C C A A A A
5 chr5_18091972 0 18091972 C C C G C C C C C C C C C C C C C C C C
5 chr5_18098230 0 18098230 G G G G G G G G G G C G G G G G G G G G
5 chr5_18115261 0 18115261 T T T T T T T T G G G G T T G G T T T T
5 chr5_18118141 0 18118141 G G G T G G G G G G G G G G G G G G G G
5 chr5_18151014 0 18151014 A C C C C C C C C C C C C C C C C C C C
5 chr5_18210078 0 18210078 A A A A A A A A C C A A A A A A A A C C
5 chr5_18216347 0 18216347 G G G G G G G G G G C G G G G G G G G G
5 chr5_18217093 0 18217093 T T A T A A T T T T T T T T T T T T T T
5 chr5_18218142 0 18218142 A A A A A A A A A A A A A A C C A A A A
5 chr5_18231005 0 18231005 A A A A A A A A C C C C A A A A A A C C
5 chr5_18269851 0 18269851 T T A A T T T T T T T T T T T T T T T T
5 chr5_18278581 0 18278581 A A C C C C A A C C C C C C C C C C C C
5 chr5_18280166 0 18280166 A A A A A A A A T T T T A A A A A A T T
5 chr5_18289537 0 18289537 G G C G G G G G C C C C C C C C C C C C
5 chr5_18297629 0 18297629 C C C C C C C C C C C C C C C C C G C C
5 chr5_18297699 0 18297699 C C C C C C C C G G G G C C C C C C G G
5 chr5_18301998 0 18301998 C C A A C C C C C C C C C C C C C C C C
5 chr5_18348261 0 18348261 A A A A A A A A T T T T A A A A A A T T
5 chr5_18380164 0 18380164 T T T T T T T T A A A A T T T T T T A A
5 chr5_18382252 0 18382252 C C C C C C C C G G G G C C C C C C G G
5 chr5_18382329 0 18382329 T T A T T T T T T T T T T T T T T T T T
5 chr5_18384597 0 18384597 A A A A A A A A A A A A A T A A A A A A
5 chr5_18387063 0 18387063 A T A A A A A A A A A A A A A A A A A A
5 chr5_18425994 0 18425994 G G C G G G G G G G G G G G G G G G G G
5 chr5_18431283 0 18431283 G G G G G G G G G G G G G G G G C G G G
5 chr5_18439287 0 18439287 T T T T T T T T T T T T G T T T T T T T
5 chr5_18445738 0 18445738 G G G G G G G G G G G G C G G G G G G G
5 chr5_18453060 0 18453060 G G G G G G G G G G G G G G G G C G G G
5 chr5_18471270 0 18471270 A A A A A A A A C C C C A A A A A A C C
5 chr5_18478864 0 18478864 T T T T T T T T G G G G T T T T T T G G
5 chr5_18493405 0 18493405 G G G G G G G G G G G G G G C C G G G G
5 chr5_18500817 0 18500817 C C C C A C C C C C C C C C C C C C C C
5 chr5_18522550 0 18522550 C C C C C C C C C C C C C G C C C C C C
5 chr5_18534931 0 18534931 C C C C C C C C C C C C G G C C C C C C
5 chr5_18553453 0 18553453 T T T T T T T T A A A A T T T T T T T T
5 chr5_18560707 0 18560707 T T A A A T T T T T T T T T T T T T T T
5 chr5_18575610 0 18575610 T T G T G T T T T T T T T T T T T T T T
5 chr5_18588521 0 18588521 T T T T T T T T G G G G G G G G G G G G
5 chr5_18589751 0 18589751 C C C G C C C C C C C C C C C C C C C C
5 chr5_18608161 0 18608161 C C C C C C C C C C C G C C C C C C C C
5 chr5_18612480 0 18612480 G G G G G G G G G G G G G G G G C G G G
5 chr5_18615153 0 18615153 G G G G G G G G C C C C G G G G G G C C
5 chr5_18630619 0 18630619 T T T T T T T T A A A A T T T T T T A A
5 chr5_18639121 0 18639121 A A A A A A A A A A A A A A A C A A A A
5 chr5_18639932 0 18639932 G G T T G T G G G G G G G G G G G G G G
5 chr5_18651143 0 18651143 C C A A A A A A A A A A A A A A A A A A
5 chr5_18662321 0 18662321 C C C C A C C C C C C C C C C C C C C C
5 chr5_18686472 0 18686472 G G G G G G G G G G G G G T G G G G G G
5 chr5_18710959 0 18710959 T T T T T T T T T T T T T T T T G T T T
5 chr5_18753426 0 18753426 T T T T T T T T G G G G T T T T T T G G
5 chr5_18777243 0 18777243 C C C C C C C C A A A A C C C C C C A A
5 chr5_18790978 0 18790978 C C C C C C C C A C C C C C C C C C C C
5 chr5_18794641 0 18794641 C C G G G G C C C C C C G G G G G G C C
5 chr5_18843970 0 18843970 A A A A A A A A C C C C A A A A A A C C
5 chr5_18878082 0 18878082 G G G G G G G G C C C C G G G G G G C C
5 chr5_18894245 0 18894245 G T T T T T T T T T T T T T T T T T T T
5 chr5_18895982 0 18895982 C C C C C C C C A A A A C C C C C C A A
5 chr5_18901089 0 18901089 C C C C C C C C G G G G C C C C C C G G
5 chr5_18902979 0 18902979 G G G T G G G G G G G G G G G G G G G G
5 chr5_18906701 0 18906701 G G G G G G G G C C C C G G G G G G C C
5 chr5_18913700 0 18913700 C C C C C G C C C C C C C C C C C C C C
5 chr5_18914122 0 18914122 A A A A A A A A A A A A A A C C A A A A
5 chr5_18930018 0 18930018 G G G G G G G G C C C C G G G G G G C C
5 chr5_18942206 0 18942206 T T T T T T T T G G G G T T T T T T G G
5 chr5_18975762 0 18975762 G G G G G G G G G G G G G G G G C C G G
5 chr5_18992563 0 18992563 T T G T G T T T T T T T T T T T T T T T
5 chr5_18999712 0 18999712 G G G G G G G G G G C G G G G G G G G G
5 chr5_19000384 0 19000384 C C C C C C C C G G G G C C C C C C G G
5 chr5_19014047 0 19014047 T T T T T T T T A A A A T T T T T T A A
5 chr5_19022364 0 19022364 A A A A A A C C A A A A A A A A A A A A
5 chr5_19038923 0 19038923 T T T T T T T T T T T T G T T T G G T T
5 chr5_19047432 0 19047432 A A A A A A A A A A C C A A A A A A A A
5 chr5_19085531 0 19085531 C C C C C C C C C C C C C G C C C C C C
5 chr5_19089955 0 19089955 C C C C C C C C C C C C C C C G C C C C
5 chr5_19106392 0 19106392 G G G G G G G G C C C C G G G G G G C C
5 chr5_19124517 0 19124517 A A A A A A A A A A A A A C A A A A A A
5 chr5_19135446 0 19135446 C C C C C G C C C C C C C C C C C C C C
5 chr5_19138715 0 19138715 C C C C C G C C G G G G G G G G G G G G
5 chr5_19154180 0 19154180 T T T T T T T T T T G G T T T T T T T T
5 chr5_19214997 0 19214997 A A A A A A A A A A A C A A A A A A A A
5 chr5_19226206 0 19226206 C C C C C C C C A A A A C C C C C C A A
5 chr5_19250069 0 19250069 C C C C C C C C C C G G C C C C C C C C
5 chr5_19262441 0 19262441 T T G G G G T T T T T T T T T T T T T T
5 chr5_19287423 0 19287423 T T T T T T T T G G G G T T T T T T G G
5 chr5_19306240 0 19306240 T T T T T T T T A A T T T T T T T T T T
5 chr5_19318289 0 19318289 C G C C C C C C C C C C C C C C C C C C
5 chr5_19325049 0 19325049 A A A A A A A A C C C C A A A A A A C C
5 chr5_19327418 0 19327418 C C C C C C C C C C C C C C C C A C C C
5 chr5_19361477 0 19361477 C C G G C C C C C C C C C C C C C C C C
5 chr5_19386092 0 19386092 T T T T T T T T T T T T T T G G T T T T
5 chr5_19386133 0 19386133 C C C C C C C C A A A A C C C C C C A A
5 chr5_19396361 0 19396361 A A A A A A A A C C C C A A A A A A C C
5 chr5_19400011 0 19400011 T T T T T T T T G G G G T T T T T T G G
5 chr5_19400790 0 19400790 A A A A T T A A A A A A A A A A A A A A
5 chr5_19409281 0 19409281 T T T T T T T T T T T T T T A A T T T T
5 chr5_19437653 0 19437653 T T T T T T T T G G G T T T T T T T T T
5 chr5_19449285 0 19449285 A A A A A A A A T T T T A A A A A A T T
5 chr5_19479413 0 19479413 G G G G G G G G G G G G G G G G C C G G
5 chr5_19487942 0 19487942 T T T T G T T T T T T T G T T T T T T T
5 chr5_19525171 0 19525171 A A A A A T A A A A A A A A A A A A A A
5 chr5_19544065 0 19544065 C C C C C C C C C C C C A A A A A A C C
5 chr5_19581249 0 19581249 A A A A A C A A A A A A A A A A A A A A
5 chr5_19582473 0 19582473 G G G G G G G G G G G G G G G G C C G G
5 chr5_19586568 0 19586568 C C C C C C C C G G G G C C C C C C G G
5 chr5_19600879 0 19600879 T T T T T T T T A A A A T T T T T T A A
5 chr5_19628313 0 19628313 C C C C C C C C C C C C G G C C C C C C
5 chr5_19643832 0 19643832 C C C C C C C C G G G G C C C C C C G G
5 chr5_19650608 0 19650608 A T T T T T T T T T T T T T T T T T T T
5 chr5_19672320 0 19672320 G G G G G G G T G G G G T T T T G T G G
5 chr5_19688520 0 19688520 A A A A A A A A A C A A A A A A A A A A
5 chr5_19689497 0 19689497 G G G G G G G G C C C C G G G G G G C C
5 chr5_19709140 0 19709140 C C C C C C C C G G G G C C C C C C G G
5 chr5_19716022 0 19716022 C C C C C C C C A A A A C C C C C C A A
5 chr5_19724914 0 19724914 A A A A A A C C A A A A A A A A A A A A
5 chr5_19725135 0 19725135 T T T T T T T T A A A A T T T T T T A A
5 chr5_19743432 0 19743432 G G G G G G G G T T T T G G G G G G T T
5 chr5_19763356 0 19763356 C C C C C C C C A A A A C C C C C C A A
5 chr5_19766121 0 19766121 C C G G G G C C G G G G G G G G G G G G
5 chr5_19785319 0 19785319 C C C C C C C C C C C C A A A A A A C C
5 chr5_19790359 0 19790359 G G G G G G G G T T T T G G G G G G T T
5 chr5_19791410 0 19791410 C C C C A A C C C C C C C C C C C C C C
5 chr5_19797989 0 19797989 G G G G C G G G G G G G G G G G G G G G
5 chr5_19803344 0 19803344 T T T T T T T T A A A A T T T T T T A A
5 chr5_19804217 0 19804217 C C C C C C C C G G G G C C C C C C G G
5 chr5_19804392 0 19804392 C C A A A C C C C C C C C C C C C C C C
5 chr5_19842969 0 19842969 A A A C A C A A A A A A A A A A A A A A
5 chr5_19847780 0 19847780 C C C C C C C C C C C G C C C C C C C C
5 chr5_19864707 0 19864707 G G G G G G G G G G G G G G C G G G G G
5 chr5_19871696 0 19871696 T T A A A A T T A A A A A A A A A A A A
5 chr5_19873642 0 19873642 T T G G G G T T T T T T T T T T T T T T
5 chr5_19874518 0 19874518 T T G G G G G G G G G G G G G G G G G G
5 chr5_19879837 0 19879837 G G G G G G G G C C C C G G G G G G C C
5 chr5_19898530 0 19898530 A A A A A A A A A T A A A A A A A A T T
5 chr5_19903815 0 19903815 A A T T A A A A A A A A A A A A A A A A
5 chr5_19961333 0 19961333 A A T T T T T T T T T T T T T T T T T T
5 chr5_19963605 0 19963605 C C C C A C C C C C C C C C C C C C C C
5 chr5_19970715 0 19970715 C C C C C G C C C C C C C C C C C C C C
5 chr5_19971151 0 19971151 T T T T T T T T G G G G T T T T T T G G
5 chr5_19974224 0 19974224 A A A A A A A A A A A A A A A A C C A A
5 chr5_19979767 0 19979767 A A A A A A A A A A A A C C A A A A A A
5 chr5_20048309 0 20048309 G G G G G G T T G G G G G G G G G G G G
5 chr5_20076901 0 20076901 G G G G G G G G T T T T G G G G G G T T
5 chr5_20081408 0 20081408 G G T T T T T T T T T T T T T T T T T T
5 chr5_20108940 0 20108940 C C A A C C C C C C C C C C C C C C C C
5 chr5_20115133 0 20115133 G G G G C G G G G G G G G G G G G G G G
5 chr5_20143275 0 20143275 T T T T G T T T T T T T T T T T T T T T
5 chr5_20144253 0 20144253 A A A A A A A A A A A T A A A A A A T T
5 chr5_20147646 0 20147646 A A C C C C A A C C C C C C C C C C C C
5 chr5_20151458 0 20151458 T T T T T T T T T T T T T T G G T T T T
5 chr5_20185103 0 20185103 A C C C C C A A C C C C C C C C C C C C
5 chr5_20190189 0 20190189 C C C C C C C C G G G G C C C C C C G G
5 chr5_20196183 0 20196183 T T T T T T T T T T T T T T G G T T T T
5 chr5_20202985 0 20202985 A A A A A C A A A A A A A A A A A A A A
5 chr5_20213524 0 20213524 T T T T A T T T A A A A T T T T T T A A
5 chr5_20266073 0 20266073 A A C C A A A A A A A A A A A A A A A A
5 chr5_20268587 0 20268587 A T A A A A T T A A A A A A A A A A A A
5 chr5_20287521 0 20287521 C C C C C C C C C C C C C C C C A C C C
5 chr5_20302143 0 20302143 T T T T T T T T T T T T G T T T T T T T
5 chr5_20304985 0 20304985 G G G G G G G G G G G G G G C G G G G G
5 chr5_20311096 0 20311096 G G C G G G G G G G G G G G G G G G G G
5 chr5_20327175 0 20327175 A A A A A A A A C C C C A A A A A A C C
5 chr5_20328791 0 20328791 G G G G G G G G C C C C G G G G G G C C
5 chr5_20330459 0 20330459 C C C C C C C C C C C C C C C C G G C C
5 chr5_20340593 0 20340593 A A A A A A A A T T T T A A A A A A T T
5 chr5_20342030 0 20342030 A C A A A A C C A A A A A A A A A A A A
5 chr5_20343548 0 20343548 T T T T T T T T T T T T G G T T T T T T
5 chr5_20344976 0 20344976 C C C C C C C C A A A A C C C C C C A A
5 chr5_20359150 0 20359150 C C C C C C C C C C C C A C C C C C C C
5 chr5_20359424 0 20359424 C C C C C C C C A A A A C C C C C C A A
5 chr5_20359950 0 20359950 C C C C C C C C G G G G C C C C C C G G
5 chr5_20368977 0 20368977 G G G T G G G G G G G G G G G G G G G G
5 chr5_20376838 0 20376838 C C A A A A C C A A A A A A A A A A A A
5 chr5_20377013 0 20377013 A A A A A A A A C C C C A A A A A A C C
5 chr5_20416329 0 20416329 C C C C C C C G C C C C C C C C C C C C
5 chr5_20441803 0 20441803 G G G G G G G G G T T T G G G G G G G G
5 chr5_20442637 0 20442637 A A A A A A A A A A A A A C A A A A A A
5 chr5_20455933 0 20455933 G G G G G G G G G G G G C G G G G G G G
5 chr5_20466666 0 20466666 A A A A A A A A C C C C A A A A A A C C
5 chr5_20468727 0 20468727 T T T T T T T T G G G G T T T T T T G G
5 chr5_20481011 0 20481011 C C C C C C C C G G G G C C C C C C G G
5 chr5_20520284 0 20520284 A A A A A A A A A C A A A A A A A A C C
5 chr5_20531941 0 20531941 C C C C C C C C C C G G C C C C C C C C
5 chr5_20534656 0 20534656 G G G G G G G G T T T T G G G G G G T T
5 chr5_20541089 0 20541089 C C C C C C C C C C A A C C C C C C C C
5 chr5_20554441 0 20554441 A A A A A A A A A A A A A A C C A A A A
5 chr5_20567031 0 20567031 G G G G G G G G G G G G G G C C G G G G
5 chr5_20567809 0 20567809 G G G G G G G G C C G G G G G G G G C C
5 chr5_20582061 0 20582061 A A A A A A A A A A A A A C A A A A A A
5 chr5_20594295 0 20594295 C C C C C C C C C C C C C C G G C C C C
5 chr5_20658705 0 20658705 G G G G G G G G G G G G G T G G G G G G
5 chr5_20667723 0 20667723 G G C C C C G G C C C C C C C C C C C C
5 chr5_20677151 0 20677151 A A A A A A A A A A A A C C A A A A A A
5 chr5_20686059 0 20686059 C C G G G G C C G G G G G G G G G G G G
5 chr5_20688148 0 20688148 G G G G G T G G G G G G G G G G G G G G
5 chr5_20695789 0 20695789 A A A A A A A A A A A A T T A A A A A A
5 chr5_20722024 0 20722024 G G G G G G G G G G G G G T G G G G G G
5 chr5_20739114 0 20739114 G G C C C C C C C C C C C C C C C C C C
5 chr5_20743558 0 20743558 C C G G C G C C C C C C C C C C C C C C
5 chr5_20746624 0 20746624 T T T T T T T T A A A A T T T T T T A A
5 chr5_20766022 0 20766022 G G G G C G G G G G G G G G G G G G G G
5 chr5_20775572 0 20775572 A A A A A T A A A A A A A A A A A A A A
5 chr5_20802357 0 20802357 T T T T T T T T T T T T T T A A T T T T
5 chr5_20817761 0 20817761 G G G G G G G T G G G G G G G G G G G G
5 chr5_20822399 0 20822399 C C C C C C C C A A A A C C C C C C A A
5 chr5_20842205 0 20842205 C C C C C C C C C C C C G G C C C C C C
5 chr5_20847357 0 20847357 T T T T T T T T G T T T T T T T T T T T
5 chr5_20848661 0 20848661 G G G G C G G G G G G G G G G G G G G G
5 chr5_20856143 0 20856143 A A A A A A A A A A A A C C A A A A A A
5 chr5_20858440 0 20858440 G G C C G G G G G G G G G G G G G G G G
5 chr5_20859947 0 20859947 G G G G G G G G C C C C G G G G G G C C
5 chr5_20869491 0 20869491 T T T T A A T T T T T T T T T T T T T T
5 chr5_20884710 0 20884710 A A A A A A A A A A A A A A A A C C A A
5 chr5_20886504 0 20886504 A A A A A A A A C C C C A A A A A A C C
5 chr5_20889710 0 20889710 C C C C C C C C A A A A C C C C C C A A
5 chr5_20905675 0 20905675 T T T T G G T T T T T T T T T T T T T T
5 chr5_20910624 0 20910624 G G C C G G G G G G G G G G G G G G G G
5 chr5_20915262 0 20915262 C C C C C C C C A A A A C C C C C C A A
5 chr5_21005876 0 21005876 C C C C A C C C C C C C C C C C C C C C
5 chr5_21020367 0 21020367 G G G T G G G G G G G G G G G G G G G G
5 chr5_21034386 0 21034386 A T A A A A A A A A A A A A A A A A A A
5 chr5_21036452 0 21036452 C C C C C C C C C C C C C C C C A C C C
5 chr5_21037515 0 21037515 T T T T T T T T G G G G T T T T T T G G
5 chr5_21040665 0 21040665 G G G G G G G G G G G G G G G G C G G G
5 chr5_21052128 0 21052128 A A A A A A A A C C C C A A A A A A C C
5 chr5_21058215 0 21058215 T T T T T T T T T T T T T T A A T T T T
5 chr5_21058274 0 21058274 G G G G G G G G C C C C G G G G G G C C
5 chr5_21081248 0 21081248 G G G G G G G G G G G G G T G G G G G G
5 chr5_21095202 0 21095202 G G G G G G G G T T T T G G G G G G T T
5 chr5_21101417 0 21101417 T T T T T T T T T T T T T T T T G T T T
5 chr5_21122288 0 21122288 A A A A A A A T A A A A A A A A A A A A
5 chr5_21139308 0 21139308 A T A A A A A A A A A A A A A A A A A A
5 chr5_21141476 0 21141476 C C C C C C C C C C C C A A C C C C C C
5 chr5_21166178 0 21166178 T T T T T T T T A T T T T T T T T T A A
5 chr5_21176303 0 21176303 T T T T T T T T T T T T T T T T G T T T
5 chr5_21192089 0 21192089 T T T T T T T T A A A T T T T T T T A A
5 chr5_21196449 0 21196449 T T T T T T T T G T G G T T T T T T G G
5 chr5_21253913 0 21253913 A A A A A A A A A A A A A C A A A A A A
5 chr5_21302254 0 21302254 A A A A A A A C A A A A A A A A A A A A
5 chr5_21307524 0 21307524 T T T T T T G T T T T T T T T T T T T T
5 chr5_21329039 0 21329039 G T T T T T T T T T T T T T T T T T T T
5 chr5_21342941 0 21342941 T T T T T T T T T T T T T T T T G G T T
5 chr5_21344530 0 21344530 A T T T T T T T T T T T T T T T T T T T
5 chr5_21368339 0 21368339 C C C C C C C C G G G G C C C C C C G G
5 chr5_21373262 0 21373262 C C C C C C C C G G G G C C C C C C G G
5 chr5_21385417 0 21385417 T T A T T T T T T T T T T T T T T T T T
5 chr5_21392760 0 21392760 G G G T G G G G G G G G G G G G G G G G
5 chr5_21392787 0 21392787 G G G G G G G G C C G G G G G G G G G G
5 chr5_21396708 0 21396708 G G G G G G G G G G G G G G G G C C G G
5 chr5_21422663 0 21422663 G G G G G G G G C C C C G G G G G G C C
5 chr5_21426224 0 21426224 C C C C C C C G C C C C C C C C C C C C
5 chr5_21441154 0 21441154 C G G G G G C G G G G G G G G G G G G G
5 chr5_21445963 0 21445963 A A A C A C A A A A A A C C C C C C A A
5 chr5_21451358 0 21451358 A A A A A A A A C C C C A A A A A A C C
5 chr5_21457235 0 21457235 C C C C C G C C C C C C C C C C C C C C
5 chr5_21460712 0 21460712 G G G G G G G G C C C C G G G G G G C C
5 chr5_21472583 0 21472583 C C C C C C C C A A A A C C C C C C C C
5 chr5_21475342 0 21475342 T T A A T T T T T T T T T T T T T T T T
5 chr5_21476553 0 21476553 C C C C C C C C A A A A C C C C C C A A
5 chr5_21479059 0 21479059 A A A A A A A A C C C C A A A A A A C C
5 chr5_21480262 0 21480262 C C C C C C C C G G G G C C C C C C G G
5 chr5_21485393 0 21485393 G G C G G G G G G G G G G G G G G G G G
5 chr5_21491479 0 21491479 C C C C C C C C G G G G C C C C C C G G
5 chr5_21501745 0 21501745 C C C C C C C C G G G G C C C C C C G G
5 chr5_21533158 0 21533158 T T T T T T T T T T T T A T T T T T T T
5 chr5_21534982 0 21534982 A A A A A A A A A A A A A C A A A A A A
5 chr5_21537719 0 21537719 T T T T T T T T T T T T T T T T A A T T
5 chr5_21538114 0 21538114 A A C C A A A A A A A A A A A A A C A A
5 chr5_21579060 0 21579060 A A A C C C A A C C C C C C C C C C C C
5 chr5_21595881 0 21595881 A A A A A A A C A A A A A A A A A A A A
5 chr5_21599855 0 21599855 T T T T T T T T G G G G T T T T T T G G
5 chr5_21606576 0 21606576 G G G G G T G G G G G G G G G G G G G G
5 chr5_21615391 0 21615391 G G G G G T G G G G G G G G G G G G G G
5 chr5_21637381 0 21637381 C G C C C C C C C C C C C C C C C C C C
5 chr5_21637943 0 21637943 A A A A A T A A A A A A A A A A A A A A
5 chr5_21651544 0 21651544 A C A A A A C C A A A A A A A A A A A A
5 chr5_21654118 0 21654118 T T T T T T T T G G G G T T T T T T G G
5 chr5_21660923 0 21660923 T T T T T T T T T T T T T T G G T T T T
5 chr5_21661078 0 21661078 A A A A A A A A C C C C A A A A A A C C
5 chr5_21665120 0 21665120 T T T T T T T T A A A A T T T T T T A A
5 chr5_21686800 0 21686800 G G G G G T G G G G G G G G G G G G G G
5 chr5_21692399 0 21692399 T T A A T T T T T T T T T T T T T T T T
5 chr5_21701178 0 21701178 A A A A A A A A C C C C A A A A A A C C
5 chr5_21710469 0 21710469 A A A A A A A A A A A A A A A A A C A A
5 chr5_21733985 0 21733985 T T G G G G T T T T T T T T T T T T T T
5 chr5_21735186 0 21735186 G G G G G G G G C C C C G G G G G G C C
5 chr5_21750084 0 21750084 G G G G C C G G G G G G G G G G G G G G
5 chr5_21794500 0 21794500 T T A T T T T T T T T T T T T T T T T T
5 chr5_21807477 0 21807477 C C C C C C C C C C C C C C G G C C C C
5 chr5_21847549 0 21847549 T T T T T T T T T T T T G T T T T T T T
5 chr5_21848159 0 21848159 T T T T T T T T G G G G T T T T T T G G
5 chr5_21950190 0 21950190 G G C G C G G G G G G G G G G G G G G G
5 chr5_21970065 0 21970065 G G G G G G G G G G G G T T G G G G G G
5 chr5_21999078 0 21999078 G G G G G G G G T T T T G G G G G G T T
5 chr5_22006151 0 22006151 A A A A A A A A A A A A A A A A A T A A
5 chr5_22016567 0 22016567 G G G G G G G G T T T T G G G G G G T T
5 chr5_22062386 0 22062386 A A T T A A A A A A A A A A A A A A A A
5 chr5_22065041 0 22065041 C C A A A C C C A A A A A A A A A A A A
5 chr5_22072512 0 22072512 G G G G G G G G T T T T G G G G G G T T
5 chr5_22088167 0 22088167 A A A A A A A A C C C C A A A A A A C C
5 chr5_22095186 0 22095186 T T T T T T T T G G G G T T T T T T G G
5 chr5_22095804 0 22095804 G G G G G G G G C C G G G G G G G G C C
5 chr5_22108866 0 22108866 C C C C C G C C C C C C G G C C C C C C
5 chr5_22140289 0 22140289 C C C C C C C C C C A A C C C C C C A A
5 chr5_22141082 0 22141082 C C C C C C C C A A A A C C C C C C A A
5 chr5_22145265 0 22145265 C C G G G G C C G G G G G G G G G G G G
5 chr5_22149471 0 22149471 A A A A A A A A T T T T A A A A A A T T
5 chr5_22158030 0 22158030 A A A A A A A A A A A A A A A C A A A A
5 chr5_22162232 0 22162232 C C C C C C G G C C C C C C C C C C C C
5 chr5_22176270 0 22176270 C C C C C C C C C C C C C C C C C G C C
5 chr5_22198279 0 22198279 G G C C C C G G C C C C C C C C C C C C
5 chr5_22208974 0 22208974 G G T T T T G G T T T T T T T T T T T T
5 chr5_22211653 0 22211653 A A A A A A A T A A A A A A A A A A A A
5 chr5_22213687 0 22213687 G G G G G G G G T T T T G G G G G G T T
5 chr5_22228116 0 22228116 C C G G C C C C C C C C C C C C C C C C
5 chr5_22247981 0 22247981 G G G G G G C C G G G G G G G G G G G G
5 chr5_22259237 0 22259237 A A A A A A A A T T A A A A A A A A A A
5 chr5_22277145 0 22277145 G G G G G G G G T T T T G G G G G G T T
5 chr5_22279905 0 22279905 T T T T T T T T A A A A T T T T T T A A
5 chr5_22303375 0 22303375 G G G G G G G G T T T T G G G G G G T T
5 chr5_22303376 0 22303376 C C C C C C C C G G G G C C C C C C G G
5 chr5_22308837 0 22308837 G G G G C G G G G G G G G G G G G G G G
5 chr5_22321579 0 22321579 G G C C C C G G C C C C C C C C C C C C
5 chr5_22352656 0 22352656 C C C C C C C C C C C C C C C G C C C C
5 chr5_22368515 0 22368515 G G G G G G G G T T T T G G G G G G T T
5 chr5_22379815 0 22379815 G G G G G G G G G G G G G G G G G T G G
5 chr5_22381484 0 22381484 A A A A A A A A C C C C A A A A A A C C
5 chr5_22393239 0 22393239 C C C C C C C C A A A A C C C C C C A A
5 chr5_22438234 0 22438234 C C C C C C C C A A A A C C C C C C A A
5 chr5_22438606 0 22438606 C C C C C C C C A C C C C C C C C C A A
5 chr5_22456098 0 22456098 C C C C C C C C A A A A C C C C C C A A
5 chr5_22461379 0 22461379 A A A A A A A A C C C C A A A A A A C C
5 chr5_22467683 0 22467683 G G G G G G G G G G G G G G G T G G G G
5 chr5_22474886 0 22474886 A C A A A A A A A A A A A A A A A A A A
5 chr5_22501174 0 22501174 G G G G G G G G G G G G C G G G G G G G
5 chr5_22509446 0 22509446 T T T T T T T T T T T T T T T T G G T T
5 chr5_22511333 0 22511333 T T T T T T T T A A A A T T T T T T A A
5 chr5_22534093 0 22534093 T T T T T T T T T T T T A A T T A T T T
5 chr5_22547839 0 22547839 T T T T G T T T T T T T T T T T T T T T
5 chr5_22556652 0 22556652 C C C C C C C C G G G G C C C C C C G G
5 chr5_22576532 0 22576532 C C C C C C C C G G G G C C C C C C G G
5 chr5_22594940 0 22594940 G G G G G G G G G T G G G G G G G G T T
5 chr5_22618156 0 22618156 T T T T T T T T T T T T T T A A T T T T
5 chr5_22640142 0 22640142 T T T T T T T T G G G G T T T T T T G G
5 chr5_22647637 0 22647637 G G G G G G G G G G G G G G C C G G G G
5 chr5_22662004 0 22662004 T T T T T T T T T T T T G G T T T T T T
5 chr5_22669373 0 22669373 A A A A A A A A T T T T A A A A A A T T
5 chr5_22682811 0 22682811 T T T T T T T T G G G G T T T T T T G G
5 chr5_22686261 0 22686261 T T T T G T T T T T T T T T T T T T T T
5 chr5_22690910 0 22690910 T T T T T T T T T T T T G T T T T T T T
5 chr5_22711698 0 22711698 C C A A A A C C A A A A A A A A A A A A
5 chr5_22723482 0 22723482 G G G G G G G G G G G G G G G G C G G G
5 chr5_22730758 0 22730758 A A A A A A A A T T T T A A A A A A T T
5 chr5_22745914 0 22745914 G G G G G G G G T T T T G G G G G G G G
5 chr5_22804485 0 22804485 C C C C C C C C G G C C C C C C C C C C
5 chr5_22823824 0 22823824 T T T T T T T T A A A A T T T T T T T T
5 chr5_22829176 0 22829176 G G G G G G G G C G G G G G G G G G G G
5 chr5_22869111 0 22869111 T T A T A T T T T T T T T T T T T T T T
5 chr5_22872995 0 22872995 C C C C C C C C G G G G C C C C C C G G
5 chr5_22883537 0 22883537 C C C C C C C C C C C C C C A C C C C C
5 chr5_22904986 0 22904986 T T T T T T T T A A A A T T T T T T A A
5 chr5_22909593 0 22909593 A A A A A A A A A A A A A A A A A T A A
5 chr5_22916007 0 22916007 A A A A A A A A C C C C A A A A A A C C
5 chr5_22930987 0 22930987 C G C C C C C C C C C C C C C C C C C C
5 chr5_22935984 0 22935984 G G G G G G G G G G G G G G G G G T G G
5 chr5_22940571 0 22940571 A A A A A A A A A A A A A C A A A A A A
5 chr5_22941443 0 22941443 C C C C C C C C G G C C C C C C C C G G
5 chr5_22947298 0 22947298 T T T T T T T T G G G G T T T T T T G G
5 chr5_22984883 0 22984883 T T T T T T T T T T T T T T G T T T T T
5 chr5_22985083 0 22985083 G G G G G G G G T T G G G G G G G G T T
5 chr5_23022192 0 23022192 G G G G G G G G C G C C G G G G G G G G
5 chr5_23030661 0 23030661 C C G G G G C C C C C C C C C C C C C C
5 chr5_23071806 0 23071806 A A A A A A A A A A A T A A A A A A A A
5 chr5_23077595 0 23077595 G G T T G G G G G G G G G G G G G G G G
5 chr5_23106118 0 23106118 A C A A A A C C A A A A A A A A A A A A
5 chr5_23117584 0 23117584 C C A A A A C C A A A A A A A A A A A A
5 chr5_23133641 0 23133641 A A A A A A A A A T A A A A A A A A A A
5 chr5_23146666 0 23146666 G G G G G G G G C C C C G G G G G G C C
5 chr5_23160768 0 23160768 A A A A A A C C A A A A A A A A A A A A
5 chr5_23183746 0 23183746 G G T T T T G G T T T T T T T T T T T T
5 chr5_23196412 0 23196412 G G C C C C G G C C C C C C C C C C C C
5 chr5_23201459 0 23201459 T T T T T T T T T T T T T T T T G T T T
5 chr5_23210644 0 23210644 C C C C C C C C A A A C C C C C C C A A
5 chr5_23210965 0 23210965 A A A A A A A A C C C C A A A A A A C C
5 chr5_23235014 0 23235014 C C C C C C C C C G C C C C C C C C G G
5 chr5_23259588 0 23259588 T T T T T T T T T T T T T T T T A A T T
5 chr5_23271328 0 23271328 A A A A A A A A A A A A A C A A A A A A
5 chr5_23274879 0 23274879 C C C C C C C C C C A A C C C C C C A A
5 chr5_23278858 0 23278858 G G G G G G G G T T T T G G G G G G T T
5 chr5_23287004 0 23287004 A A A A A A A A C C C C A A A A A A C C
5 chr5_23296605 0 23296605 A C A A A A A A A A A A A A A A A A A A
5 chr5_23343647 0 23343647 C C C C C C C C A A A A C C C C C C A A
5 chr5_23384001 0 23384001 C C A A A C C C C C C C A A A A A A C C
5 chr5_23420052 0 23420052 T T T T T T T T T T T T T T A A T T T T
5 chr5_23422388 0 23422388 T T T T T T T T T T T T T T A T T T T T
5 chr5_23435530 0 23435530 T T T T T T T T T T T T G T T T T T T T
5 chr5_23454018 0 23454018 A A A A A A A A A A A A A C A A A A A A
5 chr5_23479477 0 23479477 C C C C C C C C G G G G C C C C C C G G
5 chr5_23581922 0 23581922 A A A C A A A A A A A A A A A A A A A A
5 chr5_23586120 0 23586120 C C C C C C C C C C C C C G C C C C C C
5 chr5_23589295 0 23589295 G G G G G G G G G G G T G G G G G G G G
5 chr5_23594683 0 23594683 G G G G G G G G C C C C G G G G G G G G
5 chr5_23596487 0 23596487 T T T T T T T T T T T T T T G G T T T T
5 chr5_23610646 0 23610646 C C C C C C C C G G G G C C C C C C G G
5 chr5_23655490 0 23655490 C C C C C C C C G G G G C C C C C C G G
5 chr5_23707934 0 23707934 C C C C C C C C C C C G C C C C C C C C
5 chr5_23729066 0 23729066 G G C G C C G G G G G G G G G G G G G G
5 chr5_23761232 0 23761232 T T T T T T T T G G G G T T T T T T G G
5 chr5_23791631 0 23791631 A A A A A A A A A A A A A C C C A A A A
5 chr5_23814078 0 23814078 G G G G G G G G T T T T G G G G G G T T
5 chr5_23816707 0 23816707 T T G G T T T T T T T T T T T T T T T T
5 chr5_23887352 0 23887352 C C C C C C C C A A A A A A A A A A A A
5 chr5_23898439 0 23898439 C C C C C C C C A A A A C C C C C C A A
5 chr5_23935495 0 23935495 C C C C A C C C C C C C C C C C C C C C
5 chr5_23937565 0 23937565 C C A A A A A A A A A A A A A A A A A A
5 chr5_23941923 0 23941923 T T T T T T T T T T T T A A T T T T T T
5 chr5_23953564 0 23953564 C C A C C C C C C C C C C C C C C C C C
5 chr5_23953638 0 23953638 C C C C C C C C C C C C A C C C C C C C
5 chr5_23967776 0 23967776 A A A A A A A A A C A A A A A A A A A A
5 chr5_23992415 0 23992415 G G C G G G G G G G G G G G G G G G G G
5 chr5_24071992 0 24071992 C C C C C C C C A A A A C C C C C C A A
5 chr5_24085813 0 24085813 G G G G G G G G C C C C G G G G G G C C
5 chr5_24096496 0 24096496 T T T T T T T T G G G G T T T T T T G G
5 chr5_24108157 0 24108157 G G T T G G G G G G G G G G G G G G G G
5 chr5_24113584 0 24113584 A A C C C C A A C C C C C C C C C C C C
5 chr5_24186737 0 24186737 G G G G G G G G G G G G G G G G C C G G
5 chr5_24207608 0 24207608 A A A A A A A A A A A A A C A A A A A A
5 chr5_24216876 0 24216876 C C A C A A C C A A A A A A A A A A A A
5 chr5_24219179 0 24219179 G G C C C C G G C C C C C C C C C C C C
5 chr5_24223538 0 24223538 T T T T T T T T T T T T T T G G T T T T
5 chr5_24225008 0 24225008 T T T T T T T T T T T T G T T T T T T T
5 chr5_24235781 0 24235781 T T A T T T T T T T T T T T T T T T T T
5 chr5_24244316 0 24244316 A A C C A A A A A A A A A A A A A A A A
5 chr5_24244968 0 24244968 C C C C C C C C C C C C C C A A C C C C
5 chr5_24276728 0 24276728 G G G G G G G G T T T T G G G G G G T T
5 chr5_24295820 0 24295820 C C C C C C C C G G G G C C C C C C G G
5 chr5_24298974 0 24298974 C C C C C C C C A A A A C C C C C C A A
5 chr5_24325392 0 24325392 T T G G G G T T G G G G G G G G G G G G
5 chr5_24390100 0 24390100 G G G G G G T T G G G G G G G G G G G G
5 chr5_24392962 0 24392962 A A A A A A A A C C C C A A A A A A C C
5 chr5_24438601 0 24438601 G G G G G G G G G G G G G G C C G G G G
5 chr5_24441784 0 24441784 C C C C C C A A C C C C C C C C C C C C
5 chr5_24455195 0 24455195 G G C C G G G G G G G G G G G G G G G G
5 chr5_24464928 0 24464928 C C C C C C C C C C G G C C C C C C C C
5 chr5_24475016 0 24475016 C C C C C C C C C G C C C C C C C C C C
5 chr5_24493534 0 24493534 A A T T T T A A T T T T T T T T T T T T
5 chr5_24528236 0 24528236 T T T T T T T T A A A A T T T T T T A A
5 chr5_24530373 0 24530373 C C C C C C C C C C C C C C C C A A C C
5 chr5_24549354 0 24549354 C C C C C C C C C C C C C C C C C G C C
5 chr5_24579002 0 24579002 C C G G G G C C G G G G G G G G G G G G
5 chr5_24579241 0 24579241 G G G G G G G G C C C C G G G G G G C C
5 chr5_24582038 0 24582038 C C C C C C C C A A A A C C C C C C A A
5 chr5_24582391 0 24582391 A A A A A A A A C C C C A A A A A A C C
5 chr5_24595035 0 24595035 A A A A A A A A A A A A A A A C A A A A
5 chr5_24614596 0 24614596 C C C C C C C C G G G G C C C C C C G G
5 chr5_24621151 0 24621151 T T G G G G T T G G G G G G G G G G G G
5 chr5_24638178 0 24638178 A C A A A A A A A A A A A A A A A A A A
5 chr5_24646427 0 24646427 G G G G G G G G G G G G G G C G G G G G
5 chr5_24653303 0 24653303 C G C C C C C C C C C C C C C C C C C C
5 chr5_24654604 0 24654604 G G G G G G G G T T T T G G G G G G T T
5 chr5_24661419 0 24661419 C C C C C C C C A A A A A A C C A A A A
5 chr5_24664541 0 24664541 G G G G G G G G C C C G G G G G G G C C
5 chr5_24694539 0 24694539 G G G G G G C G G G G G G G G G G G G G
5 chr5_24705403 0 24705403 T T T T T T T T A A A A T T T T T T A A
5 chr5_24707521 0 24707521 C C G G G G C C G G G G C C C C C C G G
5 chr5_24711319 0 24711319 C C C C C C C C C C C C C C C C G G C C
5 chr5_24716193 0 24716193 A A A A A A C C A A A A A A A A A A A A
5 chr5_24727849 0 24727849 C C C C C C C C A A A A C C C C C C A A
5 chr5_24749078 0 24749078 G G G G G G G G C C C C G G G G G G C C
5 chr5_24769896 0 24769896 A A A A A A A A T T T T A A A A A A T T
5 chr5_24770670 0 24770670 A A A A A A A A C C C C A A A A A A C C
5 chr5_24771963 0 24771963 G G G G G G G G G G G G G G T T G G G G
5 chr5_24787652 0 24787652 T T T T T T T T A A A A T T T T T T A A
5 chr5_24822765 0 24822765 T T A A A A T T T T T T T T T T T T T T
5 chr5_24836205 0 24836205 T T T T T T T T T T A T T T T T T T T T
5 chr5_24842293 0 24842293 A A C C C C A A A A A A A A A A A A A A
5 chr5_24916623 0 24916623 C C C C C C C C A A A A C C C C C C A A
5 chr5_24919657 0 24919657 C C C C C C C C A A A A C C C C C C A A
5 chr5_24939636 0 24939636 T T T T T T T T T T T T A T T T T T T T
5 chr5_24945677 0 24945677 A A A A A A A A T T T T A A A A A A T T
5 chr5_24952434 0 24952434 G G G G G G G G C C G G G G G G G G G G
5 chr5_24953274 0 24953274 A A A A A A A A C C C C A A A A A A C C
5 chr5_24963990 0 24963990 G G G G G G G G T T T T G G G G G G T T
5 chr5_24965113 0 24965113 A T T T T T A T T T T T T T T T T T T T
5 chr5_24968866 0 24968866 T T T T T T T T T T T T T T G G T T T T
5 chr5_24969132 0 24969132 T T G G G G T T G G G G G G G G G G G G
5 chr5_24985370 0 24985370 A A A A A A A A A A A C A A A A A A A A
5 chr5_24991701 0 24991701 G G G G G G G G G G C C G G G G G G C C
5 chr5_24998126 0 24998126 C C C C C C C C G G G G C C C C C C G G
5 chr5_25015540 0 25015540 A A A A A A A A A A A A A A A C A A A A
5 chr5_25018304 0 25018304 T T T T T T A T T T T T T T T T T T T T
5 chr5_25045474 0 25045474 G G G G G G G G G G G G G G C G G G G G
5 chr5_25046562 0 25046562 T T T T T T T T G G G G T T T T T T G G
5 chr5_25049360 0 25049360 A A A A A A A A A A A A A A A C A A A A
5 chr5_25062443 0 25062443 C C C C C C C C C C A C C C C C C C C C
5 chr5_25078657 0 25078657 C C C C C C C C C C C C C C G G C C C C
5 chr5_25097380 0 25097380 C C C C C C C C C C C C C G C C C C C C
5 chr5_25103672 0 25103672 A A A A A A A A C C C C A A A A A A C C
5 chr5_25130108 0 25130108 A A C C A A A A A A A A A A A A A A A A
5 chr5_25146630 0 25146630 C C G G G G C G G G G G G G G G G G G G
5 chr5_25164752 0 25164752 C C C C C G C C C C C C C C C C C C C C
5 chr5_25172834 0 25172834 A A A A A A A A A A A A A T A A T T A A
5 chr5_25196011 0 25196011 T T T T T T T T A A A A T T T T T T A A
5 chr5_25200704 0 25200704 G G G G G G G G C C C C G G G G G G C C
5 chr5_25204408 0 25204408 G G G G G G G G T T T T G G G G G G T T
5 chr5_25219924 0 25219924 T T T T T T T T T T T T A A A A A A T T
5 chr5_25245021 0 25245021 C C G G C C C C C C C C G G G G G G C C
5 chr5_25278443 0 25278443 C C C C C C C C C C C C C C G G C C C C
5 chr5_25278889 0 25278889 A A A A A A A A A A A A A A A C A A A A
5 chr5_25285497 0 25285497 C C C C C C C C G G G G C C C C C C G G
5 chr5_25290404 0 25290404 A A A A A A A A T T T T A A A A A A T T
5 chr5_25297409 0 25297409 G G G G G T G G G G G G G G G G G G G G
5 chr5_25303884 0 25303884 G G G G G T G G G G G G G G G G G G G G
5 chr5_25304520 0 25304520 G G G G G G G G G T T T G G G G G G T T
5 chr5_25332863 0 25332863 G G G G G G G G C C C C G G G G G G C C
5 chr5_25367675 0 25367675 C C C C C C C C C C C C C C A A C C C C
5 chr5_25368090 0 25368090 C C C C C C C C C C C C G G C C C C C C
5 chr5_25372453 0 25372453 C C C C C C C C A A A A C C C C C C A A
5 chr5_25387980 0 25387980 T T T T T T T T T T T T T T G G T T T T
5 chr5_25388605 0 25388605 T T T T T T T T A A A A T T T T T T A A
5 chr5_25396472 0 25396472 C C C C C C C C C G C C C C C C C C C C
5 chr5_25397589 0 25397589 C C C C C C C G C C C C C C C C C C C C
5 chr5_25397851 0 25397851 A A A A A A A T A A A A A A A A A A A A
5 chr5_25398440 0 25398440 C C A A C C C C C C C C C C C C C C C C
5 chr5_25398962 0 25398962 T T T T T T T T A A A A T T T T T T A A
5 chr5_25430571 0 25430571 A A A A A A A A C C C C A A A A A A C C
5 chr5_25433990 0 25433990 A T A A A A A A A A A A A A A A A A A A
5 chr5_25438278 0 25438278 A A A A A A A A C C C C A A A A A A C C
5 chr5_25449794 0 25449794 A A A A A A A A C C C C A A A A A A C C
5 chr5_25456641 0 25456641 A A A A T T A A A A A A A A A A A A A A
5 chr5_25461126 0 25461126 A A A A A A A A A A A A A A C C A A A A
5 chr5_25477103 0 25477103 G G G G G G G G T T T T G G G G G G T T
5 chr5_25516322 0 25516322 C C C C C C C C G G G G C C C C C C G G
5 chr5_25535994 0 25535994 C C C C C C C C C C C C C C C G C C C C
5 chr5_25549919 0 25549919 A A A A A A A A C C C C A A A A A A C C
5 chr5_25560058 0 25560058 A T A A A A T T A A A A A A A A A A A A
5 chr5_25565227 0 25565227 G G T T T T G G T T T T T T T T T T T T
5 chr5_25579231 0 25579231 A A A A A A A A C C C C C C C C C C C C
5 chr5_25594600 0 25594600 G G G G G G G G G G G G G G G G C C G G
5 chr5_25603019 0 25603019 G G G G G G G G G G G G G G C C G G G G
5 chr5_25644901 0 25644901 A A A A A A A A T T T T A A A A A A T T
5 chr5_25664786 0 25664786 T T T T T T T T A A A A T T T T T T A A
5 chr5_25731095 0 25731095 C C C C C C C C A A A A C C C C C C A A
5 chr5_25747364 0 25747364 A A A A A A A A T T T T A A A A A A T T
5 chr5_25791009 0 25791009 C C C C C C C C C C C C C C C C C G C C
5 chr5_25795180 0 25795180 G G G G G G G G G G G G G T G G G G G G
5 chr5_25834763 0 25834763 G G G G G G G G G G G G G G G G T T G G
5 chr5_25837764 0 25837764 G G G G T T G G G G G G G G G G G G G G
5 chr5_25850331 0 25850331 C C C C C C C C C C C C A C C C C C C C
5 chr5_25868404 0 25868404 A A C C C C A A C C C C A A A A A A C C
5 chr5_25881966 0 25881966 C C C C C C C C G G G G C C C C C C G G
5 chr5_25973589 0 25973589 A A A A A A A A C C C C A A A A A A C C
5 chr5_25985561 0 25985561 A T A A A A A A A A A A A A A A A A A A
5 chr5_25990389 0 25990389 A A A A A A A A A A A A A A A A A T A A
5 chr5_26006821 0 26006821 G G G G G G G G T T T T G G G G G G T T
5 chr5_26008572 0 26008572 A A C C C C A A A A A A A A A A A A A A
5 chr5_26013742 0 26013742 A A A A A A A A A A A A A A A A T T A A
5 chr5_26041262 0 26041262 T T T T T T T T T T T T T T G G T T T T
5 chr5_26041411 0 26041411 G G T T T T G G T T T T T T T T T T T T
5 chr5_26045158 0 26045158 C C C C C C C C C C C C C C C C A C C C
5 chr5_26076530 0 26076530 C C A A C C C C C C C C C C C C C C C C
5 chr5_26083726 0 26083726 A A A T A A A A A A A A A A A A A A A A
5 chr5_26085730 0 26085730 T T T T T T T T G G G G T T T T T T G G
5 chr5_26095701 0 26095701 A A A C A A A A A A A A A A A A A A A A
5 chr5_26099135 0 26099135 A A A A A A A A C C C C A A A A A A C C
5 chr5_26100484 0 26100484 G G G G G G G G T T T T G G G G G G T T
5 chr5_26136614 0 26136614 G G C C C C G G C C C C C C C C C C C C
5 chr5_26145506 0 26145506 C C C C C C C C A A A A C C C C C C A A
5 chr5_26175803 0 26175803 T T T T T T G G T T T T T T T T T T T T
5 chr5_26180548 0 26180548 T T T T T T G G T T T T T T T T T T T T
5 chr5_26181527 0 26181527 A A A A A A A A C C C C A A A A A A C C
5 chr5_26185796 0 26185796 C C C C C C C C A A A A C C C C C C A A
5 chr5_26189441 0 26189441 C C C C C C C C C G C C C C C C C C C C
5 chr5_26197577 0 26197577 T T A A T T T T T T T T T T T T T T T T
5 chr5_26216911 0 26216911 C C C C C C C C C G C C C C C C C C G G
5 chr5_26218990 0 26218990 C C C C A A C C C C C C C C C C C C C C
5 chr5_26228528 0 26228528 G G G G C C G G G G G G G G G G G G G G
5 chr5_26236190 0 26236190 G G G G G G C C G G G G G G G G G G G G
5 chr5_26239256 0 26239256 C C C C G G C C G G G G G G C C C C G G
5 chr5_26256680 0 26256680 C C G G G G C C G G G G G G G G G G G G
5 chr5_26258478 0 26258478 T T T T T T T T A A A A T T T T T T A A
5 chr5_26267912 0 26267912 A A A A A A A A A A A C A A A A A A A A
5 chr5_26273748 0 26273748 G G G G G G G G G G G G G G C C G G G G
5 chr5_26286627 0 26286627 C C C C A A C C C C C C C C C C C C C C
5 chr5_26295846 0 26295846 G G G G G G G G T T T T G G G G G G T T
5 chr5_26296819 0 26296819 A T T T T T T T T T T T T T T T T T T T
5 chr5_26313713 0 26313713 T T T T T T T T T T T T T T T T G G T T
5 chr5_26327510 0 26327510 A A A A A A A A A A A A A A C C A A A A
5 chr5_26354985 0 26354985 A A A A A A A A C C C C A A A A A A C C
5 chr5_26368255 0 26368255 A A A T A A A A A A A A A A A A A A A A
5 chr5_26388686 0 26388686 A A A A A A A A A A A A A A A A C C A A
5 chr5_26399749 0 26399749 A A A A A A A A C C C C A A A A A A C C
5 chr5_26404085 0 26404085 T T T T T T T T T T T T G T T T T T T T
5 chr5_26413526 0 26413526 T T T T T T T T T T A T T T T T T T T T
5 chr5_26422459 0 26422459 C C A A A A C C C C C C C C C C C C C C
5 chr5_26448407 0 26448407 C C C C C C C C C C C C C C C C A C C C
5 chr5_26456316 0 26456316 A A A A A A A A T T T T A A A A A A T T
5 chr5_26465689 0 26465689 A A A A A A A A T T T T A A A A A A T T
5 chr5_26467370 0 26467370 C G C C C C C C C C C C C C C C C C C C
5 chr5_26568874 0 26568874 G G G G G G G G T T T T G G G G G G T T
5 chr5_26578117 0 26578117 G G G G G G G G T T T T G G G G G G T T
5 chr5_26617144 0 26617144 G G G G T T T T T T T T T T T T T T T T
5 chr5_26638599 0 26638599 T T T T T T T T T T T T A T T T T T T T
5 chr5_26643512 0 26643512 C C C C C C C C C C C C C C C C G G C C
5 chr5_26666058 0 26666058 C C C C C C C C G G G G C C C C C C G G
5 chr5_26680305 0 26680305 A A A A A A A A A A A A C C A A C C A A
5 chr5_26752411 0 26752411 C C C C C C C C G G G G C C C C C C G G
5 chr5_26823529 0 26823529 T T T T T T T T G G G G T T T T T T G G
5 chr5_26832756 0 26832756 G G G G G G G G C C C C G G G G G G C C
5 chr5_26835866 0 26835866 A A A A A A A A A A A A A C A A A A A A
5 chr5_26855810 0 26855810 C C G G C C C C C C C C C C C C C C C C
5 chr5_26863239 0 26863239 A A T T T T T T T T T T T T T T T T T T
5 chr5_26868564 0 26868564 C C C C C C C C C C A C C C C C C C C C
5 chr5_26882330 0 26882330 C C C C C C C C C C C G C C C C C C C C
5 chr5_26883639 0 26883639 A A A A A A A A C C C C A A A A A A C C
5 chr5_26893541 0 26893541 G G G G G G C G G G G G G G G G G G G G
5 chr5_26909268 0 26909268 C C C C C C C C C C C C C C C C A A C C
5 chr5_26913133 0 26913133 T T T T T T T T G G G G T T T T T T G G
5 chr5_26930528 0 26930528 T T G G G G T T G G G G G G G G G G G G
5 chr5_26934294 0 26934294 G G G G G G G G G G G G C G G G G G G G
5 chr5_26934725 0 26934725 A A A A A A A A A A A A A A A A C C A A
5 chr5_26959816 0 26959816 G G G G G G G G T T T T G G G G G G T T
5 chr5_26993732 0 26993732 G G G G G G G G G G G G G G G G C C G G
5 chr5_27014612 0 27014612 G G G G G G G G T T T T G G G G G G T T
5 chr5_27015535 0 27015535 C C C C C C C C G G G G C C C C C C G G
5 chr5_27054865 0 27054865 T T T T T T T T G G G G T T T T T T G G
5 chr5_27058506 0 27058506 G G G G G G G G C C C C G G G G G G C C
5 chr5_27096252 0 27096252 A A C C A A A A A A A A A A A A A A A A
5 chr5_27109768 0 27109768 C C C C C C C C C C C C C C C G C C C C
5 chr5_27114846 0 27114846 G G G G G G G G T T T T G G G G G G T T
5 chr5_27115206 0 27115206 C C G G G G C C C C C C C C C C C C C C
5 chr5_27119931 0 27119931 C C C C C C C C G G G G C C C C C C G G
5 chr5_27153618 0 27153618 T T T T T T T T A A A A T T T T T T A A
5 chr5_27169495 0 27169495 T T T T T T T T A A A A T T T T T T A A
5 chr5_27186861 0 27186861 T T T T T T T T T T T T T T G G T T T T
5 chr5_27200800 0 27200800 C C C G G G C C C C C C C C C C C C C C
5 chr5_27204172 0 27204172 G G G G G G G G T T T T G G G G G G T T
5 chr5_27218241 0 27218241 G G G G G G G G G G G G G G C G G G G G
5 chr5_27243797 0 27243797 T T T T T T T T G G G G T T T T T T G G
5 chr5_27255742 0 27255742 A C C C C C C C C C C C C C C C C C C C
5 chr5_27258566 0 27258566 G G G G G G G G G G C G G G G G G G G G
5 chr5_27260260 0 27260260 G G G G G G G G G G G G C C G G G G G G
5 chr5_27265756 0 27265756 A C A A A A A A A A A A A A A A A A A A
5 chr5_27281829 0 27281829 T T T T T T T T G G T T T T T T T T T T
5 chr5_27304780 0 27304780 C C C C C G C C C C C C C C C C C C C C
5 chr5_27318526 0 27318526 C C C C C C C C G G G G C C C C C C G G
5 chr5_27362827 0 27362827 A A A A A A A A T T T T A A A A A A T T
5 chr5_27367315 0 27367315 C C C C C C C C C C C C C C C C C G C C
5 chr5_27372453 0 27372453 G G G G G G G G T T T T G G G G G G T T
5 chr5_27425742 0 27425742 C C C C C C C C C C C G C C C C C C C C
5 chr5_27436398 0 27436398 T T G T T T T T T T T T T T T T T T T T
5 chr5_27439661 0 27439661 C C C C C C C C A A A A C C C C C C A A
5 chr5_27498774 0 27498774 C C C C C C C C G G G G C C C C C C G G
5 chr5_27502189 0 27502189 G G G G G G G G C C C C G G G G G G C C
5 chr5_27513271 0 27513271 G G G T G G G G G G G G G G G G G G G G
5 chr5_27529845 0 27529845 A A A A A A A A A A A A T T A A A A A A
5 chr5_27547377 0 27547377 G G G G G G G G G G G G G G G G G T G G
5 chr5_27552177 0 27552177 G G G G G G G G G G G T G G G G G G G G
5 chr5_27560588 0 27560588 A A A A A A A A A A A A C C A A A A A A
5 chr5_27604192 0 27604192 G G T T G G G G G G G G G G G G G G G G
5 chr5_27607276 0 27607276 T T T T T T T T T T T T T T T T A T T T
5 chr5_27626122 0 27626122 C C A A C C C C C C C C C C C C C C C C
5 chr5_27640136 0 27640136 G G G G C C G G G G G G G G G G G G G G
5 chr5_27661073 0 27661073 G G G G G G G G C C C C G G G G G G C C
5 chr5_27679482 0 27679482 C C C C C C C C C C C C A C C C C C C C
5 chr5_27735539 0 27735539 A A A A A T A A A A A A A A A A A A A A
5 chr5_27737434 0 27737434 T T T T T T T T G T G G T T T T T T G G
5 chr5_27737896 0 27737896 A A A A A A A A C C C C A A A A A A C C
5 chr5_27740700 0 27740700 G G G G G G G G G G G G C G G G G G G G
5 chr5_27742741 0 27742741 A A A A A A A A A A A A A C A A A A A A
5 chr5_27769697 0 27769697 T T T T T T T T G G G G T T T T T T G G
5 chr5_27785376 0 27785376 G T T T T T G T T T T T T T T T T T T T
5 chr5_27802971 0 27802971 C C C C C C C C C C C C A C C C C C C C
5 chr5_27804852 0 27804852 A A A C A A A A A A A A A A A A A A A A
5 chr5_27848237 0 27848237 C C C C C C C C C C C C C C A C C C C C
5 chr5_27861766 0 27861766 G G G G G G G G T T T T G G G G G G T T
5 chr5_27862643 0 27862643 C C C C C C C C G G G G C C C C C C C C
5 chr5_27872198 0 27872198 C C C C C C C C G G G G C C C C C C G G
5 chr5_27875018 0 27875018 G G G G G G G G G G C G G G G G G G G G
5 chr5_27877828 0 27877828 C C C C C C C C C G C C C C C C C C C C
5 chr5_27878248 0 27878248 C C C C C C C C C C C C A C C C C C C C
5 chr5_27887767 0 27887767 G G G G G G G G G G C G G G G G G G G G
5 chr5_27959686 0 27959686 C C C C C C C C G G G G C C C C C C G G
5 chr5_27989487 0 27989487 G G G G G G G G C G G G G G G G G G G G
5 chr5_27993306 0 27993306 T T T T T T T T T T T T T T A T T T T T
5 chr5_28020275 0 28020275 G G G G C G G G G G G G G G G G G G G G
5 chr5_28022809 0 28022809 C C C C C C G G C C C C C C C C C C C C
5 chr5_28060690 0 28060690 A A A A A A A A A A A A A A C C A A A A
5 chr5_28067056 0 28067056 T T G T G G T T T T T T T T T T T T T T
5 chr5_28075523 0 28075523 G G G G G G G G C C C C G G G G G G C C
5 chr5_28103759 0 28103759 A A A C A A A A A A A A A A A A A A A A
5 chr5_28109541 0 28109541 A A A A A A C C A A A A A A A A A A A A
5 chr5_28115060 0 28115060 T T T T T T T T G G G G T T T T T T G G
5 chr5_28132672 0 28132672 G G G G G G G G G G G G T T G G G G G G
5 chr5_28150596 0 28150596 C C C C C C C C A A A A C C C C C C A A
5 chr5_28152564 0 28152564 T T T T T T T T T T T T G T T T T T T T
5 chr5_28173566 0 28173566 A A A A A A A A C C C C A A A A A A C C
5 chr5_28219891 0 28219891 C C C C C C C C A A A A C C C C C C A A
5 chr5_28227518 0 28227518 A A A A A A A A A A C C A A A A A A A A
5 chr5_28249641 0 28249641 G G G G C G G G G G G G G G G G G G G G
5 chr5_28287405 0 28287405 A C A A A A A A A A A A A A A A A A A A
5 chr5_28325291 0 28325291 T T T T T T T T T T T T T T A A T T T T
5 chr5_28338355 0 28338355 T T T T G T T T T T T T T T T T T T T T
5 chr5_28350640 0 28350640 T T G G G G T T G G G G G G G G G G G G
5 chr5_28373018 0 28373018 G G G G G G G G T T T T G G G G G G T T
5 chr5_28382431 0 28382431 A A A A A A A A T T T T A A A A A A T T
5 chr5_28401073 0 28401073 A A A A A A A A C C C C A A A A A A C C
5 chr5_28406166 0 28406166 C C C C C C C C G G G G C C C C C C G G
5 chr5_28436300 0 28436300 G G G G C G G G G G G G G G G G G G G G
5 chr5_28436986 0 28436986 T T T T T T T T T T T T T T T T A T T T
5 chr5_28438473 0 28438473 A A A A A A A A C C C C A A A A A A C C
5 chr5_28453683 0 28453683 C C C C C C C C G G G G C C C C C C G G
5 chr5_28454196 0 28454196 C C C C C C C C C C C C C C C C G G C C
5 chr5_28496478 0 28496478 G G G G G G G G G G G G C G G G G G G G
5 chr5_28530483 0 28530483 A A T T A T A A A A A A A A A A A A A A
5 chr5_28552038 0 28552038 G G G G G G G G G G T T G G G G G G T T
5 chr5_28552932 0 28552932 C C C C C C C C G G G G C C C C C C G G
5 chr5_28576041 0 28576041 C C C C C C C C A A C C C C C C C C C C
5 chr5_28579361 0 28579361 C C G G G G C C G G G G C C C C C C G G
5 chr5_28583976 0 28583976 A A T T T T A A T T T T T T T T T T T T
5 chr5_28591124 0 28591124 G G G G G G G G G T G G G G G G G G G G
5 chr5_28602350 0 28602350 T T T T T T T T A A A A T T T T T T A A
5 chr5_28620864 0 28620864 A A A A A A A A C C C C C C C C C C C C
5 chr5_28629542 0 28629542 T T T T T T T T T T G T T T T T T T T T
5 chr5_28631720 0 28631720 C C C C C C C C C C C G C C C C C C C C
5 chr5_28662416 0 28662416 C C C C A C C C C C C C C C C C C C C C
5 chr5_28677721 0 28677721 G G G G G G G G G G G G G T G G G G G G
5 chr5_28706526 0 28706526 T T A A A A A T A A A A A A A A A A A A
5 chr5_28713841 0 28713841 G G C C G G G G G G G G G G G G G G G G
5 chr5_28714694 0 28714694 G G G G G G G G G G G G G G G G T T G G
5 chr5_28726148 0 28726148 G G G G G G G G G G G G C G G G G G G G
5 chr5_28742821 0 28742821 G G C C C C G G C C C C C C C C C C C C
5 chr5_28776848 0 28776848 A A A A A A A C A A A A A A A A A A A A
5 chr5_28784877 0 28784877 C C C C C C C C C C C C C C A C C C C C
5 chr5_28788096 0 28788096 T T T T G T T T T T T T T T T T T T T T
5 chr5_28793982 0 28793982 G G G G G G G G G G G G G G T T G G G G
5 chr5_28795499 0 28795499 G G G G G G G G C G G G G G G G G G C C
5 chr5_28796362 0 28796362 G G G G G T G G G G G G G G G G G G G G
5 chr5_28799161 0 28799161 A A A A A T A A A A A A A A A A A A A A
5 chr5_28824861 0 28824861 T T T T T T G T T T T T T T T T T T T T
5 chr5_28827237 0 28827237 A A C C A A A A A A A A A A A A A A A A
5 chr5_28840022 0 28840022 C C C C C C A C C C C C C C C C C C C C
5 chr5_28846395 0 28846395 T T T T T T T T T T T T A T T T T T T T
5 chr5_28853025 0 28853025 A A A A A A A A C C C C A A A A A A C C
5 chr5_28857825 0 28857825 A A A A A A A A A A A T A A A A A A A A
5 chr5_28868059 0 28868059 G G C C C C G G C C C C C C C C C C C C
5 chr5_28872862 0 28872862 G G G G G G G G G G G G G G T T G G G G
5 chr5_28884812 0 28884812 G G G G G G G G T T T T G G G G G G T T
5 chr5_28915684 0 28915684 C C G G G G C G G G G G G G G G G G G G
5 chr5_28946306 0 28946306 C C A A C C C C C C C C C C C C C C C C
5 chr5_28965588 0 28965588 A A A A A A A A A A A C A A A A A A A A
5 chr5_28971210 0 28971210 C C C C C C C C C C C C C C A A C C C C
5 chr5_28993231 0 28993231 A C A A A A A A A A A A A A A A A A A A
5 chr5_28995709 0 28995709 T T T T T T T T T T T T T T A A T T T T
5 chr5_28999296 0 28999296 T T T T T T T T T T T T A T T T T T T T
5 chr5_29034636 0 29034636 C C G G C C C C C C C C C C C C C C C C
5 chr5_29036211 0 29036211 A A C C C C A A C C C C C C C C C C C C
5 chr5_29041430 0 29041430 A A C C C C A A A A A A A A A A A A A A
5 chr5_29059320 0 29059320 C C C C C C C C C C C C C C C G C C C C
5 chr5_29060917 0 29060917 C C C C C C C C C C C C A A C C A A C C
5 chr5_29082525 0 29082525 G G G G G T G G G G G G G G G G G G G G
5 chr5_29086639 0 29086639 C C C C C C C C A A A A C C C C C C A A
5 chr5_29092874 0 29092874 T T A A A T T T T T T T A A A A A A T T
5 chr5_29093967 0 29093967 A A A A A A A A C C C C A A A A A A C C
5 chr5_29101442 0 29101442 T T T T T T T T G G G G T T T T T T G G
5 chr5_29116431 0 29116431 C C G G C G C C C C C C C C C C C C C C
5 chr5_29127783 0 29127783 T T T T T T T T T T T T T T A T T T T T
5 chr5_29156057 0 29156057 T T T T T T T T T T T T G T T T T T T T
5 chr5_29162614 0 29162614 G G G G G G G G G G G G G G C G G G G G
5 chr5_29165046 0 29165046 A A A A A A A A T T A T A A A A A A T T
5 chr5_29189343 0 29189343 G G G G G G G G G G G G T T G G G G G G
5 chr5_29192319 0 29192319 C C C C C C C C C G C G C C C C C C G G
5 chr5_29193020 0 29193020 C C C C C C C G C C C C C C C C C C C C
5 chr5_29232789 0 29232789 C C C C C C C C C C C C C G C C C C C C
5 chr5_29236080 0 29236080 A A A T T T A A A A A A A A A A A A A A
5 chr5_29246400 0 29246400 G G C C C C G G C C C C C C C C C C C C
5 chr5_29302029 0 29302029 G G G G G G G T G G G G G G G G G G G G
5 chr5_29309206 0 29309206 G G G T G G G G G G G G G G G G G G G G
5 chr5_29316485 0 29316485 A A A A A A A A C C C C A A A A A A C C
5 chr5_29369966 0 29369966 C C C C C C C C G G G G C C C C C C G G
5 chr5_29384491 0 29384491 T T T T T T T T G G G G T T T T T T G G
5 chr5_29392072 0 29392072 A A A A A A A A C C C C A A A A A A C C
5 chr5_29394230 0 29394230 C C C C C C C C C C C C C G C C C C C C
5 chr5_29401989 0 29401989 C C A C C C C C C C C C C C C C C C C C
5 chr5_29414669 0 29414669 A A A A A A A A C C C C A A A A A A C C
5 chr5_29423784 0 29423784 C C C C C C C C C C C C C C C C C G C C
5 chr5_29444230 0 29444230 C C C C A A C C C C C C C C C C C C C C
5 chr5_29445536 0 29445536 G G G G G G G G G G G G G G G G G T G G
5 chr5_29471330 0 29471330 G G G G G G G G T T T T G G G G G G T T
5 chr5_29492372 0 29492372 C C C C C C C C C C C C A A C C C C C C
5 chr5_29506069 0 29506069 A A A A A A A A A A A A A A A A C C A A
5 chr5_29510128 0 29510128 C C C C C C C C C C C C C C G G C C C C
5 chr5_29528793 0 29528793 T T T T T T T T G T T T T T T T T T G G
5 chr5_29531134 0 29531134 C C C C C C C C A A A A C C C C C C A A
5 chr5_29542515 0 29542515 T T T T T T T T G G G G T T T T T T G G
5 chr5_29542981 0 29542981 C C C C C C C C C C C C C C C C A C C C
5 chr5_29562752 0 29562752 C C A A A C C C C C C C C C C C C C C C
5 chr5_29567564 0 29567564 A A A T A A A A A A A A A A A A A A A A
5 chr5_29581930 0 29581930 T T T T T T T T G G G G T T T T T T G G
5 chr5_29586048 0 29586048 T T G G G G G G G G G G G G G G G G G G
5 chr5_29594495 0 29594495 G G G G G G G G C C C G G G G G G G C C
5 chr5_29613436 0 29613436 C C C C A C C C C C C C C C C C C C C C
5 chr5_29651297 0 29651297 T T A A T T T T A A A A T T T T T T A A
5 chr5_29658612 0 29658612 C C C C C C C C C G C C C C C C C C G G
5 chr5_29672254 0 29672254 G G G G G G G G G G G G G G T T G G G G
5 chr5_29700378 0 29700378 G G C C C C G G C C C C C C C C C C C C
5 chr5_29713240 0 29713240 T T G T T T T T T T T T T T T T T T T T
5 chr5_29713725 0 29713725 G G G G G G G G T T T T G G G G G G T T
5 chr5_29730827 0 29730827 C C C C C C C C A A A A C C C C C C A A
5 chr5_29765015 0 29765015 A A T T A A A A A A A A A A A A A A A A
5 chr5_29776178 0 29776178 A A A A A C A A A A A A A A A A A A A A
5 chr5_29811019 0 29811019 C C C C C C C C C C C C C G C C G G C C
5 chr5_29813142 0 29813142 C C C C C C C C G G G G C C C C C C G G
5 chr5_29816413 0 29816413 C C C C C C C C C G C G C C C C C C C C
5 chr5_29832963 0 29832963 T T T T T T T T T T T T A A T T T T T T
5 chr5_29850268 0 29850268 G G C G C G G G G G G G G G G G G G G G
5 chr5_29882646 0 29882646 A A A A A A A A T T T T A A A A A A T T
5 chr5_29891240 0 29891240 C C C C C C C C C C C C C C C C G G C C
5 chr5_29915370 0 29915370 G G G G G G G G G G G G C G G G G G G G
5 chr5_29967257 0 29967257 T T T T A T T T T T T T T T T T T T T T
5 chr5_30024671 0 30024671 C C C C C C C C A A A A C C C C C C A A
5 chr5_30027950 0 30027950 T T T T T T A A T T T T T T T T T T T T
5 chr5_30047206 0 30047206 A A C C C C A A C C C C C C C C C C C C
5 chr5_30049786 0 30049786 T T G T T T T T T T T T T T T T T T T T
5 chr5_30054181 0 30054181 C C C C C C C C G G G G C C C C C C G G
5 chr5_30077276 0 30077276 C C C C C C C C C C C C C C A A C C C C
5 chr5_30109448 0 30109448 C C C C C C C C C C C C C C C C C G C C
5 chr5_30113764 0 30113764 A A A A A A A A A A A A C C A A A A A A
5 chr5_30125410 0 30125410 A A A A A A A A A A A A A A C C A A A A
5 chr5_30127580 0 30127580 C C C C C C C C C C C C C C C C C G C C
5 chr5_30130005 0 30130005 C C C C C C C G C C C C C C C C C C C C
5 chr5_30161215 0 30161215 T T T T T T T T G G G G T T T T T T G G
5 chr5_30170932 0 30170932 C C C C C C C C G G G G C C C C C C G G
5 chr5_30172968 0 30172968 G G G G G G G G C C C C G G G G G G C C
5 chr5_30186931 0 30186931 A A A A A A A A C C C C A A A A A A C C
5 chr5_30194836 0 30194836 A A A A A A A C A A A A A A A A A A A A
5 chr5_30211867 0 30211867 G G G G C C G G G G G G G G G G G G G G
5 chr5_30228047 0 30228047 C C G G G G G G G G G G G G G G G G G G
5 chr5_30231722 0 30231722 C C C C C C C C C C C C C G C C C C C C
5 chr5_30247128 0 30247128 A A A A A A A A A A A C A A A A A A C C
5 chr5_30255073 0 30255073 A A A A A A A A C C C C A A A A A A C C
5 chr5_30258327 0 30258327 T T T T T T T T T T T T G G G G T T T T
5 chr5_30263919 0 30263919 A A A A A A A A A A A A A T A A A A A A
5 chr5_30271408 0 30271408 G G G G G G G G G G G G C G G G G G G G
5 chr5_30291428 0 30291428 G G G G G G G G C C C C G G G G G G C C
5 chr5_30324021 0 30324021 C C C C C C C C C C C C C C C G C C C C
5 chr5_30359388 0 30359388 T T T T T T T T G G G G T T T T T T G G
5 chr5_30366982 0 30366982 C C C C C C C C C C A C C C C C C C C C
5 chr5_30370717 0 30370717 C C C C C G C C C C C C C C C C C C C C
5 chr5_30370739 0 30370739 C C C C C C C C G G C C C C C C C C C C
5 chr5_30372691 0 30372691 A A A A A A A A A A A A A C A A A A A A
5 chr5_30384280 0 30384280 T T T T T T T T G G G G T T T T T T G G
5 chr5_30391444 0 30391444 A C A A A A A A A A A A A A A A A A A A
5 chr5_30405175 0 30405175 G G G G G G G G G G G G C G G G G G G G
5 chr5_30409634 0 30409634 A A A A A A A A A A A A A A A A A C A A
5 chr5_30452469 0 30452469 A A A A A A A A A A A T A A A A A A A A
5 chr5_30463485 0 30463485 T T T T T T T T T T T T T T A A T T T T
5 chr5_30489029 0 30489029 G G G G G G G G G G G G G G G G C G G G
5 chr5_30492954 0 30492954 G G G G G G G G G G G G G G G G C C G G
5 chr5_30495372 0 30495372 G G G G G G G G G G G G G G C G G G G G
5 chr5_30522914 0 30522914 T T T T T T T T T T T T T T T T G G T T
5 chr5_30527118 0 30527118 G G G G G G G G G G G G G G G T G G G G
5 chr5_30566425 0 30566425 G T G G G G G G G G G G G G G G G G G G
5 chr5_30604281 0 30604281 C C C C C C C C C C C C C C G G C C C C
5 chr5_30663069 0 30663069 C C C C C C C C G G G G G G G G G G G G
5 chr5_30705740 0 30705740 G G G G G G G T G G G G G G G G G G G G
5 chr5_30733584 0 30733584 G G C C C C G G C C C C C C C C C C C C
5 chr5_30781198 0 30781198 A A A A A A A A A T A A A A A A A A A A
5 chr5_30828512 0 30828512 G G G G G G G G T T T T G G G G G G T T
5 chr5_30851547 0 30851547 A A A A A A A A C C C C A A A A A A C C
5 chr5_30861468 0 30861468 G G C C C C G G C C C C C C C C C C C C
5 chr5_30870038 0 30870038 A A A A A A A A T T T T A A A A A A T T
5 chr5_30885022 0 30885022 C C C C C C C C G G G G C C C C C C G G
5 chr5_30911738 0 30911738 C C C C C C C C C C C C C C C C A A C C
5 chr5_30941064 0 30941064 T T T T G T T T T T T T T T T T T T T T
5 chr5_31216094 0 31216094 T T T T T T T T A A A A T T T T T T A A
5 chr5_31241876 0 31241876 C C C C C C C C A A A C C C C C C C A A
5 chr5_31255469 0 31255469 T T T T T T T T G G G G T T T T T T G G
5 chr5_31256743 0 31256743 A A A A A A A A A A A C A A A A A A A A
5 chr5_31268698 0 31268698 G G G G G G G G G G C G G G G G G G G G
5 chr5_31323224 0 31323224 A A T T T T A A T T T T T T T T T T T T
5 chr5_31339565 0 31339565 A A C C C C C C C C C C C C C C C C C C
5 chr5_31344793 0 31344793 A A C C A A A A A A A A A A A A A A A A
5 chr5_31402194 0 31402194 G G G G G G G G G G G G G T G G G G G G
5 chr5_31411250 0 31411250 G G G G C G G G G G G G G G G G G G G G
5 chr5_31436111 0 31436111 T T T T T T T T T T T T G T T T T T T T
5 chr5_31444409 0 31444409 G G C C C C G G G G G G G G G G G G G G
5 chr5_31449386 0 31449386 T T T T T T T T G G G T T T T T T T G G
5 chr5_31451129 0 31451129 G G G G G G G G C C C G G G G G G G G G
5 chr5_31470677 0 31470677 A A A A A A A A C C C C A A A A A A C C
5 chr5_31490091 0 31490091 C C C C C C C C C C C C G G C C C C C C
5 chr5_31490732 0 31490732 G G G G G G G G T T T T G G G G G G T T
5 chr5_31508518 0 31508518 T T T T T T T T A A A A T T T T T T A A
5 chr5_31515020 0 31515020 C C C C C C C C A A C C C C C C C C A A
5 chr5_31519560 0 31519560 T T T T T T T T T T A A T T T T T T T T
5 chr5_31519970 0 31519970 C C C C C C C C C C C C C C C C G G C C
5 chr5_31525622 0 31525622 T T T T T T T T G G G G T T T T T T G G
5 chr5_31539231 0 31539231 C C C C C C C C G G G G C C C C C C C C
5 chr5_31541883 0 31541883 C C C C C C A C C C C C C C C C C C C C
5 chr5_31546007 0 31546007 T T T T T T T T T T T T T T G T T T T T
5 chr5_31551048 0 31551048 G G G G G G G G G G G G C G C C C C G G
5 chr5_31551893 0 31551893 G G G G G G G G G T G G G G G G G G G G
5 chr5_31554950 0 31554950 C C C C C C C C A A A A C C C C C C A A
5 chr5_31564317 0 31564317 A A A A A A A A A A C C A A A A A A A A
5 chr5_31584144 0 31584144 C C G G G G C C C C C C C C C C C C C C
5 chr5_31602663 0 31602663 C C C C C C C C G G G G C C C C C C G G
5 chr5_31602678 0 31602678 C C C C C C C C G G G G C C C C C C G G
5 chr5_31617862 0 31617862 T T T T T T T T T T T T G T T T T T T T
5 chr5_31618865 0 31618865 T T T T T T T T T T T T G T G G T T T T
5 chr5_31641868 0 31641868 C C C C C C C C G G G G C C C C C C G G
5 chr5_31644027 0 31644027 T T T T T T T T G G G G T T T T T T G G
5 chr5_31650061 0 31650061 A T A A A A A A A A A A A A A A A A A A
5 chr5_31656630 0 31656630 C C C C A C C C C C C C C C C C C C C C
5 chr5_31665698 0 31665698 A A A A A A A A A A A A A A A A A T A A
5 chr5_31666036 0 31666036 T T T T T T T T A T T T T T T T T T T T
5 chr5_31678595 0 31678595 G G G G G G G G G G G G G G C C G G G G
5 chr5_31682123 0 31682123 G G G G G G G G T T T T G G G G G G T T
5 chr5_31688082 0 31688082 C C C C C C C C C C C C A C A A C C C C
5 chr5_31711263 0 31711263 A A A A A A A A A A A A A A A C A A A A
5 chr5_31734047 0 31734047 G G G G T T G G G G G G G G G G G G G G
5 chr5_31744675 0 31744675 G G G G G G G G C C C C G G G G G G C C
5 chr5_31749526 0 31749526 A A A A A A A A T T T T A A A A A A T T
5 chr5_31751869 0 31751869 C G G G G G C G G G G G G G G G G G G G
5 chr5_31759598 0 31759598 T T A T T T T T T T T T T T T T T T T T
5 chr5_31771023 0 31771023 A A C C C C A A A A A A A A A A A A A A
5 chr5_31799005 0 31799005 C C C C C C C C C C C C C G C C C C C C
5 chr5_31807181 0 31807181 C C C C C C C C G G G G C C C C C C G G
5 chr5_31812556 0 31812556 A A A A A A A A C C C C A A A A A A C C
5 chr5_31848968 0 31848968 A A A A A A A A A A A A A T A A A A A A
5 chr5_31850642 0 31850642 A A A A A A A A A A A A T T T T T T A A
5 chr5_31870352 0 31870352 C C C C C C C C A A A A C C C C C C A A
5 chr5_31889775 0 31889775 C C C C C C C C A C A C C C C C C C A A
5 chr5_31899395 0 31899395 T T G G T T T T T T T T T T T T T T T T
5 chr5_31910297 0 31910297 T T T T T T T T T T T T G T T T T T T T
5 chr5_31914985 0 31914985 G T G G G G G G G G G G G G G G G G G G
5 chr5_31916678 0 31916678 T T T T T T A T T T T T T T T T T T T T
5 chr5_31927105 0 31927105 A A A A A A A A C C C C A A A A A A C C
5 chr5_31927581 0 31927581 A A A A A A A A A A A A A A A A T T A A
5 chr5_31932575 0 31932575 C C G G G G C C G G G G G G G G G G G G
5 chr5_31934195 0 31934195 C C C C C C C C G G G G C C C C C C G G
5 chr5_31943731 0 31943731 T T T T T T T T G G G G T T T T T T G G
5 chr5_31947365 0 31947365 G G G G G G G G G T T T G G G G G G T T
5 chr5_31954316 0 31954316 C C C C C C C C A A A A C C C C C C A A
5 chr5_31973463 0 31973463 G G T T T T G G T T T T T T T T T T T T
5 chr5_31976030 0 31976030 C C A A A C C C C C C C C C C C C C C C
5 chr5_31978187 0 31978187 T T T T T T T T T T T T G T T T T T T T
5 chr5_32001256 0 32001256 G G T T T T G G T T T T T T T T T T T T
5 chr5_32019414 0 32019414 C C G G G G C C G G G G C C C C C C G G
5 chr5_32025473 0 32025473 G G G G G G G G T T T T G G G G G G T T
5 chr5_32031458 0 32031458 C C C C C C C C G G G G C C C C C C G G
5 chr5_32033959 0 32033959 C C G G G G G G G G G G G G G G G G G G
5 chr5_32050877 0 32050877 C C A A C C C C C C C C C C C C C C C C
5 chr5_32071579 0 32071579 C C C C C C C C A C C C C C C C C C C C
5 chr5_32072616 0 32072616 G G G G G G G G G G G G C G G G G G G G
5 chr5_32079499 0 32079499 T T T T T T T T T T T T T T G T T T T T
5 chr5_32101302 0 32101302 T T T T T T T T T T T T T T T T G G T T
5 chr5_32122962 0 32122962 C C G G C C C C C C C C C C C C C C C C
5 chr5_32135582 0 32135582 A A C C C C A A C C C C C C C C C C C C
5 chr5_32136991 0 32136991 A C A A A A A A A A A A A A A A A A A A
5 chr5_32137490 0 32137490 G G G G G G G G G G C G G G G G G G G G
5 chr5_32153564 0 32153564 C C C C C C C C C C C C C C C C C G C C
5 chr5_32156053 0 32156053 G T G G G G G T G G G G G G G G G G G G
5 chr5_32156057 0 32156057 T T T T T T T T A A A A T T T T T T A A
5 chr5_32166735 0 32166735 C C C C C C C C G G G G C C C C C C G G
5 chr5_32166800 0 32166800 C C C C C C C C A A A A C C C C C C A A
5 chr5_32199301 0 32199301 T T T T A T T T T T T T T T T T T T T T
5 chr5_32213323 0 32213323 G G G G G G G G T T G T G G G G G G T T
5 chr5_32220498 0 32220498 G G T T T T T T T T T T T T T T T T T T
5 chr5_32231564 0 32231564 C C C C C C C C G G G G C C C C C C G G
5 chr5_32238829 0 32238829 G G G G G G G G G G G G G G G G T T G G
5 chr5_32245289 0 32245289 C C C C C C C C G G G G C C C C C C G G
5 chr5_32254150 0 32254150 T T T T T T T T T T A T T T T T T T T T
5 chr5_32254927 0 32254927 T T T T T T T T T T A T T T T T T T T T
5 chr5_32264415 0 32264415 C C C C C C C C G G G G C C C C C C G G
5 chr5_32273823 0 32273823 A A A C A A A A A A A A A A A A A A A A
5 chr5_32274259 0 32274259 C C C C C C C C A A A A C C C C C C A A
5 chr5_32285493 0 32285493 C C G G G G C C G G G G G G G G G G G G
5 chr5_32287484 0 32287484 A A T T T T A T T T T T T T T T T T T T
5 chr5_32287681 0 32287681 G G G G G G G G T T T T G G G G G G T T
5 chr5_32296110 0 32296110 C C C C C C C C G G G G C C C C C C G G
5 chr5_32298623 0 32298623 G G G G G G G G T T T T G G G G G G T T
5 chr5_32314566 0 32314566 G G G G G G G G T T T T G G G G G G T T
5 chr5_32319595 0 32319595 C C C C C C C C G G G G C C C C C C G G
5 chr5_32322154 0 32322154 C C C C C C C C G G G G C C C C C C G G
5 chr5_32340603 0 32340603 C C A C A A C C A A A A A A A A A A A A
5 chr5_32340739 0 32340739 T T T T T T T T T T T T G T T T T T T T
5 chr5_32355261 0 32355261 G G G G G G G G C G C G G G G G G G G G
5 chr5_32360547 0 32360547 G G C C C C G G C C C C C C C C C C C C
5 chr5_32399424 0 32399424 C C C G C C C C C C C C C C C C C C C C
5 chr5_32415286 0 32415286 C C C C G G C C C C C C C C C C C C C C
5 chr5_32415675 0 32415675 T T G G G G T T G G G G G G G G G G G G
5 chr5_32416252 0 32416252 C C C C A A C C A A A A A A A A A A A A
5 chr5_32420079 0 32420079 G G G T G G G G G G G G G G G G G G G G
5 chr5_32471973 0 32471973 G G G G G G G G C C C C G G G G G G C C
5 chr5_32514419 0 32514419 G G G G G G G G G G G G G G G G G T G G
5 chr5_32521492 0 32521492 G G T T T T G G T T T T G G T T G G T T
5 chr5_32557809 0 32557809 A A A A A C A A A A A A A A A A A A A A
5 chr5_32563242 0 32563242 C C C C C C C C G G G G C C C C C C G G
5 chr5_32570230 0 32570230 A A A A A A A T A A A A A A A A A A A A
5 chr5_32592641 0 32592641 C C C C C C C C A A A A C C C C C C A A
5 chr5_32597214 0 32597214 T T T T A A T T T T T T T T T T T T T T
5 chr5_32600165 0 32600165 C C C C C C C C A A A A C C C C C C A A
5 chr5_32602428 0 32602428 C C C C C C C C G G G G C C C C C C G G
5 chr5_32651193 0 32651193 A A A A A A A A A A A A A A A T A A A A
5 chr5_32657201 0 32657201 G G G G G G G G G T G G G G G G G G T T
5 chr5_32678656 0 32678656 T T T T T T A T T T T T T T T T T T T T
5 chr5_32710363 0 32710363 G G G T G G G G G G G G G G G G G G G G
5 chr5_32719155 0 32719155 A A A A A A A A A A A A A A A A T T A A
5 chr5_32724006 0 32724006 C C A C A C C C C C C C C C C C C C C C
5 chr5_32753313 0 32753313 G G G G G G G G C C C C G G G G G G G G
5 chr5_32762533 0 32762533 G G G G G G G G T T T T G G G G G G T T
5 chr5_32763539 0 32763539 A A A A A A A A C C C C A A A A A A C C
5 chr5_32769536 0 32769536 T T T T T T T T G G G G T T T T T T G G
5 chr5_32770497 0 32770497 G G G G G G C C G G G G G G G G G G G G
5 chr5_32773664 0 32773664 G G G G G G G G G G G G T T G G G G G G
5 chr5_32784134 0 32784134 G G G G G G G G T T T T G G G G G G T T
5 chr5_32796049 0 32796049 G G G G G G G G C C C C G G G G G G G G
5 chr5_32814444 0 32814444 T T T T T T T T T T T T T T T T A T T T
5 chr5_32818610 0 32818610 G G G G G G G G T T T T G G G G G G T T
5 chr5_32843093 0 32843093 T T G G G G T T T T T T T T T T T T T T
5 chr5_32882888 0 32882888 T T T T T T A T T T T T T T T T T T T T
5 chr5_32895325 0 32895325 G G C C G G G G G G G G G G G G G G G G
5 chr5_32903490 0 32903490 C C C C C C C C G G G G C C C C C C G G
5 chr5_32922000 0 32922000 C C C C C C C C C C C C C G C C C C C C
5 chr5_32954889 0 32954889 C C C C C C C C A A A A C C C C C C A A
5 chr5_32985144 0 32985144 G G G G G G G G G G C C G G G G G G C C
5 chr5_32998838 0 32998838 C C C C C G C C C C C C C C C C C C C C
5 chr5_33030495 0 33030495 G G G G G G G G C C C C G G G G G G C C
5 chr5_33041450 0 33041450 C C C C C C C C C C C C A C C C C C C C
5 chr5_33043520 0 33043520 G G G G G G G G G G C C G G G G G G G G
5 chr5_33046416 0 33046416 G G T T G G G G G G G G G G G G G G G G
5 chr5_33050547 0 33050547 C C C C C C C C C C C C A C C C C C C C
5 chr5_33050588 0 33050588 T T T T T T T T G G G G T T T T T T G G
5 chr5_33052431 0 33052431 C C C C C C G G C C C C C C C C C C C C
5 chr5_33059326 0 33059326 G G G G G G G G G G G G G T G G G G G G
5 chr5_33099633 0 33099633 T T T T T T T T A A A A T T T T T T A A
5 chr5_33101059 0 33101059 G G C C C C G G G G G G G G G G G G G G
5 chr5_33109310 0 33109310 C C C C C C C C A C C C C C C C C C C C
5 chr5_33127328 0 33127328 A A C C A A A A A A A A A A A A A A A A
5 chr5_33162197 0 33162197 C C C C C C C C C G G G C C C C C C G G
5 chr5_33169533 0 33169533 C C G G C C C C C C C C C C C C C C C C
5 chr5_33191325 0 33191325 T T T T T T T T A A A A T T T T T T A A
5 chr5_33192116 0 33192116 G G G G G G G G G T G G G G G G G G G G
5 chr5_33193441 0 33193441 T T G T T T T T T T T T T T T T T T T T
5 chr5_33207003 0 33207003 A A A A A A A A A A A A A A A A C C A A
5 chr5_33211598 0 33211598 T T T T T T T T A A A A T T T T T T A A
5 chr5_33277684 0 33277684 T T T T A T T T T T T T T T T T T T T T
5 chr5_33345645 0 33345645 A A C C A A A A A A A A A A A A A A A A
5 chr5_33357024 0 33357024 G G G G G G G G T T T T G G G G G G T T
5 chr5_33385419 0 33385419 C C C C C C C C G G G G C C C C C C G G
5 chr5_33418766 0 33418766 G G G G G G G G C C C C G G G G G G C C
5 chr5_33420302 0 33420302 A A A A A A A A C C C C A A A A A A C C
5 chr5_33424787 0 33424787 C C C C C C C C A A A A C C C C C C A A
5 chr5_33436880 0 33436880 A A A A A C A A A A A A A A A A A A A A
5 chr5_33447486 0 33447486 T T T T T T T T G G G G T T T T T T G G
5 chr5_33456368 0 33456368 T T T T T T T T A A A A T T T T T T A A
5 chr5_33457820 0 33457820 C C C C C C C C A A A A C C C C C C A A
5 chr5_33465720 0 33465720 T T T T T T T T A A A A T T T T T T A A
5 chr5_33476769 0 33476769 A A A T A A A A A A A A A A A A A A A A
5 chr5_33479012 0 33479012 A A A A A C A A A A A A A A A A A A A A
5 chr5_33505746 0 33505746 A A A A A A A A A A A A A A A A T T A A
5 chr5_33508804 0 33508804 T T T T T T T T T T A T T T T T T T T T
5 chr5_33510906 0 33510906 A T T T T T A A T T T T T T T T T T T T
5 chr5_33513532 0 33513532 G G G G G G G G G G G T G G G G G G G G
5 chr5_33522147 0 33522147 C C C C C C C C C C C C C C A A C C C C
5 chr5_33526146 0 33526146 A A A A A A A A A A A T A A A A A A A A
5 chr5_33568862 0 33568862 T T T T T T T T T T T T T T T T G G T T
5 chr5_33623983 0 33623983 T T T T T T T T G G G G T T T T T T G G
5 chr5_33632132 0 33632132 A A A A A A A A T T T T A A A A A A T T
5 chr5_33638763 0 33638763 G G G G G T G G G G G G G G G G G G G G
5 chr5_33694794 0 33694794 G G G G G G G G G G G G G G G G C C G G
5 chr5_33725692 0 33725692 T T T T T T T T T T T T T T G T T T T T
5 chr5_33726515 0 33726515 A A A A A A A A C C C C A A A A A A C C
5 chr5_33743157 0 33743157 C C C C C C C C C C A C C C C C C C C C
5 chr5_33745321 0 33745321 T T T T T T T T A A A A T T T T T T A A
5 chr5_33748707 0 33748707 G G G G G G G T G G G G G G G G G G G G
5 chr5_33751835 0 33751835 G G G G G G G G C C C C G G G G G G C C
5 chr5_33756548 0 33756548 A A A A A A A A A A A A A A C C A A A A
5 chr5_33776699 0 33776699 C C C C C C C C C C C C C C C C A C C C
5 chr5_33799660 0 33799660 G G G G G G G G C C C C G G G G G G C C
5 chr5_33802498 0 33802498 T T T T T T T T A T T T T T T T T T T T
5 chr5_33811858 0 33811858 T T A T T T T T T T T T T T T T T T T T
5 chr5_33829608 0 33829608 C C C C C C C C G G G G C C C C C C G G
5 chr5_33845191 0 33845191 C C C C C C G G C C C C C C C C C C C C
5 chr5_33846250 0 33846250 T T T T T T T T T T T T T T G T T T T T
5 chr5_33869855 0 33869855 C C C C C C C C A A A A C C C C C C A A
5 chr5_33872233 0 33872233 G G G G G G G G T T T T G G G G G G T T
5 chr5_33873466 0 33873466 A A A A A A A A C C C C A A A A A A C C
5 chr5_33888670 0 33888670 A A C C C C A A A A A A A A A A A A A A
5 chr5_33896360 0 33896360 T T T T T T T T G G G G T T T T T T G G
5 chr5_33900418 0 33900418 G G G G G G G G T T T T G G G G G G T T
5 chr5_33902990 0 33902990 G G G G G G G G C C C C G G G G G G C C
5 chr5_33906939 0 33906939 G G G G G G C G G G G G G G G G G G G G
5 chr5_33919478 0 33919478 C C A A C C C C C C C C C C C C C C C C
5 chr5_33920554 0 33920554 T T T T T T T T T T T T G T T T T T T T
5 chr5_33983154 0 33983154 C C C C C C C C A A A A C C C C C C A A
5 chr5_33983259 0 33983259 G G C C C G G G G G G G G G G G G G G G
5 chr5_33998708 0 33998708 A A A A A A A A C C C C A A A A A A C C
5 chr5_34007330 0 34007330 A A A A A A A A C C C C A A A A A A C C
5 chr5_34059181 0 34059181 G G G G G T G G G G G G G G G G G G G G
5 chr5_34097807 0 34097807 T T T T T T G T T T T T T T T T T T T T
5 chr5_34149590 0 34149590 T T T T T T T T T T T T T T G T T T T T
5 chr5_34165602 0 34165602 C C C C C C C C G G G G C C C C C C G G
5 chr5_34171745 0 34171745 A A A A A A A A C C C C A A A A A A C C
5 chr5_34179176 0 34179176 T T T T T T T T T T T T G T T T T T T T
5 chr5_34184160 0 34184160 G G G G G G G G C C C C G G G G G G C C
5 chr5_34211811 0 34211811 G G G G G G G G C G G G G G G G G G G G
5 chr5_34239899 0 34239899 A A A A A T A A A A A A A A A A A A A A
5 chr5_34241439 0 34241439 T T A A T T T T T T T T T T T T T T T T
5 chr5_34244400 0 34244400 T T T T T T A T T T T T T T T T T T T T
5 chr5_34256731 0 34256731 G G G G G G G G C C C C G G G G G G C C
5 chr5_34261834 0 34261834 C C C C C C C C C C C C G G C C C C C C
5 chr5_34275987 0 34275987 T T T T T T T T A T T T T T T T T T T T
5 chr5_34276855 0 34276855 G G G G G G G G G G G G G G G G G T G G
5 chr5_34290999 0 34290999 T T T T T T T T A A A A T T T T T T A A
5 chr5_34301399 0 34301399 A A A A A A C C A A A A A A A A A A A A
5 chr5_34344008 0 34344008 C C C C C C C C C C C C C G C C C C C C
5 chr5_34345001 0 34345001 C C C C C C G G C C C C C C C C C C C C
5 chr5_34361448 0 34361448 A A A A A A A A T T T T A A A A A A T T
5 chr5_34474193 0 34474193 A A A A A A A A T T T T A A A A A A T T
5 chr5_34483869 0 34483869 G G G G G G G G G G G G C G G G G G G G
5 chr5_34497546 0 34497546 G G G G G G G G G G T T G G G G G G T T
5 chr5_34532042 0 34532042 T T G G G G T T G G G G G G G G G G G G
5 chr5_34534326 0 34534326 G G G G G G G G G G G G C G G G G G G G
5 chr5_34544378 0 34544378 A A A A A A A A A A A A A T A A A A A A
5 chr5_34554385 0 34554385 G G G G G G G G T T T T G G G G G G T T
5 chr5_34556945 0 34556945 A A A A A A A A T T T T A A A A A A T T
5 chr5_34562589 0 34562589 G G G G C G G G G G G G G G G G G G G G
5 chr5_34576093 0 34576093 C C C C C C C C G G G G C C C C C C G G
5 chr5_34611864 0 34611864 G G T T G G G G G G G G G G G G G G G G
5 chr5_34630376 0 34630376 C C A C C C C C C C C C C C C C C C C C
5 chr5_34637604 0 34637604 C C C G C C C C C C C C C C C C C C C C
5 chr5_34665286 0 34665286 G G G G G G G G G G G G G G C G G G G G
5 chr5_34668237 0 34668237 T T T T T T T T T T T T G T T T T T T T
5 chr5_34669671 0 34669671 C C G G C G C C C C C C C C C C C C C C
5 chr5_34683491 0 34683491 A A C C A A A A A A A A A A A A A A A A
5 chr5_34693769 0 34693769 A A A A A A A A A A A A A C A A A A A A
5 chr5_34711365 0 34711365 G G C G G G G G G G G G G G G G G G G G
5 chr5_34715311 0 34715311 C C C C C C C C C C C C C C C C G G C C
5 chr5_34745445 0 34745445 T T T T T T T T T T T T G G T T T T T T
5 chr5_34762555 0 34762555 G G G G G G G G G G G G G G G G T T G G
5 chr5_34771983 0 34771983 G T G G G G G G G G G G G G G G G G G G
5 chr5_34802381 0 34802381 C C A A A A A A A A A A A A A A A A A A
5 chr5_34816499 0 34816499 G G G G G G G G G T G G G G G G G G G G
5 chr5_34823395 0 34823395 A A A A A A A A T T T T T T T T T T T T
5 chr5_34825369 0 34825369 C C C C C C C C G G G G C C C C C C G G
5 chr5_34826483 0 34826483 G G G G G G G G T T T T T T T T T T T T
5 chr5_34833386 0 34833386 C C C C C C C C A A A A A A A A A A A A
5 chr5_34835366 0 34835366 G G G G G G G G G T G T G G G G G G T T
5 chr5_34849578 0 34849578 C C C C C C C C C C C C C C C C G G C C
5 chr5_34853661 0 34853661 C C A A A A A C A A A A A A A A A A A A
5 chr5_34859142 0 34859142 G G G G G G G G G G G G C G G G G G G G
5 chr5_34860488 0 34860488 C C C C C C C C G G G G C C C C C C G G
5 chr5_34878504 0 34878504 C C C C C C C C G G G G C C C C C C G G
5 chr5_34903229 0 34903229 A A A A A A A C A A A A A A A A A A A A
5 chr5_34908812 0 34908812 C C C C C C C C C C C C C C C C G G C C
5 chr5_34910690 0 34910690 G G G G G T G G G G G G G G G G G G G G
5 chr5_34914751 0 34914751 C C G G C G C C C C C C C C C C C C C C
5 chr5_34915623 0 34915623 T T T T T T T T T T T T T T T T G G T T
5 chr5_34919992 0 34919992 T T T T T T T T G G G G T T T T T T G G
5 chr5_34921078 0 34921078 C C C C C C C C C C C C C C G G C C C C
5 chr5_34953561 0 34953561 T T T T T T T T A A A A T T T T T T A A
5 chr5_34961467 0 34961467 A A A A A A A A A A A A A A C C A A A A
5 chr5_34964633 0 34964633 C C A C C C C C C C C C C C C C C C C C
5 chr5_34965479 0 34965479 C C C C C C C C C C C C A C C C C C C C
5 chr5_34968438 0 34968438 T T G G G G G T G G G G G G G G G G G G
5 chr5_34970897 0 34970897 G G C G G G G G G G G G G G G G G G G G
5 chr5_34987472 0 34987472 G G C C C G G G C C C C C C C C C C C C
5 chr5_34997412 0 34997412 T T T T T T T T G G G G T T T T T T G G
5 chr5_35013200 0 35013200 G G G G G G G G G G G T G G G G G G T T
5 chr5_35024685 0 35024685 T T T T T T T T T T T T A T T T T T T T
5 chr5_35045174 0 35045174 T T T T T T T T G T T T T T T T T T T T
5 chr5_35047076 0 35047076 G G G G G T G G G G G G G G G G G G G G
5 chr5_35051826 0 35051826 G G G G G G G G C C C C G G G G G G C C
5 chr5_35073849 0 35073849 A A A A A A A A A A A A A C A A A A A A
5 chr5_35077115 0 35077115 T T T T T T T T T T T T G T T T T T T T
5 chr5_35078617 0 35078617 T T T T T T T T T T T T A T T T T T T T
5 chr5_35491989 0 35491989 C C C C G G C C C C C C C C C C C C C C
5 chr5_35499669 0 35499669 T T T T T T T T G G G G T T T T T T G G
5 chr5_35518120 0 35518120 G G G G G G G G G G G G G G G G C C G G
5 chr5_35519830 0 35519830 C C C C A C C C A A A A A C C C C C A A
5 chr5_35731478 0 35731478 C C C C C C C C A A A A C C C C C C A A
5 chr5_35734407 0 35734407 G G G G G G G G G G G G C G G G G G G G
5 chr5_35756236 0 35756236 C C C C C C C C C C C C A C C C C C C C
5 chr5_35762029 0 35762029 C C C C C C C C C C C C C C A A C C C C
5 chr5_35765113 0 35765113 T T G G T T T T T T T T T T T T T T T T
5 chr5_35771146 0 35771146 T T T T T T T T G G G G T T T T T T G G
5 chr5_35788482 0 35788482 C C C C C C C C G G G G C C C C C C G G
5 chr5_35820063 0 35820063 G G C C C C G G C C C C C C C C C C C C
5 chr5_35823270 0 35823270 T T T T T T T T G G G G T T T T T T G G
5 chr5_35847513 0 35847513 C C C C C C C C C C C C A C C C C C C C
5 chr5_35909763 0 35909763 C C G G G G C C G G G G G G G G G G G G
5 chr5_36012193 0 36012193 G G G G G G G G G G G G G G G G C G G G
5 chr5_36034081 0 36034081 G G G G G G G T G G G G G G G G G G G G
5 chr5_36034237 0 36034237 G G G G G G G G G G G G T T T T G G G G
5 chr5_36037904 0 36037904 A A A A A A A A A A A A A A T T A A A A
5 chr5_36219105 0 36219105 G G G G G G G G G G G G C C G G G G G G
5 chr5_36224180 0 36224180 T T G G G G T T G G G G T T T T T T G G
5 chr5_36228272 0 36228272 T T T T T T T T A A A A T T T T T T A A
5 chr5_36242085 0 36242085 T T T T T T T T G G G G T T T T T T G G
5 chr5_36252664 0 36252664 C C C C C C C C G G G G C C C C C C G G
5 chr5_36295751 0 36295751 A A A A A C A A A A A A A A A A A A A A
5 chr5_36316033 0 36316033 T T T T T T T T T T T T T T T T G T T T
5 chr5_36321911 0 36321911 T T G G G G T T T T T T T T T T T T T T
5 chr5_36322649 0 36322649 A C C C C C C C C C C C C C C C C C C C
5 chr5_36325014 0 36325014 C C C C C C A A C C C C C C C C C C C C
5 chr5_36333503 0 36333503 A A A A A A A A T T T T A A A A A A T T
5 chr5_36343764 0 36343764 C C C C C C C C C C C C C G C C C C C C
5 chr5_36355296 0 36355296 T T G G G G T T G G G G T T T T T T G G
5 chr5_36396420 0 36396420 C C G G G G G G G G G G G G G G G G G G
5 chr5_36464793 0 36464793 C C C C C C C C C C C C C C C C C G C C
5 chr5_36483914 0 36483914 C C A A A A C C C C C C C C C C C C C C
5 chr5_36484135 0 36484135 G G G G G G G G G G G G G G C C G G G G
5 chr5_36516685 0 36516685 C C C C C C C C C C C C G G C C C C C C
5 chr5_36534642 0 36534642 G G G G G G G G G G G G C C G G G G G G
5 chr5_36549298 0 36549298 A A A A A A A A C C C C A A A A A A C C
5 chr5_36552420 0 36552420 G G G G G G G G G G G G C C C C C C G G
5 chr5_36554720 0 36554720 T T T T T T T T A A A A T T T T T T A A
5 chr5_36569669 0 36569669 C C G G G G C C C C C C C C C C C C C C
5 chr5_36576156 0 36576156 T T T T T T T T T T T T T T G G T T T T
5 chr5_36581605 0 36581605 T T T T T T T T G G G G T T T T T T G G
5 chr5_36589104 0 36589104 C C C C C C C C C C C C C C C C G G C C
5 chr5_36598894 0 36598894 C C C C C C C C G G G G C C C C C C G G
5 chr5_36609460 0 36609460 C C C C C C C C G G G G C C C C C C G G
5 chr5_36632718 0 36632718 C C C C C C C C C C C C C C C C G G C C
5 chr5_36799681 0 36799681 T T T T T T A T T T T T T T T T T T T T
5 chr5_36801428 0 36801428 G G G G G G G G C C C C G G G G G G C C
5 chr5_36807581 0 36807581 G T G G G G G G G G G G G G G G G G G G
5 chr5_36812114 0 36812114 T T T T A T T T T T T T T T T T T T T T
5 chr5_36816013 0 36816013 G T T T T T G G T T T T T T T T T T T T
5 chr5_36836508 0 36836508 T T T T T T T T T T T T T T T T G G T T
5 chr5_36837633 0 36837633 T T T T T T T T T T T T T T T T A A T T
5 chr5_36852141 0 36852141 A A A A A A A A A A A A A A C C A A A A
5 chr5_36903065 0 36903065 G G G G G G G G C C C C G G G G G G C C
5 chr5_36936179 0 36936179 G G C C C C G G C C C C C C C C C C C C
5 chr5_36948440 0 36948440 C C C C C C C C C C A C C C C C C C C C
5 chr5_36948743 0 36948743 C C C C C C C C C C C C C C G G C C C C
5 chr5_36954074 0 36954074 C C C C C C C C C C C G C C C C C C C C
5 chr5_36964496 0 36964496 C C C C C C C C C C C C G G G G G G C C
5 chr5_36993378 0 36993378 G G C C C C G G C C C C C C C C C C C C
5 chr5_37002345 0 37002345 C C C C C C C C A A A A C C C C C C A A
5 chr5_37004519 0 37004519 C C C C C C C C C C C C A C C C C C C C
5 chr5_37006387 0 37006387 G G G G G G G G G G G G G G G G T T G G
5 chr5_37068480 0 37068480 C C C C C C C C A A A A C C C C C C A A
5 chr5_37082836 0 37082836 C C C C C C C C A A A A C C C C C C A A
5 chr5_37087225 0 37087225 G G G G G G G G C C C C G G G G G G C C
5 chr5_37087440 0 37087440 G G T T G T G G T T T T T T T T T T T T
5 chr5_37087732 0 37087732 C C C C A C C C C C C C C C C C C C C C
5 chr5_37095152 0 37095152 G G G G G T G G G G G G G G G G G G G G
5 chr5_37108126 0 37108126 T T T T T T T T A A A T T T T T T T A A
5 chr5_37118172 0 37118172 T T T T T T T T T T T T T T T T G G T T
5 chr5_37160404 0 37160404 T T T T T T T T G G G G T T T T T T G G
5 chr5_37163703 0 37163703 A A A A A A A A C C C C A A A A A A C C
5 chr5_37167613 0 37167613 G G C C C C G G C C C C C C C C C C C C
5 chr5_37190975 0 37190975 G G G G G G G G G G G G G T G G G G G G
5 chr5_37191734 0 37191734 A A A A A C A A A A A A A A A A A A A A
5 chr5_37204984 0 37204984 A A C C C C C C C C C C C C C C C C C C
5 chr5_37291075 0 37291075 G G G G G G G G G G G G G T G G G G G G
5 chr5_37300708 0 37300708 C C A C C C C C C C C C C C C C C C C C
5 chr5_37314801 0 37314801 T T T T T T T T T T T T G T T T T T T T
5 chr5_37320729 0 37320729 C C A A A A C C A A A A A A A A A A A A
5 chr5_37321544 0 37321544 A A A A A A A A A A A A A A C C A A A A
5 chr5_37376308 0 37376308 T T T T T T T T T T T T T T T T G G T T
5 chr5_37392849 0 37392849 G G G G G G G G G G G G G G G G C G G G
5 chr5_37403642 0 37403642 G G G G G G G G G G G G G G G G C C G G
5 chr5_37418789 0 37418789 T T T T T T T T G G G G T T T T T T G G
5 chr5_37469640 0 37469640 A A A A A A A A A A A A T T A A A A A A
5 chr5_37507177 0 37507177 G G G G C G G G G G G G G G G G G G G G
5 chr5_37516135 0 37516135 A A T T T T A A T T T T T T T T T T T T
5 chr5_37521451 0 37521451 A A A A A A A A C C C C A A A A A A C C
5 chr5_37529381 0 37529381 T T T T T T T T G G G G T T T T T T G G
5 chr5_37544969 0 37544969 C C C C C C C C C C C C A C C C C C C C
5 chr5_37563586 0 37563586 A A T T A T A A A A A A A A A A A A A A
5 chr5_37578143 0 37578143 G G G G G G G G G G G G G G G G G T G G
5 chr5_37600312 0 37600312 G G G G G G G G C C C C G G G G G G C C
5 chr5_37613277 0 37613277 G G G G G G G G C C C C G G G G G G C C
5 chr5_37644252 0 37644252 A A A A A A A A C C C C A A A A A A C C
5 chr5_37657706 0 37657706 C C C C C C C C C C C C C C A A C C C C
5 chr5_37664845 0 37664845 G G G G T T G G G G G G G G G G G G G G
5 chr5_37674448 0 37674448 C G G G G G G G G G G G G G G G G G G G
5 chr5_37683256 0 37683256 T T T T T T T T G G G G T T T T T T G G
5 chr5_37684998 0 37684998 T T T T T T T T G G G G T T T T T T G G
5 chr5_37688174 0 37688174 C C A A A A A C A A A A A A A A A A A A
5 chr5_37709015 0 37709015 C C C C C C C C G G C C C C C C C C C C
5 chr5_37718727 0 37718727 C C C C C G C G G G G G G G G G G G G G
5 chr5_37720437 0 37720437 T T T T T T T T T T T T T T T T A A T T
5 chr5_37724849 0 37724849 G G G G G G C G G G G G G G G G G G G G
5 chr5_37733393 0 37733393 C C C C C C A A C C C C C C C C C C C C
5 chr5_37755054 0 37755054 A A A A A A A A A A A A A A A A C C A A
5 chr5_37757501 0 37757501 T T T T T T T T T T T T T T T T G G T T
5 chr5_37762009 0 37762009 T T T T T T T T T T T T G T T T T T T T
5 chr5_37772570 0 37772570 A A A A A A A C A A A A A A A A A A A A
5 chr5_37780827 0 37780827 C C C C G G C C C C C C C C C C C C C C
5 chr5_37787697 0 37787697 G G G G G G G G G G G G G G T T G G G G
5 chr5_37801973 0 37801973 A A A C A A A A A A A A A A A A A A A A
5 chr5_37809489 0 37809489 A A A A A A A A A A A C A A A A A A A A
5 chr5_37811431 0 37811431 G G G G G G G G G G G G C G C C G G G G
5 chr5_37816284 0 37816284 G G T T T T T T T T T T T T T T T T T T
5 chr5_37841124 0 37841124 T T G G G G T T G G G G G G G G G G G G
5 chr5_37851841 0 37851841 C C G G C C C C C C C C C C C C C C C C
5 chr5_37876012 0 37876012 T T T T T T T T G G G G T T T T T T G G
5 chr5_37889646 0 37889646 C C C C C C C C C C G G C C C C C C G G
5 chr5_37916001 0 37916001 G G G G G G G G G G G G G T G G G G G G
5 chr5_37918175 0 37918175 C C C C C C C C C C C C C G C C C C C C
5 chr5_37925310 0 37925310 T T G T T T T T T T T T T T T T T T T T
5 chr5_37953380 0 37953380 C C C C C C C C C C C C C C A A C C C C
5 chr5_37963753 0 37963753 T T T T T T T T G G T T T T T T T T G G
5 chr5_37993111 0 37993111 C C A C C C C C A A A A C C C C C C A A
5 chr5_37998955 0 37998955 A A A T A A A A A A A A A A A A A A A A
5 chr5_38010198 0 38010198 G G G G G G G G C C C C G G G G G G C C
5 chr5_38034473 0 38034473 C C C C C C C C G G G G C C C C C C G G
5 chr5_38035501 0 38035501 C C C G C C C C C C C C G G G G G G C C
5 chr5_38069917 0 38069917 C C C C C C C C A A A A C C C C C C A A
5 chr5_38081844 0 38081844 T T T T T T T T T T T T T T A A T T T T
5 chr5_38095420 0 38095420 G G G G G G G G C C C C G G G G G G C C
5 chr5_38102805 0 38102805 T T T T T T A T T T T T T T T T T T T T
5 chr5_38172493 0 38172493 T T T T T T T T T T T T T T G G T T T T
5 chr5_38191210 0 38191210 C C C C A C C C C C C C C C C C C C C C
5 chr5_38203648 0 38203648 G G G G G G G G G G G G C G G G G G G G
5 chr5_38228592 0 38228592 A A T T A T A A A A A A A A A A A A A A
5 chr5_38229461 0 38229461 T T T T T T T T T T T T A T T T T T T T
5 chr5_38234225 0 38234225 G G C G C G G G G G G G G G G G G G G G
5 chr5_38249314 0 38249314 C G C C C C C C C C C C C C C C C C C C
5 chr5_38271656 0 38271656 T T T T T T T T A A A A T T T T T T A A
5 chr5_38288663 0 38288663 G G G G G G G G G G G G G G G G T T G G
5 chr5_38297598 0 38297598 C C C C C C C C C C C C C C C C C G C C
5 chr5_38307309 0 38307309 G G G G G T G G G G G G G G G G G G G G
5 chr5_38315863 0 38315863 C C C C C C C C G G G G C C C C C C G G
5 chr5_38325667 0 38325667 C C C C C C C C A A A A C C C C C C A A
5 chr5_38417853 0 38417853 G G G G G G G G C C C C G G G G G G C C
5 chr5_38462388 0 38462388 T T T T T T T T A A A A T T T T T T A A
5 chr5_38488725 0 38488725 G G G G G G G G C C C C G G G G G G C C
5 chr5_38506840 0 38506840 G G G G G G G G T T T T T T T T T T T T
5 chr5_38537083 0 38537083 C C C C C C C C C C C C A A C C C C C C
5 chr5_38540025 0 38540025 G G G G G G G G T T T T G G G G G G T T
5 chr5_38552967 0 38552967 C C C C C C C C A A A A C C C C C C A A
5 chr5_38560208 0 38560208 G G G G G G G G T T G G G G G G G G T T
5 chr5_38562293 0 38562293 G G T T G T G T G G G G G G G G G G G G
5 chr5_38570727 0 38570727 A A C C A A A A A A A A A A A A A A A A
5 chr5_38593082 0 38593082 T T T T T T T T T T T T T T T T G T T T
5 chr5_38647141 0 38647141 G G G G G G G G G G G G G G T T G G G G
5 chr5_38650718 0 38650718 A A A A A A A A C C C C A A A A A A C C
5 chr5_38705032 0 38705032 A A A A A A A A C C C C A A A A A A C C
5 chr5_38706226 0 38706226 A A A A A A A A T T T T A A A A A A T T
5 chr5_38707700 0 38707700 C C C C A C C C C C C C C C C C C C C C
5 chr5_38713993 0 38713993 A A A A A A A A T T T T A A A A A A T T
5 chr5_38763854 0 38763854 T T T T T T T T T T T T T T T T G G T T
5 chr5_38764361 0 38764361 T T T T T T T T T T T T T T T T A A T T
5 chr5_38780480 0 38780480 C C C G G G C C C C C C C C C C C C C C
5 chr5_38782706 0 38782706 A T A A A A A A A A A A A A A A A A A A
5 chr5_38795780 0 38795780 C C C C C C C C A A A A C C C C C C A A
5 chr5_38807217 0 38807217 T T T T G T T T T T T T T T T T T T T T
5 chr5_38838458 0 38838458 T T T T T T T T A A A A T T T T T T A A
5 chr5_38858139 0 38858139 C C C C A C C C C C C C C C C C C C C C
5 chr5_38870403 0 38870403 G G G G G T G G G G G G G G G G G G G G
5 chr5_38889204 0 38889204 C C C C C C C C A A A A C C C C C C A A
5 chr5_38893182 0 38893182 A A A A A A A A T T T T A A A A A A T T
5 chr5_38920325 0 38920325 A A A A A A A A A A A A A C A A A A A A
5 chr5_38948080 0 38948080 G G G G G G G G G G G G G T G G G G G G
5 chr5_38965945 0 38965945 G G G G G G G G G G C C G G G G G G C C
5 chr5_39008727 0 39008727 A A A A A A A A C C C C A A A A A A C C
5 chr5_39010360 0 39010360 A A A A A A A A C C A A A A A A A A A A
5 chr5_39086040 0 39086040 A A A A A A A A C C C C A A A A A A C C
5 chr5_39117386 0 39117386 C C C C C G C C C C C C C C C C C C C C
5 chr5_39132464 0 39132464 G G G G G G G G G G G G G T G G G G G G
5 chr5_39133316 0 39133316 G G T T G T G G G G G G T T G G G G G G
5 chr5_39141096 0 39141096 C C C C C C C C G G G G C C C C C C G G
5 chr5_39143034 0 39143034 C C C C C C C C C C C C C C C C A A C C
5 chr5_39174904 0 39174904 C C C C C C C C C C C C G G C C C C C C
5 chr5_39177001 0 39177001 G G G G G G G G G G G G G G C C G G G G
5 chr5_39189735 0 39189735 G G G G G G G G C C C C G G G G G G C C
5 chr5_39197345 0 39197345 A A A A A A A A T T T T A A A A A A T T
5 chr5_39223647 0 39223647 A A A A C C A A A A A A A A A A A A A A
5 chr5_39231371 0 39231371 C C C C C C C C A A C C C C C C C C A A
5 chr5_39289586 0 39289586 C C C C C C C C C C C C C C G G C C C C
5 chr5_39334287 0 39334287 A A A A A A A A C C C C A A A A A A C C
5 chr5_39334921 0 39334921 G G G G G G G G G G T T G G G G G G G G
5 chr5_39348315 0 39348315 C C C C C C C C C C C C C C A A C C C C
5 chr5_39363757 0 39363757 T T G G G G T T G G G G G G G G G G G G
5 chr5_39371262 0 39371262 C C C C C C G G C C C C C C C C C C C C
5 chr5_39381284 0 39381284 A A A A A A A A A A A A A C A A A A A A
5 chr5_39383653 0 39383653 A A A A A A A A C C C C A A A A A A C C
5 chr5_39392025 0 39392025 T T T T T T T T A A A A T T T T T T A A
5 chr5_39394234 0 39394234 G G G G G G G G T T T T G G G G G G T T
5 chr5_39411824 0 39411824 A A T T T T A A A A A A A A A A A A A A
5 chr5_39430230 0 39430230 C C C C C C C C C C C C G G C C C C C C
5 chr5_39460279 0 39460279 C C G G G G C C G G G G G G G G G G G G
5 chr5_39509640 0 39509640 G G G G G G G G C C C C G G G G G G C C
5 chr5_39513181 0 39513181 G G G G G G G G G G C C G G G G G G G G
5 chr5_39538425 0 39538425 G G C G G G G G G G G G G G G G G G G G
5 chr5_39539707 0 39539707 T T T T T T T T G G G G T T T T T T G G
5 chr5_39544978 0 39544978 T T T T T T T T T T T T G T T T T T T T
5 chr5_39570031 0 39570031 G G G G G T G G G G G G G G G G G G G G
5 chr5_39575475 0 39575475 G G G G C G G G G G G G G G G G G G G G
5 chr5_39658291 0 39658291 G G C C C C C C C C C C C C C C C C C C
5 chr5_39662726 0 39662726 A A T T T T A T T T T T A A A A T T T T
5 chr5_39673540 0 39673540 C C C C C C C C A A A A C C C C C C A A
5 chr5_39704248 0 39704248 C C C C C C C C G G C C C C C C C C C C
5 chr5_39737098 0 39737098 C C C C C C C C A A A A A A C C A C A A
5 chr5_39749575 0 39749575 C C A C A C C C C C C C C C C C C C C C
5 chr5_39751638 0 39751638 C C A A A A A C A A A A A A A A A A A A
5 chr5_39757607 0 39757607 G G C G G G G G G G G G G G G G G G G G
5 chr5_39765804 0 39765804 T T T T T T T T A A A A T T T T T T A A
5 chr5_39772386 0 39772386 G G G G G T G G G G G G G G G G G G G G
5 chr5_39787184 0 39787184 T T T T T T T T A A T T T T T T T T T T
5 chr5_39795291 0 39795291 A A C C C C A C C C C C C C C C C C C C
5 chr5_39796176 0 39796176 C C C C C C C C A A A A C C C C C C A A
5 chr5_39823857 0 39823857 G G G G C G G G G G G G G G G G G G G G
5 chr5_39836051 0 39836051 A A A A A A A A C C C C A A A A A A C C
5 chr5_39890587 0 39890587 T T T T T T T T A A A A T T T T T T T T
5 chr5_39892233 0 39892233 T T T T G G T T T T T T T T T T T T T T
5 chr5_39913121 0 39913121 T T T T T T T T A A A A T T T T T T A A
5 chr5_39922869 0 39922869 G G C G G G G G G G G G G G G G G G G G
5 chr5_39932732 0 39932732 C C C C C C C C G G G G C C C C C C G G
5 chr5_39938231 0 39938231 T T T T T T T T G G G G T T T T T T G G
5 chr5_39954671 0 39954671 G G T T G T G G G G G G G G G G G G G G
5 chr5_39957537 0 39957537 G G G G G G G G C C C C G G G G G G C C
5 chr5_39957909 0 39957909 T T T T T T T T G G G G T T T T T T G G
5 chr5_39981530 0 39981530 A A A A A A A A A A A A A A C C A A A A
5 chr5_39999254 0 39999254 A A A A A A A A C C C C A A A A A A C C
5 chr5_39999301 0 39999301 A C C C C C A A C C C C C C C C C C C C
5 chr5_40014553 0 40014553 G G G G G T G G G G G G G G G G G G G G
5 chr5_40023023 0 40023023 A C C C C C A A C C C C C C C C C C C C
5 chr5_40079909 0 40079909 G G G G G G G G C C C C G G G G G G C C
5 chr5_40096046 0 40096046 A A A A A A A A A A A A A A A A C C A A
5 chr5_40114315 0 40114315 G G G G G G G G C C C C G G G G G G C C
5 chr5_40123650 0 40123650 C C C C C C C C A A C C C C C C C C C C
5 chr5_40149049 0 40149049 T T T T T T T T T T G G T T T T T T G G
5 chr5_40171462 0 40171462 G G G G G T G G G G G G G G G G G G G G
5 chr5_40185060 0 40185060 G G G G G G G T T T T T T T G G G G T T
5 chr5_40186043 0 40186043 G G G G G G G G T T T T T T G G G G T T
5 chr5_40186977 0 40186977 C C C C C C C C C C C C C C C C A C C C
5 chr5_40203323 0 40203323 C C C C C C C C G G G G G G G G G G G G
5 chr5_40205645 0 40205645 T T T T T T T T A A A A T T T T T T A A
5 chr5_40213874 0 40213874 A A A A A A A A C C C C A A A A A A C C
5 chr5_40236715 0 40236715 T T A A A A T T A A A A T T T T T T A A
5 chr5_40261649 0 40261649 C C C C C C C C C C C C G G G G G G C C
5 chr5_40273729 0 40273729 G G G G G G G G G G G G G T G G G G G G
5 chr5_40277580 0 40277580 C C C C C C C C C C C C A A A A A A C C
5 chr5_40281870 0 40281870 A A A A A A A A A A A A A T A A A A A A
5 chr5_40283416 0 40283416 G G G G G T G G G G G G G G G G G G G G
5 chr5_40322401 0 40322401 T T T T T T G T T T T T T T T T T T T T
5 chr5_40347373 0 40347373 T T T T T T G T T T T T T T T T T T T T
5 chr5_40348108 0 40348108 T T T T G T T T T T T T T T T T T T T T
5 chr5_40352261 0 40352261 T T G T G T T T T T T T T T T T T T T T
5 chr5_40368366 0 40368366 T T T T G T T T T T T T T T T T T T T T
5 chr5_40377769 0 40377769 T T T T T T T T T T T T T T A A T T T T
5 chr5_40399099 0 40399099 C C C C A C C C C C C C C C C C C C C C
5 chr5_40407905 0 40407905 A A A A A A A A A A A A A C A A A A A A
5 chr5_40419496 0 40419496 G G G G C G G G G G G G G G G G G G G G
5 chr5_40431696 0 40431696 A A A A A C A A A A A A A A A A A A A A
5 chr5_40444076 0 40444076 A A A A A A A A A A A A A C A A A A A A
5 chr5_40452437 0 40452437 A A A A A A A A C C A C A A A A A A A A
5 chr5_40461360 0 40461360 A A A A A A A A A A A A A A A A C C A A
5 chr5_40490466 0 40490466 A C A A A A A A A A A A A A A A A A A A
5 chr5_40497777 0 40497777 T T G G G G T T G G G G G G G G G G G G
5 chr5_40499540 0 40499540 T T T T T T T T T T T T G G G G G G T T
5 chr5_40505594 0 40505594 C C C C C C C C G G G G C C C C C C G G
5 chr5_40523505 0 40523505 G G G G G G G G G G G G G G T T G G G G
5 chr5_40549049 0 40549049 C G C C C C C C G G G G C C C C C G G G
5 chr5_40551089 0 40551089 G G G G G G G G G G G G G G T T G G G G
5 chr5_40578583 0 40578583 C C C C C C C C A A A A A A A A A A A A
5 chr5_40581201 0 40581201 A C A A A A A A A A A A A A A A A A A A
5 chr5_40589456 0 40589456 C C G G G G G G G G G G G G G G G G G G
5 chr5_40991607 0 40991607 G G G G G G G G G G G G G G G G C G G G
5 chr5_41012051 0 41012051 T T T T T T T T A A T T T T T T T T T T
5 chr5_41020983 0 41020983 G T G G G G G T T T T T T T T T T T T T
5 chr5_41107914 0 41107914 T T T T T T G G T T T T T T T T T T T T
5 chr5_41119340 0 41119340 T T T T T T T T A A A A T T T T T T A A
5 chr5_41120555 0 41120555 T T T T A T T T T T T T T T T T T T T T
5 chr5_41127204 0 41127204 C C C C C G C C C C C C C C C C C C C C
5 chr5_41128388 0 41128388 C C C C C C C C A A A A C C C C C C A A
5 chr5_41186585 0 41186585 C C C C C C C C C C C C C C C C C G C C
5 chr5_41286379 0 41286379 A A A A A A A A T T T T A A A A A A T T
5 chr5_41321806 0 41321806 T T T T T T T T G G G G T T T T T T G G
5 chr5_41330584 0 41330584 G G G G G G T T G G G G G G G G G G G G
5 chr5_41377056 0 41377056 C C C C C C C G C C C C C C C C C C C C
5 chr5_41378136 0 41378136 C C C C C C C C A A A A C C C C C C A A
5 chr5_41393008 0 41393008 T T G G G G T T G G G G G G G G G G G G
5 chr5_41401252 0 41401252 G G G G G G G G T T T T G G G G G G T T
5 chr5_41408037 0 41408037 C C C C C C C C C C C G C C C C C C C C
5 chr5_41413029 0 41413029 G G T T T T G G T T T T T T T T T T T T
5 chr5_41422903 0 41422903 T T T T T T T T G G G G T T T T T T G G
5 chr5_41423379 0 41423379 A A A A A T A A A A A A A A A A A A A A
5 chr5_41447101 0 41447101 G G G G G G G G G G G G G G T T G G G G
5 chr5_41453048 0 41453048 G G G G G G G G C C C C G G G G G G C C
5 chr5_41467671 0 41467671 C C C C C C C C C C C C G G C C C C C C
5 chr5_41488787 0 41488787 C C G G C G C C C C C C C C C C C C C C
5 chr5_41513980 0 41513980 A A A A A A A A A A A A T T A A A A A A
5 chr5_41523553 0 41523553 G G G G G G G G G G G G C G G G G G G G
5 chr5_41532789 0 41532789 G G G G G G G G G G G T G G G G G G G G
5 chr5_41547134 0 41547134 G G G G G T G G G G G G G G G G G G G G
5 chr5_41594623 0 41594623 C G C C C C C C C C C C C C C C C C C C
5 chr5_41595006 0 41595006 G G G G G G G G T T T T G G G G G G T T
5 chr5_41606931 0 41606931 G G G G G G G G C C C C G G G G G G C C
5 chr5_41657282 0 41657282 G G G G C G G G G G G G G G G G G G G G
5 chr5_41666549 0 41666549 C G G G G G G G G G G G G G G G G G G G
5 chr5_41667180 0 41667180 T T G T T T T T T T T T T T T T T T T T
5 chr5_41686058 0 41686058 C C C G C C C C C C C C C C C C C C C C
5 chr5_41689990 0 41689990 C C G G G G G G G G G G G G G G G G G G
5 chr5_41706213 0 41706213 C C C C C C C C C C C C A C C C C C C C
5 chr5_41706858 0 41706858 C C G G G G C C C C C C C C C C C C C C
5 chr5_41714919 0 41714919 C C C C C C C C C C C C C C C C A A C C
5 chr5_41716055 0 41716055 G G G G G G G G G G G G G G T T G G G G
5 chr5_41721817 0 41721817 G G G G G G G G C C C C G G G G G G C C
5 chr5_41726422 0 41726422 G G G G G G G G G G G G G G G G G T G G
5 chr5_41728058 0 41728058 A A A A A A A A C C C C A A A A A A C C
5 chr5_41778098 0 41778098 C C C C C C C C G G G G C C C C C C G G
5 chr5_41782815 0 41782815 C C C C C C C C A A A A C C C C C C A A
5 chr5_41787787 0 41787787 T T T T T T T T G G G G T T T T T T G G
5 chr5_41840921 0 41840921 C C C C C C C C C C C C C C C C A A C C
5 chr5_41855077 0 41855077 G G T T T T G G G G G G G G G G G G G G
5 chr5_41865841 0 41865841 G G G G G G G G G G G G G G G G T T G G
5 chr5_41873745 0 41873745 T T T T T T T T G G G G T T T T T T G G
5 chr5_41880575 0 41880575 C C C C C C C C C C C C C C A A C C C C
5 chr5_41885956 0 41885956 T T T T T T T T T T G T T T T T T T T T
5 chr5_41901183 0 41901183 T T T T T T T T T T T T T T T T G T T T
5 chr5_41906569 0 41906569 C C G G G G C C C C C C C C C C C C C C
5 chr5_41914159 0 41914159 A A A A A A A A C C C C A A A A A A C C
5 chr5_41916257 0 41916257 G G G G G G G G G G C G G G G G G G G G
5 chr5_41930642 0 41930642 A A A A A A A A A A A A A A A A C C A A
5 chr5_41942737 0 41942737 T T T T T T T T T T T T G G T T T T T T
5 chr5_41952296 0 41952296 C C C C C C C C C C C C C C G G C C C C
5 chr5_41970753 0 41970753 G G G G G G G G T T T T G G G G G G T T
5 chr5_41976505 0 41976505 G G T T G T G G G G G G G G G G G G G G
5 chr5_41993958 0 41993958 T T G G T T T T T T T T T T T T T T T T
5 chr5_42010528 0 42010528 A A A A A C A A A A A A A A A A A A A A
5 chr5_42010778 0 42010778 C C C C C C C C G G G G C C C C C C G G
5 chr5_42071262 0 42071262 A A A A A A A A C C C C A A A A A A C C
5 chr5_42081083 0 42081083 A A A A A A A C A A A A A A A A A A A A
5 chr5_42102163 0 42102163 T T T T T T T T T T T T T T T T G G T T
5 chr5_42127236 0 42127236 T T T T T T T T T T T T T T T T G G T T
5 chr5_42135448 0 42135448 C C A A C C C C C C C C C C C C C C C C
5 chr5_42139262 0 42139262 G G T T T T G G T T T T T T T T T T T T
5 chr5_42141886 0 42141886 C C C C C C C C G G G G C C C C C C G G
5 chr5_42176198 0 42176198 G G G G G G G G G G G G G G G G C C G G
5 chr5_42178612 0 42178612 G G C C C C G G C C C C G G G G G G C C
5 chr5_42182623 0 42182623 A A A A A A A A A A A A C C A A A A A A
5 chr5_42192721 0 42192721 G G C C C C G G G G G G G G G G G G G G
5 chr5_42195975 0 42195975 A A A A A A A A C C C C A A A A A A C C
5 chr5_42217286 0 42217286 G G G G G G G G C C C C G G G G G G C C
5 chr5_42236817 0 42236817 A A A A A A A C A A A A A A A A A A A A
5 chr5_42255153 0 42255153 T T G G G G T T G G G G G G G G G G G G
5 chr5_42266192 0 42266192 T T G G G G T T G G G G G G G G G G G G
5 chr5_42266794 0 42266794 T T T T T T T T G G G G T T T T T T G G
5 chr5_42282006 0 42282006 C C C C C C C C C C C C C C A A C C C C
5 chr5_42329819 0 42329819 T T T T T T T T T T T T G G T T T T T T
5 chr5_42336905 0 42336905 C C C C C C C C C C C C G G C C C C C C
5 chr5_42348306 0 42348306 G G G G G G G G C C C C G G G G G G C C
5 chr5_42361579 0 42361579 A A C C C C A A A A A A A A A A A A A A
5 chr5_42364943 0 42364943 C C C C C C C C A A A C C C C C C C A A
5 chr5_42392578 0 42392578 C C C C C C C C C C C C A A C C C C C C
5 chr5_42399204 0 42399204 A A A A A A A A T T T T A A A A A A T T
5 chr5_42430924 0 42430924 C C C C C C C C G G G G C C C C C C G G
5 chr5_42431842 0 42431842 G G G G G G G G T T T T G G G G G G T T
5 chr5_42513347 0 42513347 C C C C C C C C G G G G C C C C C C G G
5 chr5_42535594 0 42535594 G G G G G G G G G G C G G G G G G G G G
5 chr5_42550014 0 42550014 A A A A A A A A A A A A T T A A A A A A
5 chr5_42551979 0 42551979 A A A A A A A A A A A A A A A A C C A A
5 chr5_42573448 0 42573448 G G G G G G G G G G G G G G G G C C G G
5 chr5_42594969 0 42594969 T T T T T T A T T T T T T T T T T T T T
5 chr5_42637895 0 42637895 G G G G G G G G G G G T G G G G G G G G
5 chr5_42705350 0 42705350 T T G G G G T T G G G G G G G G G G G G
5 chr5_42741356 0 42741356 C C G G C G C C C C C C C C C C C C C C
5 chr5_42746920 0 42746920 C C C C C C C C C C C C A A C C C C C C
5 chr5_42775791 0 42775791 A T T T T T T T T T T T T T T T T T T T
5 chr5_42782017 0 42782017 G G G G G G G G T T T T G G G G G G T T
5 chr5_42806135 0 42806135 G G G G G G G G G G G G G G T T G G G G
5 chr5_42819872 0 42819872 G G T T T T G G T T T T T T T T T T T T
5 chr5_42822333 0 42822333 C C C C C C C G C C C C C C C C C C C C
5 chr5_42822885 0 42822885 G G G G G G G G T T T T G G G G G G T T
5 chr5_42850078 0 42850078 T T T T T T T T A A A A T T T T T T A A
5 chr5_42866622 0 42866622 C C C C C C C C A A A A C C C C C C A A
5 chr5_42867736 0 42867736 C C C C C C C C G G G G C C C C C C G G
5 chr5_42873369 0 42873369 A A T T T T A A A A A A A A A A A A A A
5 chr5_42902446 0 42902446 G G G G T T G G G G G G G G G G G G G G
5 chr5_42916876 0 42916876 T T T T T T T T T T T T G G T T T T T T
5 chr5_42935803 0 42935803 G G G G G G G G G G G G G G G G C C G G
5 chr5_42939671 0 42939671 T T G G G G G G G G G G G G G G G G G G
5 chr5_42960761 0 42960761 G G G G G G G G C C C C G G G G G G C C
5 chr5_42970292 0 42970292 A C C C C C C C C C C C C C C C C C C C
5 chr5_42989281 0 42989281 A A A A A A A A A A A A C C C C A C A A
5 chr5_43027887 0 43027887 T T T T T T T T A A A A T T T T T T A A
5 chr5_43028586 0 43028586 T T T T T T T T A T A T T T T T T T A A
5 chr5_43039328 0 43039328 C C G G C C C C C C C C C C C C C C C C
5 chr5_43051302 0 43051302 C C C C C C C C G G G G C C C C C C G G
5 chr5_43073593 0 43073593 C C C C C C C C C C C C C C A A C C C C
5 chr5_43080671 0 43080671 G G G G G G G G C C C C G G G G G G C C
5 chr5_43083931 0 43083931 C C A C C C C C C C C C C C C C C C C C
5 chr5_43089030 0 43089030 A A A A A A A A C C C C A A A A A A C C
5 chr5_43096404 0 43096404 C C C C C C C C G G G G C C C C C C G G
5 chr5_43118282 0 43118282 C C A A A C C C C C C C C C C C C C C C
5 chr5_43132796 0 43132796 T T T T T T T T T T A T T T T T T T T T
5 chr5_43134780 0 43134780 G G G G G G G G G G G G G G C C G G G G
5 chr5_43144463 0 43144463 C C C C C C C C A A A A C C C C C C A A
5 chr5_43153207 0 43153207 C C A A A C C C A A A A A A C C A A A A
5 chr5_43158764 0 43158764 G G C C C C G G C C C C C C C C C C C C
5 chr5_43195356 0 43195356 G G G G G G G G G G G G G G G G C G G G
5 chr5_43198449 0 43198449 C C C C C C C C C C C C C C C C G G C C
5 chr5_43227279 0 43227279 A A A A A A A A C C C C A A A A A A C C
5 chr5_43227484 0 43227484 C C C C C C C C G G G G C C C C C C G G
5 chr5_43241715 0 43241715 G G T T G G G G G G G G G G G G G G G G
5 chr5_43253580 0 43253580 C C C C C C C C C C C C C C C C A C C C
5 chr5_43255218 0 43255218 G T T T T T T T T T T T T T T T T T T T
5 chr5_43259994 0 43259994 A A C C C C A A A A A A A A A A A A A A
5 chr5_43268015 0 43268015 A A A A A A A A A A A A A A A A C C A A
5 chr5_43285773 0 43285773 T T T T T T T T G G G G T T T T T T G G
5 chr5_43303118 0 43303118 T T G G G T T T T T T T T T T T T T T T
5 chr5_43335288 0 43335288 T T T T T T T T T T T T G T T T T T T T
5 chr5_43337039 0 43337039 A A A A A A A A A T A T A A A A A A A A
5 chr5_43344609 0 43344609 C G G G G G G G G G G G G G G G G G G G
5 chr5_43346169 0 43346169 C C C C C C C C A A A A C C C C C C A A
5 chr5_43363053 0 43363053 C C C C C C C C C C C C C C G G C C C C
5 chr5_43371103 0 43371103 G G G G C G G G G G G G G G G G G G G G
5 chr5_43372866 0 43372866 G G G G G G G G T T T T G G G G G G T T
5 chr5_43413651 0 43413651 G G G G G G G G G G G G G T G G G G G G
5 chr5_43428348 0 43428348 T T T T T T T T T T T T T T T T G G T T
5 chr5_43497319 0 43497319 G G G G G G G G T T T T G G G G G G T T
5 chr5_43556670 0 43556670 A A A A A A A C A A A A A A A A A A A A
5 chr5_43569223 0 43569223 G G G G G G G G G G G G G T G G G G G G
5 chr5_43594437 0 43594437 C C C C C C C C A A A A A A C C A A A A
5 chr5_43612976 0 43612976 T T T T T T T T A A A A T T T T T T A A
5 chr5_43615810 0 43615810 C C C C C C C C G G G G C C C C C C G G
5 chr5_43625502 0 43625502 A A A A A A A T A A A A A A A A A A A A
5 chr5_43719377 0 43719377 G G G G G G G G G G G G G G G G T T G G
5 chr5_43775266 0 43775266 A A A A A A A A T T T T A A A A A A T T
5 chr5_43815178 0 43815178 A A T T A A A A A A A A A A A A A A A A
5 chr5_43818097 0 43818097 A A A A A A A A C C C C A A A A A A C C
5 chr5_43818754 0 43818754 C C C C C C C C G G G G C C C C C C G G
5 chr5_43842929 0 43842929 G G G G G G G G G G G G C C G G G G G G
5 chr5_43869163 0 43869163 A A T T T T A A A A A A A A A A A A A A
5 chr5_43875523 0 43875523 G G G G G G G G G G G G G G T T G G G G
5 chr5_43881473 0 43881473 C C C C C C C C C C C C C C C C A A C C
5 chr5_43891126 0 43891126 A A C C C C A A C C C C C C C C C C C C
5 chr5_43901101 0 43901101 C C C C C C C C C C C C C C G G C C C C
5 chr5_43936259 0 43936259 G G G G G G G G G G C G G G G G G G G G
5 chr5_43961135 0 43961135 C C G G C G C C C C C C C C C C C C C C
5 chr5_43963968 0 43963968 G G C G G G G G G G G G G G G G G G G G
5 chr5_43968448 0 43968448 A A A A A C A A A A A A A A A A A A A A
5 chr5_44006202 0 44006202 T T T T T T T T T T T T T T A A T T T T
5 chr5_44029215 0 44029215 C C C C C C C C C C C C C C C C A C C C
5 chr5_44062983 0 44062983 T T T T T T T T T T T T T T G G T T T T
5 chr5_44066467 0 44066467 G G G G G G G G G G G G G G C C G G G G
5 chr5_44097230 0 44097230 G G G G G G G G G G G G G G C C G G G G
5 chr5_44112558 0 44112558 C C C C C C C C C C A C C C C C C C C C
5 chr5_44129280 0 44129280 G G G G G G G G G G G G G G G G C G G G
5 chr5_44131500 0 44131500 A A T T T T A A T T T T T T T T T T T T
5 chr5_44132934 0 44132934 G T T T T T T T T T T T T T T T T T T T
5 chr5_44159269 0 44159269 T T T T T T T T T T T T G T T T T T T T
5 chr5_44173679 0 44173679 A A A A A A A A A A A A A A A A A C A A
5 chr5_44285616 0 44285616 A A A A A A A A A A A A A A A A A C A A
5 chr5_44330457 0 44330457 A A A A A A A A A A A T A A A A A A A A
5 chr5_44346845 0 44346845 C C C C C C C C C C C C C C A A C C C C
5 chr5_44351573 0 44351573 C C C C C C C C C C C C C C C C A A C C
5 chr5_44360857 0 44360857 A A A A A A A A A A A T A A A A A A A A
5 chr5_44362443 0 44362443 C C C C C C C C C C A C C C C C C C A A
5 chr5_44385932 0 44385932 C C C C C C C C C C C C C C G G C C C C
5 chr5_44386454 0 44386454 G G G G G G C C G G G G G G G G G G G G
5 chr5_44390719 0 44390719 C C C C C C C C C C C C C C A A C C C C
5 chr5_44399975 0 44399975 A A A A A A A A A C C C A A A A A A C C
5 chr5_44410117 0 44410117 G T T T T T T T T T T T T T T T T T T T
5 chr5_44428625 0 44428625 C C C C C C C C C C C C A A C C C C C C
5 chr5_44430462 0 44430462 G G G G G G G G G G G G C G G G G G G G
5 chr5_44441722 0 44441722 T T T T T T T T T T T T G G T T T T T T
5 chr5_44445889 0 44445889 A A A A A A A A A A A A T T A A A A A A
5 chr5_44466954 0 44466954 T T T T T T T T T T A T T T T T T T T T
5 chr5_44485314 0 44485314 G G G G G G G G T T T T G G G G G G T T
5 chr5_44514908 0 44514908 C C C C C C C C C C C C C C C C A A C C
5 chr5_44528362 0 44528362 A A T T T T A A T T T T T T T T T T T T
5 chr5_44578133 0 44578133 T T T T T T T T T T A T T T T T T T T T
5 chr5_44579991 0 44579991 G G G G G G C C G G G G G G G G G G G G
5 chr5_44588225 0 44588225 C G G G G G G G G G G G G G G G G G G G
5 chr5_44594542 0 44594542 A A A A A A A A A A A A A A T T A A A A
5 chr5_44595614 0 44595614 G G G G G G G G C C C C G G G G G G C C
5 chr5_44604983 0 44604983 G G C G G G G G G G G G G G G G G G G G
5 chr5_44611055 0 44611055 A T T T T T T T T T T T T T T T T T T T
5 chr5_44616028 0 44616028 G G G G G G G G C C C C G G G G G G C C
5 chr5_44624013 0 44624013 G G C C G G G G G G G G G G G G G G G G
5 chr5_44638971 0 44638971 G G G G G G G G C C C C G G G G G G C C
5 chr5_44644016 0 44644016 A A T T T T T T T T T T T T T T T T T T
5 chr5_44644308 0 44644308 G G G G G G G G G G G G G G T T G G G G
5 chr5_44679216 0 44679216 T T T T T T T T T T T T G G T T T T T T
5 chr5_44684458 0 44684458 C C C C C C C C A A A A C C C C C C A A
5 chr5_44696872 0 44696872 C C C C C C C C C C C C A A C C C C C C
5 chr5_44704085 0 44704085 A A A A A A A A C C C C A A A A A A C C
5 chr5_44711483 0 44711483 A A A A A A A A T T T T A A A A A A T T
5 chr5_44723384 0 44723384 C C C C C C C C G G G G C C C C C C G G
5 chr5_44763241 0 44763241 A A A A A A A A T T T T A A A A A A T T
5 chr5_44772617 0 44772617 C C C C C C C C C C C C C C A A C C C C
5 chr5_44786012 0 44786012 T T T T A T T T T T T T T T T T T T T T
5 chr5_44787161 0 44787161 C C A A A A A A A A A A A A A A A A A A
5 chr5_44816870 0 44816870 G G G G C G G G G G G G G G G G G G G G
5 chr5_44817947 0 44817947 G G G G G G G G C C C C G G G G G G C C
5 chr5_44824292 0 44824292 A A A A A A A A T T T T A A A A A A T T
5 chr5_44838049 0 44838049 G G T T T T G G G G G G G G G G G G G G
5 chr5_44889603 0 44889603 C G C C C C C C C C C C C C C C C C C C
5 chr5_44908861 0 44908861 C G C C C C C C C C C C C C C C C C C C
5 chr5_44964508 0 44964508 G G C C G G G G G G G G G G G G G G G G
5 chr5_44978259 0 44978259 C C C C C C C C C C C C C C A A C C C C
5 chr5_45000117 0 45000117 G G G G G G G G C C C C G G G G G G C C
5 chr5_45000945 0 45000945 G G G G G G G G G G G G G G G G T T G G
5 chr5_45006561 0 45006561 G G G G G G G G T T T T G G G G G G T T
5 chr5_45016003 0 45016003 A A A A A A A A C C C C A A A A A A C C
5 chr5_45022997 0 45022997 G G G G G G G G T T T T G G G G G G T T
5 chr5_45023729 0 45023729 G T T T G T G G G G G G G G G G G G G G
5 chr5_45032091 0 45032091 G G C G C C G G G G G G G G G G G G G G
5 chr5_45033013 0 45033013 C C C C C C C C C C C C A C C C C C C C
5 chr5_45044065 0 45044065 C C C C C C C C C C C C A A C C C C C C
5 chr5_45055630 0 45055630 T T T T T T T T T T T T T T T T A A T T
5 chr5_45090076 0 45090076 G G G G G G C C G G G G G G G G G G G G
5 chr5_45103084 0 45103084 T T T T T T T T T T T T T T T T A T T T
5 chr5_45103135 0 45103135 C C C C A C C C C C C C C C C C C C C C
5 chr5_45108884 0 45108884 G G C C C G G G G G G G G G G G G G G G
5 chr5_45122766 0 45122766 C C C C C C C C A A A A C C C C C C A A
5 chr5_45138819 0 45138819 G G G G G G G G G G G G G T G G G G G G
5 chr5_45170183 0 45170183 A A C C C C A A A A A A A A A A A A A A
5 chr5_45174134 0 45174134 C G C C C C C C C C C C C C C C C C C C
5 chr5_45185526 0 45185526 T T T T T T T T G G G G T T T T T T G G
5 chr5_45197162 0 45197162 T T A A A A A A A A A A A A A A A A A A
5 chr5_45223691 0 45223691 C C G G G G C C G G G G G G G G G G G G
5 chr5_45294948 0 45294948 G G G G G G G G C C C C G G G G G G C C
5 chr5_45320894 0 45320894 A A A A A A A A A A A A A A C C A C A A
5 chr5_45344549 0 45344549 A A A A A A A A A A A A C C A A C C A A
5 chr5_45344974 0 45344974 T T T T T T T T T T T T A T T T T T T T
5 chr5_45356259 0 45356259 A A C C C C A A A A A A A A A A A A A A
5 chr5_45395259 0 45395259 C C G G G G C C G G G G C C C C C C G G
5 chr5_45400294 0 45400294 G G G T G G G G G G G G G G G G G G G G
5 chr5_45409184 0 45409184 C C C C C C C C C C C C C C C C C G C C
5 chr5_45475407 0 45475407 C C C C C C C C G G G G C C C C C C G G
5 chr5_45482771 0 45482771 G G G G G G G G G G G G C G G G G G G G
5 chr5_45517316 0 45517316 G G G G G G G G C C C C C C C C C C C C
5 chr5_45520271 0 45520271 C C C C C C C C C C A A C C C C C C C C
5 chr5_45520521 0 45520521 C C C C C C G G C C C C C C C C C C C C
5 chr5_45530690 0 45530690 A A A A A A A A C C C C A A A A A A C C
5 chr5_45623543 0 45623543 G G G G G G G G T T T T G G G G G G T T
5 chr5_45641961 0 45641961 T T T T T T T T A A T T T T T T T T A A
5 chr5_45669899 0 45669899 C C A A A A C C C C C C C C C C C C C C
5 chr5_45694747 0 45694747 A C C C C C C C C C C C C C C C C C C C
5 chr5_45698052 0 45698052 G G G G G G G G C C C C G G G G G G C C
5 chr5_45761189 0 45761189 C C C C A C C C C C C C C C C C C C C C
5 chr5_45761563 0 45761563 A A A A A A A A C C C C A A A A A A C C
5 chr5_45808269 0 45808269 T T T T T T T T G G G G T T T T T T G G
5 chr5_45921602 0 45921602 A A A A A A A A C C C C A A A A A A C C
5 chr5_45937489 0 45937489 G G G G G G G G G G G G G G G G T T G G
5 chr5_45944497 0 45944497 C C C C C C C C G G G G C C C C C C G G
5 chr5_45947643 0 45947643 C C C C C C C C C C A C C C C C C C C C
5 chr5_45988427 0 45988427 T T T T T T T T A A A A T T T T T T A A
5 chr5_45994293 0 45994293 A A A A A A A A C C C C A A A A A A C C
5 chr5_46011497 0 46011497 C C A A A A C C A A A A A A A A A A A A
5 chr5_46019086 0 46019086 A A C C C C A A A A A A A A A A A A A A
5 chr5_46023874 0 46023874 C C A A A A C C A C A A A A A A A A A A
5 chr5_46050903 0 46050903 T T T T T T T T T T T T G G T T T T T T
5 chr5_46057189 0 46057189 T T T T T T T T T T T T T T G G T T T T
5 chr5_46077242 0 46077242 G G G G G G G G C C C C G G G G G G C C
5 chr5_46077427 0 46077427 C C C C C C C C C C C C C C G G C C C C
5 chr5_46090693 0 46090693 A A A A A A A A A A A T A A A A A A A A
5 chr5_46094180 0 46094180 A A C C C C A A C C C C C C C C C C C C
5 chr5_46106328 0 46106328 T T A A A A T T A A A A A A A A A A A A
5 chr5_46150648 0 46150648 T T T T T T T T T T T T T T G G T T T T
5 chr5_46168804 0 46168804 G G G G G G G G G G C G G G G G G G G G
5 chr5_46171106 0 46171106 G G T T T T G G G G G G G G G G G G G G
5 chr5_46179861 0 46179861 G G G G G G C C G G G G G G G G G G G G
5 chr5_46180025 0 46180025 A C C C C C C C C C C C C C C C C C C C
5 chr5_46196930 0 46196930 C C C C C C C C C C C C G G G G G G C C
5 chr5_46201181 0 46201181 T T G G G G T T G G G G G G G G G G G G
5 chr5_46232535 0 46232535 T T T T T T T T T T T T G G T T T T T T
5 chr5_46248350 0 46248350 C C C C C C C C C C G G C C C C C C C C
5 chr5_46263094 0 46263094 C C C C C C C C G G G G C C C C C C G G
5 chr5_46266816 0 46266816 A A A A A A A A C C C C A A A A A A C C
5 chr5_46272351 0 46272351 G T G G G G G G G G G G G G G G G G G G
5 chr5_46284391 0 46284391 C C C C C C G G C C C C C C C C C C C C
5 chr5_46315399 0 46315399 G G G G G G G G G G G G G G G G C C G G
5 chr5_46340204 0 46340204 G G C C C C G G C C C C C C C C C C C C
5 chr5_46340522 0 46340522 T T T T T T T T A A A A T T T T T T A A
5 chr5_46352314 0 46352314 T T T T T T T T T T T T G T T T T T T T
5 chr5_46358160 0 46358160 A A A A A A A A A A A A C C C C C C A A
5 chr5_46361357 0 46361357 G G G G G G G G G G G G C G G G G G G G
5 chr5_46380723 0 46380723 T T T T T T T T G G G G G G G G G G G G
5 chr5_46397088 0 46397088 A A A A A A A A A A A A T T T T T T A A
5 chr5_46465544 0 46465544 A A A A A A A A A A A A A C A A A A A A
5 chr5_46515361 0 46515361 T T T T T T T T T T T T G G G G T T T T
5 chr5_46548337 0 46548337 T T T T T T T T G G G G T T T T T T G G
5 chr5_46580353 0 46580353 G G G G G G G G G G G G C C G G G G G G
5 chr5_46582033 0 46582033 A A A A A A A A C C C C A A A A A A C C
5 chr5_46594152 0 46594152 T T T T T T T T G G G G T T T T T T G G
5 chr5_46613394 0 46613394 G G G G G G G G T T T T G G G G G G T T
5 chr5_46619158 0 46619158 G G T T G G G G G G G G G G G G G G G G
5 chr5_46636015 0 46636015 G G G G G G G G T T T T G G G G G G T T
5 chr5_46836926 0 46836926 T T T T T T T T T T T T T T A A T T T T
5 chr5_46842030 0 46842030 C C C C C C C C C C C C C C G G C C C C
5 chr5_46846114 0 46846114 T T T T T T T T G G G G T T T T T T G G
5 chr5_46859435 0 46859435 G G G G G G G G G G G G G G C C G G G G
5 chr5_46863667 0 46863667 A A A A A A A A T T T T A A A A A A T T
5 chr5_46883755 0 46883755 A A A A A A A A A A C C A A A A A A A A
5 chr5_46964634 0 46964634 G G G G G G G G G G G G C G G G G G G G
5 chr5_46967337 0 46967337 T T T T T T T T G G G G T T T T T T G G
5 chr5_46973719 0 46973719 A A A A A A A A A A A A A T A A A A A A
5 chr5_46989836 0 46989836 A A C C C C A A A A A A A A A A A A A A
5 chr5_47013189 0 47013189 G G G G G G G G G G G G C C G G G G G G
5 chr5_47015952 0 47015952 C C G G G G C C G G G G G G G G G G G G
5 chr5_47036468 0 47036468 G G G G G G G G G G C C G G G G G G G G
5 chr5_47041547 0 47041547 T T T T T T T T T T G G T T T T T T T T
5 chr5_47056634 0 47056634 T T T T T T T T T T T T T T T T G G T T
5 chr5_47075309 0 47075309 C C C C C C C C A C C C C C C C C C C C
5 chr5_47076806 0 47076806 A T A A A A A A A A A A A A A A A A A A
5 chr5_47082641 0 47082641 G G G G G G G G G G G G G G T T G G G G
5 chr5_47194017 0 47194017 C C C C C C C C C C C C C C C C G G C C
5 chr5_47230416 0 47230416 A C C C C C C C C C C C C C C C C C C C
5 chr5_47247615 0 47247615 T T A A A A T T A A A A A A A A A A A A
5 chr5_47266775 0 47266775 C C C C C C C C G G G G C C C C C C G G
5 chr5_47356694 0 47356694 A A A A A A A A A A A A C C C C C C A A
5 chr5_47361827 0 47361827 T T T T T T T T G G G G G G G G G G G G
5 chr5_47391344 0 47391344 T T T T T T T T T T T T T T T T A T T T
5 chr5_47903982 0 47903982 T T T T T T T T A A A A T T T T T T A A
5 chr5_47905945 0 47905945 G G G G G G G G G G G G G G C C G G G G
5 chr5_47919479 0 47919479 C C C C C C C C G G G G C C C C C C G G
5 chr5_47939056 0 47939056 T T T T T T T T T T G T T T T T T T T T
5 chr5_47989330 0 47989330 T T A A A A T T T T T T T T T T T T T T
5 chr5_48026632 0 48026632 C C A A A A C C C C C C C C C C C C C C
5 chr5_48043697 0 48043697 G G G G G G G G G G G G G G T T G G G G
5 chr5_48059589 0 48059589 A A C C C C A A A A A A A A A A A A A A
5 chr5_48087971 0 48087971 A C A A A A A A A A A A A A A A A A A A
5 chr5_48094418 0 48094418 A A A A A A A A T T T T A A A A A A T T
5 chr5_48100883 0 48100883 C C C C C C C C C C C C A A C C C C C C
5 chr5_48112050 0 48112050 A A A A A A A A A A A A A A C C A A A A
5 chr5_48150428 0 48150428 G G G G G G G G G G G G G G G G C C G G
5 chr5_48189720 0 48189720 G G G G G G G G G G G G G G T T G G G G
5 chr5_48196224 0 48196224 G G G G G G G G G G G G C C G G G G G G
5 chr5_48205020 0 48205020 T T T T T T T T G G G G T T T T T T G G
5 chr5_48292911 0 48292911 C C C C C C C C G G G G C C C C C C G G
5 chr5_48309113 0 48309113 T T T T T T T T T T G G T T T T T T T T
5 chr5_48326286 0 48326286 T T T T T T T T G G G G T T T T T T G G
5 chr5_48328171 0 48328171 C C C C G G C C C C C C C C C C C C C C
5 chr5_48345719 0 48345719 A A A A A A C C A A A A A A A A A A A A
5 chr5_48366421 0 48366421 G G G G G G G G G G G G T T G G G G G G
5 chr5_48366977 0 48366977 C C C C C C C C A A A A C C C C C C A A
5 chr5_48396204 0 48396204 C G C C C C C C C C C C C C C C C C C C
5 chr5_48442390 0 48442390 A A A A A A A A A A A A A A A A T T A A
5 chr5_48446430 0 48446430 A A A A A A A A C C C C A A A A A A C C
5 chr5_48450836 0 48450836 G G C C C C G G G G G G G G G G G G G G
5 chr5_48455960 0 48455960 A A A A A A A A A A A A A C A A A A A A
5 chr5_48459949 0 48459949 G G G G C G G G G G G G G G G G G G G G
5 chr5_48486142 0 48486142 C C C C C C A A C C C C C C C C C C C C
5 chr5_48525647 0 48525647 G G G G G G G G G G G G G G C C G G G G
5 chr5_48556713 0 48556713 G G G G G G G G T T T T G G G G G G T T
5 chr5_48589345 0 48589345 G G G G G G G G C C C C G G G G G G C C
5 chr5_48615287 0 48615287 C C A C C C C C C C C C C C C C C C C C
5 chr5_48691504 0 48691504 C C C C C C C C C C C C C C C C A A C C
5 chr5_48753419 0 48753419 A A C C C C A A A A A A A A A A A A A A
5 chr5_48795201 0 48795201 T T T T T T T T T T T T A T T T T T T T
5 chr5_48806618 0 48806618 G G C C C C G G G G G G G G G G G G G G
5 chr5_48887183 0 48887183 C C C C C C C C G G G G C C C C C C G G
5 chr5_48887624 0 48887624 A A A A A A A A A A A A A T A A A A A A
5 chr5_48890399 0 48890399 G G G G G G G G T T T T G G G G G G T T
5 chr5_48929126 0 48929126 C C A A A A C C A A A A A A A A A A A A
5 chr5_49260366 0 49260366 G G G G G G G G G T G G G G G G G G G G
5 chr5_49264756 0 49264756 G G T T T T G G T T T T T T T T T T T T
5 chr5_49268692 0 49268692 G G G G G G G G C C C C G G G G G G C C
5 chr5_49274191 0 49274191 T T T T T T T T G G G G T T T T T T G G
5 chr5_49278891 0 49278891 G G C C C C G G G G G G G G G G G G G G
5 chr5_49280192 0 49280192 G G G G G G G G G G G G C G G G G G G G
5 chr5_49303626 0 49303626 T T T T T T T T T T T T G G T T T T T T
5 chr5_49322432 0 49322432 A A A A A A A A C C C C A A A A A A C C
5 chr5_49393963 0 49393963 A A T T T T T T T T T T T T T T T T T T
5 chr5_49397910 0 49397910 G G G G G G G G T T T T G G G G G G T T
5 chr5_49408443 0 49408443 A A C C C C A A A A A A A A A A A A A A
5 chr5_49415684 0 49415684 A A C C C C A A A A A A A A A A A A A A
5 chr5_49416077 0 49416077 T T T T T T T T T T T T T T G T T T T T
5 chr5_49474835 0 49474835 G G G G G G G G C C C C G G G G G G C C
5 chr5_49478346 0 49478346 G G G G G G G G G G G G G T G G G G G G
5 chr5_49498989 0 49498989 G G G G G G G G G G G G G T G G G G G G
5 chr5_49511133 0 49511133 G G G G G G G G T T T T G G G G G G T T
5 chr5_49545029 0 49545029 C C A A C C C C C C C C C C C C C C C C
5 chr5_49583077 0 49583077 G G C C C C C C C C C C C C C C C C C C
5 chr5_49596795 0 49596795 G G G G G G G G G G G G G G C G G G G G
5 chr5_49616005 0 49616005 G G G G G G G G G G G G C G G G G G G G
5 chr5_49656945 0 49656945 G G T T T T G G T T T T T T T T T T T T
5 chr5_49661273 0 49661273 T T G G G T T T T T T T T T T T T T T T
5 chr5_49692919 0 49692919 A A A A A A A A T T A T A A A A A A T T
5 chr5_49709882 0 49709882 A A A A A A A A A A A A A A C C A A A A
5 chr5_49717348 0 49717348 A A A A A A A A T T T T A A A A A A T T
5 chr5_49730979 0 49730979 C C C C A C C C C C C C C C C C C C C C
5 chr5_49779265 0 49779265 T T T T T T T T T T T T T T T T G G T T
5 chr5_49791737 0 49791737 G G G G G G G G G G G G G G C C G G G G
5 chr5_49795100 0 49795100 T T T T T T T T T T T T T T T T G G T T
5 chr5_49831807 0 49831807 T T T T T T T T T T T T T T T T A T T T
5 chr5_49838317 0 49838317 A A A A A A A A A A A A A C A A A A A A
5 chr5_49867827 0 49867827 G G G G G G T T G G G G G G G G G G G G
5 chr5_49896085 0 49896085 A A A A A A A A A A A A A A A A C C A A
5 chr5_49901527 0 49901527 T T T T T T T T T T G G T T T T T T T T
5 chr5_49944608 0 49944608 T T G G G G T T G G G G G G G G G G G G
5 chr5_49946768 0 49946768 A A A A A A A A A A A A C C A A A A A A
5 chr5_49950267 0 49950267 A A A A A A A A A A A A A C A A A A A A
5 chr5_49956446 0 49956446 T T T T T T T T T T T T A T T T T T T T
5 chr5_50039660 0 50039660 T T T T T T T T G G G G T T T T T T G G
5 chr5_50055606 0 50055606 C C C C C C C C G G G G C C C C C C G G
5 chr5_50056740 0 50056740 G G C C C G G G G G G G G G G G G G G G
5 chr5_50071097 0 50071097 A A A A A A A A C C C C A A A A A A C C
5 chr5_50100972 0 50100972 T T T T T T T T A T T T T T T T T T T T
5 chr5_50126754 0 50126754 C C C C C C C C C C C C C C A A C C C C
5 chr5_50130079 0 50130079 G G G G G G G G G G G G G G G G C C G G
5 chr5_50173482 0 50173482 G G G G G G G G G G G G C G G G G G G G
5 chr5_50197610 0 50197610 A A A A A A A A C C C C A A A A A A C C
5 chr5_50239669 0 50239669 C C C C C C C C A C C C C C C C C C C C
5 chr5_50314678 0 50314678 A A A A A A A A A A A A C C A A A A A A
5 chr5_50371093 0 50371093 G G G G G G G G G G G G G G G T G G G G
5 chr5_50390474 0 50390474 G G G G T T G G T T T T T T T T T T T T
5 chr5_50398482 0 50398482 G G G G G G G G T T T T G G G G G G T T
5 chr5_50403130 0 50403130 C G C C C C C C C C C C C C C C C C C C
5 chr5_50462885 0 50462885 C C C C C C C C A A A A C C C C C C A A
5 chr5_50468819 0 50468819 C C C C G G C C G G G G G G G G G G G G
5 chr5_50471250 0 50471250 C C C C C C C C C C C C C C A C C C C C
5 chr5_50472013 0 50472013 T T T T G G T T T T T T T T T T T T T T
5 chr5_50476468 0 50476468 T T T T T T T T G G G G T T T T T T G G
5 chr5_50481794 0 50481794 G G G G G G G G G G G G T T G G T T G G
5 chr5_50512127 0 50512127 T T T T T T T T T T T T T T T T A T T T
5 chr5_50541265 0 50541265 T T T T T T A A T T T T T T T T T T T T
5 chr5_50546186 0 50546186 C C C C C C C C C C C C C C C C C G C C
5 chr5_50568819 0 50568819 C C C C C C C C C C C C C C C C G G C C
5 chr5_50569401 0 50569401 C C C C C C C C C C C C C G C C C C C C
5 chr5_50597335 0 50597335 C C C C C C C C C C C C C C G G C C C C
5 chr5_50628610 0 50628610 T T T T T T T T G G G G T T T T T T G G
5 chr5_50630125 0 50630125 T T T T T T T T T T G T T T T T T T T T
5 chr5_50686137 0 50686137 G G G G G G G G G G G G G G G G T T G G
5 chr5_50692411 0 50692411 T T T T T T T T T T T T T T A T T T T T
5 chr5_50733883 0 50733883 G G G G G G G G T T T T G G G G G G T T
5 chr5_50736219 0 50736219 T T T T T T T T T T T T T T T T A A T T
5 chr5_50737934 0 50737934 G G G G G G G G G G G G G T G G G G G G
5 chr5_50743650 0 50743650 C C C C C C C C C C C C A A C C C C C C
5 chr5_50788670 0 50788670 C C C C C C C C C C C C A C C C C C C C
5 chr5_50811692 0 50811692 A A A A A A A A C C C C A A A A A A C C
5 chr5_50865968 0 50865968 T T T T T T T T A A A A T T T T T T A A
5 chr5_50878431 0 50878431 T T T T G T T T T T T T T T T T T T T T
5 chr5_50891316 0 50891316 T T G G G G T T G G G G G G G G G G G G
5 chr5_50898896 0 50898896 G G G G G G G G C C C C G G G G G G C C
5 chr5_50951585 0 50951585 G G G G G G G G T T T T G G G G G G T T
5 chr5_50955668 0 50955668 C C C C C C C C C C C C C C C C G G C C
5 chr5_50960077 0 50960077 T T T T T T T T T T T T T T T T G G T T
5 chr5_50966254 0 50966254 T T T T T T T T G G G G T T T T T T G G
5 chr5_50968598 0 50968598 C C C C C C C C C C A A C C C C C C C C
5 chr5_50973411 0 50973411 G T G G G G G G G G G G G G G G G G G G
5 chr5_50986670 0 50986670 C C C C C C C C C C C C A C C C C C C C
5 chr5_50999631 0 50999631 G G G G G G G G G G G G G G G G G T G G
5 chr5_51029647 0 51029647 A A A A A A A A C C C C A A A A A A C C
5 chr5_51034080 0 51034080 C C C C C C C C G G G G C C C C C C G G
5 chr5_51036904 0 51036904 G G G G G G G G C C C C G G G G G G C C
5 chr5_51057188 0 51057188 C C C C C C C C C C C C C C C C A A C C
5 chr5_51086917 0 51086917 C C C C C C C C G G G G C C C C C C G G
5 chr5_51136791 0 51136791 G G G G G G G G T T T T G G G G G G T T
5 chr5_51165093 0 51165093 G G G G G G G G G G G G G G G G T T G G
5 chr5_51171313 0 51171313 G G G G G G T T G G G G G G G G G G G G
5 chr5_51176030 0 51176030 G G G G G G T T G G G G G G G G G G G G
5 chr5_51184459 0 51184459 G G G G G T G G G G G G G G G G G G G G
5 chr5_51187753 0 51187753 T T T T T T T T T T T T G G T T T T T T
5 chr5_51224812 0 51224812 A A A A A A A A C C C C A A A A A A C C
5 chr5_51229972 0 51229972 C G C C C C C C C C C C C C C C C C C C
5 chr5_51236440 0 51236440 G G G G G G C C G G G G G G G G G G G G
5 chr5_51304266 0 51304266 C C C C C C C C G G G G C C C C C C G G
5 chr5_51316089 0 51316089 G G C C C C G G C C C C C C C C C C C C
5 chr5_51316202 0 51316202 C C C C C C C C C C C C A A A A A A C C
5 chr5_51352294 0 51352294 C C C C C C C C G G G G C C C C C C G G
5 chr5_51353124 0 51353124 A A A A A A A A T T T T A A A A A A T T
5 chr5_51379908 0 51379908 T T T T T T T T G T T T T T T T T T T T
5 chr5_51383907 0 51383907 T T T T T T T T T T T T G T T T T T T T
5 chr5_51386768 0 51386768 A A A A A A A A A A A A C C C C C C A A
5 chr5_51390202 0 51390202 C C C C C C C C C C C C A C C C C C C C
5 chr5_51395957 0 51395957 T T T T T T T T G G G G T T T T T T G G
5 chr5_51456809 0 51456809 C C C C C C C C G G G G C C C C C C G G
5 chr5_51477571 0 51477571 C C G G G G G G G G G G G G G G G G G G
5 chr5_51536332 0 51536332 G G G G G G G G C G G G G G G G G G G G
5 chr5_51539697 0 51539697 G G G G G G T T G G G G G G G G G G G G
5 chr5_51548351 0 51548351 A A A A A A A A A A A A A C A A A A A A
5 chr5_51589046 0 51589046 T T T T T T T T T T T T T T T T A A T T
5 chr5_51591529 0 51591529 G G G G G G G G G G G G G G G G C C G G
5 chr5_51594472 0 51594472 A A A A A A A A T T T T A A A A A A T T
5 chr5_51598565 0 51598565 T T T T T T T T T T T T T T A T T T T T
5 chr5_51603186 0 51603186 A A A A C C A A A A A A A A A A A A A A
5 chr5_51611187 0 51611187 A A A A A A A A A A A A A A A T A A A A
5 chr5_51616698 0 51616698 A A A A A A A A A A A A A A A A C C A A
5 chr5_51620597 0 51620597 T T T T T T T T T T T T T T G T T T T T
5 chr5_51622574 0 51622574 G G C C C C C C C C C C C C C C C C C C
5 chr5_51659637 0 51659637 C C C G C C C C C C C C C C C C C C C C
5 chr5_51733217 0 51733217 C C G G C C C C C C C C C C C C C C C C
5 chr5_51745410 0 51745410 G G G G C C G G G G G G G G G G G G G G
5 chr5_51788397 0 51788397 C C C C C C C C C C C C C G C C C C C C
5 chr5_51789855 0 51789855 T T T T T T T T T T T T G T T T T T T T
5 chr5_51807917 0 51807917 T T T T T T T T G G G G T T T T T T G G
5 chr5_51822182 0 51822182 T T T T T T T T G G G G G G G G G G G G
5 chr5_51828329 0 51828329 C C C C C C C C A A A A A A A A A A A A
5 chr5_51858020 0 51858020 C C C C C C C C A A A A C C C C C C A A
5 chr5_51877610 0 51877610 A A A A A A A A A A A A T T A A A A A A
5 chr5_51898736 0 51898736 C C C C C C C C C C C C A C C C C C C C
5 chr5_51911521 0 51911521 C C C C C G C C C C C C C C C C C C C C
5 chr5_51913249 0 51913249 A A A A A A A A T T T T A A A A A A T T
5 chr5_51959310 0 51959310 C C C C C C C C C C C C C C C C A C C C
5 chr5_51975185 0 51975185 A A A A A A A A A C C C A A A A A A A A
5 chr5_52068335 0 52068335 T T T T T T T T G G G G T T T T T T G G
5 chr5_52069873 0 52069873 A A A A A A A A C C C C A A A A A A C C
5 chr5_52077256 0 52077256 T T T T T T T T T T T T T T T T A T T T
5 chr5_52077617 0 52077617 C C C C C C C C C C C C C C G G C C C C
5 chr5_52090508 0 52090508 A C A A A A A A A A A A A A A A A A A A
5 chr5_52091057 0 52091057 T T T T T T T T T T T T T T A T T T T T
5 chr5_52092380 0 52092380 C C C C C C C C C C C C C C C C A A C C
5 chr5_52114912 0 52114912 C C C C C C A A C C C C C C C C C C C C
5 chr5_52123694 0 52123694 G G G G G G G G C C C C G G G G G G C C
5 chr5_52137775 0 52137775 G G G G G G G G C C C C G G G G G G C C
5 chr5_52144215 0 52144215 T T T T T T T T G G G G T T T T T T G G
5 chr5_52157333 0 52157333 A A A A A A A A C C C C A A A A A A C C
5 chr5_52167378 0 52167378 C C C C C C G G C C C C C C C C C C C C
5 chr5_52200672 0 52200672 A A A A A A A A C C C C A A A A A A C C
5 chr5_52203462 0 52203462 C C G G G G C C G G G G G G G G G G G G
5 chr5_52205543 0 52205543 T T T T T T T T T T G G T T T T T T T T
5 chr5_52206428 0 52206428 G G G G C G G G G G G G G G G G G G G G
5 chr5_52211891 0 52211891 G G G G G G G G C C C C G G G G G G C C
5 chr5_52214934 0 52214934 C C C C C C C C C G C G C C C C C C C C
5 chr5_52226549 0 52226549 T T T T G T T T T T T T T T T T T T T T
5 chr5_52251778 0 52251778 G G G G G T G G G G G G G G G G G G G G
5 chr5_52260127 0 52260127 C C A A A A C C C C C C C C C C C C C C
5 chr5_52267495 0 52267495 C C G G G G C C C C C C C C C C C C C C
5 chr5_52273408 0 52273408 C C C C C C G G C C C C C C C C C C C C
5 chr5_52274363 0 52274363 G G G G G G G G C C C C G G G G G G C C
5 chr5_52283830 0 52283830 G G G G G G G G G G G G G T G G G G G G
5 chr5_52292091 0 52292091 T T T T T T T T T T T T T T A A T T T T
5 chr5_52332665 0 52332665 G G G G G G G G G G G G C G G G G G G G
5 chr5_52418887 0 52418887 A A A A A A A A A A A A T T A A A A A A
5 chr5_52421163 0 52421163 T T T T T T T T A A A A T T T T T T A A
5 chr5_52422368 0 52422368 A A A A A A A A T T T T A A A A A A T T
5 chr5_52440001 0 52440001 G G G G G G G G C C C C G G G G G G C C
5 chr5_52444226 0 52444226 C C C C A A C C C C C C C C C C C C C C
5 chr5_52474070 0 52474070 G G G G G G G G G G G G G G G G G T G G
5 chr5_52518364 0 52518364 G G G G G G G G T T T T G G G G G G T T
5 chr5_52520866 0 52520866 A A T T T T A A A A A A A A A A A A A A
5 chr5_52522538 0 52522538 A A A A A A A A C C C C A A A A A A C C
5 chr5_52542294 0 52542294 T T T T T T T T G G G G T T T T T T G G
5 chr5_52542626 0 52542626 T T T T T T G G T T T T T T T T T T T T
5 chr5_52544684 0 52544684 T T T T T T T T T T T T T T T T A A T T
5 chr5_52547034 0 52547034 A A A A A A A A T T T T A A A A A A T T
5 chr5_52550841 0 52550841 G G G G G G G G G T G T G G G G G G G G
5 chr5_52556555 0 52556555 T T T T T T T T T T T T G G G G G G T T
5 chr5_52567022 0 52567022 C C C C C C C C C C C C A A A A A A C C
5 chr5_52575552 0 52575552 C C C C C C C C G G G G C C C C C C G G
5 chr5_52596042 0 52596042 T T T T T T T T T T T T T T T T G G T T
5 chr5_52602977 0 52602977 G G C C C C G G G G G G G G G G G G G G
5 chr5_52604852 0 52604852 T T T T T T T T T T T T T T T T G T T T
5 chr5_52629929 0 52629929 A A T T A A A A A A A A A A A A A A A A
5 chr5_52650477 0 52650477 G G C C G G G G G G G G G G G G G G G G
5 chr5_52669223 0 52669223 T T T T T T T T T T T T A A T T T T T T
5 chr5_52711140 0 52711140 C C C C C C C C C C C G C C C C C C C C
5 chr5_52712484 0 52712484 A A A A A A A A A A A A A A A T A A A A
5 chr5_52724406 0 52724406 G G G G C G G G G G G G G G G G G G G G
5 chr5_52728999 0 52728999 G G G G G G G G T T T T G G G G G G T T
5 chr5_52734398 0 52734398 G G T T T T G G G G G G G G G G G G G G
5 chr5_52749054 0 52749054 C C C C C C C C C C C C A A C C C C C C
5 chr5_52750852 0 52750852 C C C C C C C C A A A A C C C C C C A A
5 chr5_52752425 0 52752425 A A A A A A A A A A A A A A C C A A A A
5 chr5_52767591 0 52767591 A T T T T T T T T T T T T T T T T T T T
5 chr5_52793079 0 52793079 A C A A A A A A A A A A A A A A A A A A
5 chr5_52794994 0 52794994 A A C C C C A A A A A A A A A A A A A A
5 chr5_52801982 0 52801982 T T T T T T T T A A A A T T T T T T A A
5 chr5_52842383 0 52842383 G G G G G G G G G G G G T T G G G G G G
5 chr5_52842962 0 52842962 C C C C C C C C C C C C C C A A C C C C
5 chr5_52843524 0 52843524 A A A A A A A A A A A A T T A A A A A A
5 chr5_52850121 0 52850121 G G G G C C G G G G G G C C G G G G G G
5 chr5_52856418 0 52856418 A A A A A A A A A A A A C C A A A A A A
5 chr5_52861273 0 52861273 C C C C C C C C C C C C C C C C G G C C
5 chr5_52881388 0 52881388 A A A A A A A A T T T T A A A A A A T T
5 chr5_52897774 0 52897774 C C C C C C C C C C C C C C C C A A C C
5 chr5_52903804 0 52903804 G G G G G G G G G G G T G G G G G G G G
5 chr5_52913042 0 52913042 G G G G G G G G G G G G G G C C G G G G
5 chr5_52914149 0 52914149 A C C C C C A A C C C C C C C C C C C C
5 chr5_52922801 0 52922801 A A T T A T A A A A A A A A A A A A A A
5 chr5_52934302 0 52934302 A A T T A T A A T T T T T T T T A A T T
5 chr5_52948348 0 52948348 T T T T T T T T G G G G T T T T T T G G
5 chr5_52989121 0 52989121 A A A A A A A A A A A C A A A A A A A A
5 chr5_53016447 0 53016447 G G G G G G G G G G G G G G C C G G G G
5 chr5_53019927 0 53019927 C C C C C C C C C C C C A C C C C C C C
5 chr5_53023759 0 53023759 G G G G G G G G G G G G G G T T G G G G
5 chr5_53032496 0 53032496 A A A A A A A A A A A A A C A A A A A A
5 chr5_53034688 0 53034688 C C C C C C C C C C C C C C C C G G C C
5 chr5_53035796 0 53035796 C C C C C C C C A A A A C C C C C C A A
5 chr5_53082581 0 53082581 C C C C C C C C C C C C A C C C C C C C
5 chr5_53082845 0 53082845 A A A A A A A A A A A A A A A A C C A A
5 chr5_53095946 0 53095946 G G G G G G G G G G G G G G G G C C G G
5 chr5_53096122 0 53096122 G G G G G G G G T T T T G G G G G G T T
5 chr5_53098445 0 53098445 A A A A A A A A C C C C A A A A A A C C
5 chr5_53099968 0 53099968 T T T T T T T T A A A A T T T T T T A A
5 chr5_53114619 0 53114619 G G G G G G G G T T T T G G G G G G T T
5 chr5_53118278 0 53118278 G G C C C G G G G G G G G G G G G G G G
5 chr5_53122486 0 53122486 C C C C C C C C C C C C A C A A C C C C
5 chr5_53129506 0 53129506 A A A A A A A A T T T T A A A A A A T T
5 chr5_53147312 0 53147312 A A A A A A A A C C C C A A A A A A C C
5 chr5_53149261 0 53149261 A A A A A A A A T T A A A A A A A A T T
5 chr5_53158998 0 53158998 A A A A A A A A C C C C A A A A A A C C
5 chr5_53164816 0 53164816 C C C C C C C C A A A A C C C C C C A A
5 chr5_53171186 0 53171186 A A A A A A A A C C C C A A A A A A C C
5 chr5_53181676 0 53181676 C C C C C C C C C C A C C C C C C C C C
5 chr5_53217923 0 53217923 C C C C C C C C C C C C C C A C C C C C
5 chr5_53218221 0 53218221 G G C C C C C C C C C C C C C C C C C C
5 chr5_53224074 0 53224074 A A A A A A A A C C C C A A A A A A C C
5 chr5_53229403 0 53229403 A A A C A A A A A A A A A A A A A A A A
5 chr5_53230231 0 53230231 T T T T T T T T A A T T T T T T T T A A
5 chr5_53285060 0 53285060 T T T T T T T T G G G G T T T T T T G G
5 chr5_53344701 0 53344701 C C A C C C C C C C C C C C C C C C C C
5 chr5_53366760 0 53366760 C C G G G G C C G G G G C C C C C C G G
5 chr5_53372743 0 53372743 C C C C C C G G C C C C C C C C C C C C
5 chr5_53407016 0 53407016 T T T T T T T T T T T T G T G G T T T T
5 chr5_53425072 0 53425072 C C C C C C C C A A A A C C C C C C A A
5 chr5_53443071 0 53443071 G G C C C G G G G G G G G G G G G G G G
5 chr5_53453102 0 53453102 A A A A A A A A A A A T A A A A A A A A
5 chr5_53453335 0 53453335 G G G G G G G G T T G G G G G G G G T T
5 chr5_53453388 0 53453388 G G G G G G G G C C G G G G G G G G C C
5 chr5_53460079 0 53460079 T T T T T T T T T T T T T T T T G G T T
5 chr5_53463223 0 53463223 C C C G C C C C C C C C C C C C C C C C
5 chr5_53490844 0 53490844 C C C C C C C C G G C C C C C C C C G G
5 chr5_53508427 0 53508427 G G G T G G G G G G G G G G G G G G G G
5 chr5_53534346 0 53534346 G G G G G G G G G G G G G T G G T T G G
5 chr5_53534908 0 53534908 C C C C C C C C G G C G C C C C C C G G
5 chr5_53539899 0 53539899 C C C C C C C C C C C G C C C C C C C C
5 chr5_53543106 0 53543106 T T T T T T G G T T T T T T T T T T T T
5 chr5_53551160 0 53551160 T T T T T T T T A A A A T T T T T T A A
5 chr5_53555430 0 53555430 G G G G G G G G G G G G G G G G T T G G
5 chr5_53556502 0 53556502 A A A A A A A A A A A A A A A A T T A A
5 chr5_53559201 0 53559201 A A A A A A A A C C C C A A A A A A C C
5 chr5_53578370 0 53578370 C G C C C C C C C C C C C C C C C C C C
5 chr5_53585790 0 53585790 T T T T T T T T G G G G G G G G G G G G
5 chr5_53591211 0 53591211 G G G G G G G G G G G G C C G G G G G G
5 chr5_53602224 0 53602224 G G G G G G C C G G G G G G G G G G G G
5 chr5_53617522 0 53617522 C C C C C C C C C C C C C C C G C C C C
5 chr5_53618389 0 53618389 C C A A A C C C C C C C C C C C C C C C
5 chr5_53627366 0 53627366 T T A T A A T T T T T T T T T T T T T T
5 chr5_53629290 0 53629290 G G C G G G G G G G G G G G G G G G G G
5 chr5_53639063 0 53639063 T T T T T T T T T T T T G T T T T T T T
5 chr5_53640169 0 53640169 G G G G G G G G T T T T G G G G G G T T
5 chr5_53642003 0 53642003 C C C C C C C C G G G G C C C C C C G G
5 chr5_53654129 0 53654129 C C C C C C C C C C C C C G C C C C C C
5 chr5_53657306 0 53657306 G G G G G G G G G G G G G G C G G G G G
5 chr5_53659956 0 53659956 A A A A A A A A A A A A A T A A A A A A
5 chr5_53677987 0 53677987 A T T T T T T T T T T T T T T T T T T T
5 chr5_53678076 0 53678076 T T T T G T T T T T T T T T T T T T T T
5 chr5_53687091 0 53687091 T T T T T T T T T T T T G G T T T T T T
5 chr5_53697425 0 53697425 A A A A A A A A C C C C C C C C C C C C
5 chr5_53720529 0 53720529 T T T T T T T T T T T T A A T T T T T T
5 chr5_53724554 0 53724554 C C C C C C C C G G G G C C C C C C G G
5 chr5_53737632 0 53737632 A A A A A A A A A A A A C C A A A A A A
5 chr5_53742437 0 53742437 C C C C C C C C G G G G C C C C C C G G
5 chr5_53747359 0 53747359 G T T T T T T T T T T T T T T T T T T T
5 chr5_53752878 0 53752878 G G G G G G G G G G G G G G G G C G G G
5 chr5_53764360 0 53764360 A A A A A A A A A A A A A A C C A A A A
5 chr5_53803230 0 53803230 G G G G G G G G T T G G G G G G G G T T
5 chr5_53910745 0 53910745 A A A A A A A A A A A A A A A A C C A A
5 chr5_53952261 0 53952261 A A A A A A A A T T T T A A A A A A T T
5 chr5_53961162 0 53961162 C C C C C C C C G G G G C C C C C C G G
5 chr5_53971438 0 53971438 G G G G G G G G G G G G G G C C G G G G
5 chr5_53984786 0 53984786 C C G G G G C C G G G G G G G G G G G G
5 chr5_53989500 0 53989500 G G G G G G G G G T G G G G G G G G G G
5 chr5_54014162 0 54014162 T T T T T T T T A T T T T T T T T T T T
5 chr5_54031929 0 54031929 A A A A A A A A A A A A A A C C A A A A
5 chr5_54034938 0 54034938 A A A A A A A A A A A A T T A A T T A A
5 chr5_54094036 0 54094036 G G C C G G G G G G G G G G G G G G G G
5 chr5_54137758 0 54137758 T T T T T T T T T T T T A T T T T T T T
5 chr5_54143502 0 54143502 T T T T T T T T T T T T T T T T G G T T
5 chr5_54143532 0 54143532 G G G G G G G G G G G G C C G G G G G G
5 chr5_54232042 0 54232042 T T T T T T T T G G G G T T T T T T G G
5 chr5_54252829 0 54252829 C C C C C C C C G G G G C C C C C C G G
5 chr5_54253611 0 54253611 A A A C A A A A A A A A A A A A A A A A
5 chr5_54282652 0 54282652 A A A A A A A A T T T T A A A A A A T T
5 chr5_54313505 0 54313505 T T T T T T T T T T T T T T G G T T T T
5 chr5_54368632 0 54368632 A A A A A A A A C C C C A A A A A A C C
5 chr5_54374878 0 54374878 C C C C C C C C G G G G C C C C C C G G
5 chr5_54395721 0 54395721 G G G G G G G G T T G T G G G G G G T T
5 chr5_54410699 0 54410699 T T T T T T T T A A A A T T T T T T A A
5 chr5_54455282 0 54455282 G G G G G G G G G G G T G G G G G G G G
5 chr5_54500600 0 54500600 T T G G T T T T T T T T T T T T T T T T
5 chr5_54508264 0 54508264 G G G G G G G G T T T T T T T T T T T T
5 chr5_54516805 0 54516805 A A A A A A A A A A A A C C C C C C A A
5 chr5_54533610 0 54533610 G G G G G G G G G G G G C C G G G G G G
5 chr5_54534409 0 54534409 T T G G G G T T T T T T T T T T T T T T
5 chr5_54542356 0 54542356 A C A A A A A A A A A A A A A A A A A A
5 chr5_54562217 0 54562217 C C C C C C C C G G G G C C C C C C G G
5 chr5_54562232 0 54562232 C G C C C C C C C C C C C C C C C C C C
5 chr5_54564622 0 54564622 C C C C C C C C C C C C C C G G C C C C
5 chr5_54573981 0 54573981 G G G G G G G G C G G G G G G G G G G G
5 chr5_54575303 0 54575303 C C C C C G C C C C C C C C C C C C C C
5 chr5_54576802 0 54576802 G G G G G G G G T T T T G G G G G G T T
5 chr5_54644017 0 54644017 G G G G G G G G C C C C G G G G G G C C
5 chr5_54648339 0 54648339 A A A A A A A A A A A A A A T T A A A A
5 chr5_54651604 0 54651604 G G G G G G G G G G G G G G G G C G G G
5 chr5_54659467 0 54659467 G G C C C C C C C C C C C C C C C C C C
5 chr5_54668693 0 54668693 A A T T A T A A A A A A A A A A A A A A
5 chr5_54673681 0 54673681 C C A A A A C C A A A A A A A A A A A A
5 chr5_54683729 0 54683729 G G G G G G G G T T T T G G G G G G T T
5 chr5_54688286 0 54688286 G T T T T T T T T T T T T T T T T T T T
5 chr5_54736993 0 54736993 T T T T T T T T T T T T G T T T T T T T
5 chr5_54738617 0 54738617 G G G G G G G G G G G G G G T T G G G G
5 chr5_54744823 0 54744823 C C C C C C C C C C C C C C C C A A C C
5 chr5_54770914 0 54770914 T T T T T T T T A A A A T T T T T T A A
5 chr5_54801104 0 54801104 G G G G G G G G G G G G C G G G G G G G
5 chr5_54801201 0 54801201 T T G G G T T T T T T T T T T T T T T T
5 chr5_54820577 0 54820577 C C C C C C C C C C C C A C C C C C C C
5 chr5_54841529 0 54841529 C C C C C C C C A A A A C C C C C C A A
5 chr5_54846728 0 54846728 C C C C C C C C C C C C C C A A C C C C
5 chr5_54853733 0 54853733 G G G G G G G G T T T T G G G G G G T T
5 chr5_54858732 0 54858732 G G G G G G G G T T T T G G G G G G T T
5 chr5_54974178 0 54974178 C C C C C C C C C C C C A A C C C C C C
5 chr5_54986181 0 54986181 A A A C A A A A A A A A A A A A A A A A
5 chr5_55010429 0 55010429 T T T T T T T T T T T T G G G G T T T T
5 chr5_55013742 0 55013742 T T T T T T T T T T T T G G T T G G T T
5 chr5_55035112 0 55035112 G G G G G G G G T T T T G G G G G G G G
5 chr5_55045120 0 55045120 G G G G G G G G G G G G G G C C G G G G
5 chr5_55046197 0 55046197 C C C C C G C C C C C C C C C C C C C C
5 chr5_55059415 0 55059415 A A A A A A A A A A A A T T A A A A A A
5 chr5_55078435 0 55078435 C C C C C C C C C C C C A A C C C C C C
5 chr5_55115675 0 55115675 A A A A A A A A C C C C A A A A A A C C
5 chr5_55170886 0 55170886 A A A A A A A A C C C C A A A A A A C C
5 chr5_55177439 0 55177439 G G G G G G G G C C C C G G G G G G C C
5 chr5_55177538 0 55177538 A A A A A A C C A A A A A A A A A A A A
5 chr5_55241249 0 55241249 C C C C C C C C C C C C C G G G C C C C
5 chr5_55253741 0 55253741 A A A A A A A A A A A A A T A A A A A A
5 chr5_55257638 0 55257638 G G G G G T G G G G G G G G G G G G G G
5 chr5_55258419 0 55258419 A A A A A A A A T T T T A A A A A A T T
5 chr5_55297789 0 55297789 C C G G C C C C C C C C C C C C C C C C
5 chr5_55303180 0 55303180 G G G G T T G G G G G G G G G G G G G G
5 chr5_55309913 0 55309913 A A A A A A A A A A A A A C A A A A A A
5 chr5_55343261 0 55343261 A A A A A C A A A A A A A A A A A A A A
5 chr5_55364986 0 55364986 A A A A A A A A A A A A A A A A A T A A
5 chr5_55367795 0 55367795 G G G G G G G G C C C C G G G G G G C C
5 chr5_55392029 0 55392029 C C C C C C C C C C C C C C A A C C C C
5 chr5_55417059 0 55417059 A A A A A A A A A A A A A A A A T T A A
5 chr5_55437930 0 55437930 C C C C C C C C G G G G C C C C C C G G
5 chr5_55451866 0 55451866 T T T T T T T T T T A T T T T T T T T T
5 chr5_55468801 0 55468801 A A A C A A A A A A A A A A A A A A A A
5 chr5_55493138 0 55493138 G G G G G G G G G G G G G G G G T T G G
5 chr5_55506480 0 55506480 A A A A A T A A A A A A A A A A A A A A
5 chr5_55507882 0 55507882 C C C C C C C C C C C C C G C C C C C C
5 chr5_55508262 0 55508262 T T T T T T T T T T A T T T T T T T A A
5 chr5_55513703 0 55513703 A C C C C C C C C C C C C C C C C C C C
5 chr5_55518727 0 55518727 G G G G G G G G G T G G G G G G G G G G
5 chr5_55525330 0 55525330 G G G G G G G G G G G G G G C C G G G G
5 chr5_55562444 0 55562444 C C C C A C C C C C C C C C C C C C C C
5 chr5_55579435 0 55579435 C C C C C C C C C C C C G G C C G G C C
5 chr5_55604688 0 55604688 T T G G G G G G G G G G G G G G G G G G
5 chr5_55606869 0 55606869 T T T T T T T T T T G T T T T T T T T T
5 chr5_55624719 0 55624719 A A A A A A A A A A A A A A A A A C A A
5 chr5_55625110 0 55625110 T T T T T T T T T T A T T T T T T T T T
5 chr5_55667049 0 55667049 T T T T T T T T G G G G T T T T T T G G
5 chr5_55667681 0 55667681 C C C C C C C C C C C C G G C C C C C C
5 chr5_55670481 0 55670481 G T T T T T T T T T T T T T T T T T T T
5 chr5_55675628 0 55675628 A A A A A A A A A T A A A A A A A A A A
5 chr5_55695154 0 55695154 A A A A A A A A A A A A A A T T A A A A
5 chr5_55762636 0 55762636 G G G G G G G G C C C C G G G G G G C C
5 chr5_55767691 0 55767691 G G C C C C G G C C C C C C C C C C C C
5 chr5_55772675 0 55772675 C C C C C C C C A A A A C C C C C C A A
5 chr5_55775003 0 55775003 C C C C C C C C G G G G C C C C C C G G
5 chr5_55781048 0 55781048 G G C G C G G G G G G G G G G G G G G G
5 chr5_55786784 0 55786784 T T G G G G T T G G G G G G G G G G G G
5 chr5_55789970 0 55789970 C C C C C C C C G G G G C C C C C C G G
5 chr5_55790091 0 55790091 C C C C C C C C G G G G C C C C C C G G
5 chr5_55796635 0 55796635 G G G G C G G G G G G G G G G G G G G G
5 chr5_55811503 0 55811503 G G G G C G G G G G G G G G G G G G G G
5 chr5_55825544 0 55825544 C C C C C C C C C C C C C C C C C G C C
5 chr5_55828163 0 55828163 A A A A A A A A C C C C A A A A A A C C
5 chr5_55829745 0 55829745 G G G G G G G G G G G G G T G G G G G G
5 chr5_55835062 0 55835062 T T T T A T T T T T T T T T T T T T T T
5 chr5_55885712 0 55885712 T T T T T T T T A A A A T T T T T T A A
5 chr5_55940025 0 55940025 G G C C G G G G G G G G G G G G G G G G
5 chr5_55980645 0 55980645 T T G G G G T T T T T T T T T T T T T T
5 chr5_56030824 0 56030824 G G G G G G G G G G G G G G G G G T G G
5 chr5_56046190 0 56046190 C C C C C C C C C C C C C C C C C G C C
5 chr5_56072610 0 56072610 T T T T T T G G T T T T T T T T T T T T
5 chr5_56073058 0 56073058 C C G G G G C C G G G G G G G G G G G G
5 chr5_56112380 0 56112380 T T G G G T T T T T T T T T T T T T T T
5 chr5_56132985 0 56132985 G G G G G G G G C C C C G G G G G G C C
5 chr5_56138016 0 56138016 G G G G G G G G G G G G G G T T G G G G
5 chr5_56147160 0 56147160 C C A A A A C C A A A A A A A A A A A A
5 chr5_56162843 0 56162843 G G G G G G G G G T G G G G G G G G G G
5 chr5_56172988 0 56172988 C C C C C C C C G G G G C C C C C C G G
5 chr5_56176793 0 56176793 T T T T T T T T G G G G T T T T T T G G
5 chr5_56190289 0 56190289 C C C C C C C C C C C C C C G G C C C C
5 chr5_56192516 0 56192516 A A A A A A A A A A A A A A C C A A A A
5 chr5_56194826 0 56194826 A A A A A A A A T T T T A A A A A A T T
5 chr5_56202027 0 56202027 G G G G G G G G T T T T G G G G G G T T
5 chr5_56208469 0 56208469 C C A A A A C C C C C C C C C C C C C C
5 chr5_56232752 0 56232752 G G G G G G G G C C C C G G G G G G C C
5 chr5_56234614 0 56234614 G T G G G G G G G G G G G G G G G G G G
5 chr5_56239545 0 56239545 G G G G G G G G G G T T G G G G G G G G
5 chr5_56258232 0 56258232 A A A A A T A A A A A A A A A A A A A A
5 chr5_56263841 0 56263841 G T G G G G G G G G G G G G G G G G G G
5 chr5_56270424 0 56270424 C C C C C C C C C C C C A C C C C C C C
5 chr5_56271353 0 56271353 T T T T T T T T G G G G T T T T T T G G
5 chr5_56277658 0 56277658 G G G G G G G G C C C C G G G G G G C C
5 chr5_56281170 0 56281170 C G G G G G G G G G G G G G G G G G G G
5 chr5_56284391 0 56284391 C G C C C C C C C C C C C C C C C C C C
5 chr5_56303406 0 56303406 T T T T T T T T T T T T T T A A T T T T
5 chr5_56303414 0 56303414 G G G G G G G G T T T T G G G G G G T T
5 chr5_56311436 0 56311436 C C C C C C C C A A A A C C C C C C A A
5 chr5_56337371 0 56337371 A A A A A A A A A A A A A A C C A A A A
5 chr5_56340547 0 56340547 G G G G G G G G G G G G G G C C G G G G
5 chr5_56347031 0 56347031 C C A A A A A A A A A A A A A A A A A A
5 chr5_56353679 0 56353679 A A A A A A A A A A A A A A T T T T A A
5 chr5_56383910 0 56383910 C C A C A A C C C C C C C C C C C C C C
5 chr5_56390963 0 56390963 A A A A A A A A C C C C A A A A A A C C
5 chr5_56394022 0 56394022 G G G G G G G G G G G T G G G G G G G G
5 chr5_56394182 0 56394182 G G G G G G G G G G G G G G G G C C G G
5 chr5_56400136 0 56400136 A A A A A A A A T T T T A A A A A A T T
5 chr5_56403038 0 56403038 T T T T T T T T T T T T T T T T A A T T
5 chr5_56412553 0 56412553 T T T T T T T T A A A A A A A A A A A A
5 chr5_56425614 0 56425614 A A C C C C C C C C C C C C C C C C C C
5 chr5_56443855 0 56443855 A A A A A A A A A A A T A A A A A A A A
5 chr5_56461878 0 56461878 G G G G G G G G G G G G G G T T G G G G
5 chr5_56481029 0 56481029 G G G G G G G G G G G T G G G G G G G G
5 chr5_56492771 0 56492771 G G G G C G G G G G G G G G G G G G G G
5 chr5_56508738 0 56508738 A A T T T T A A A A A A A A A A A A A A
5 chr5_56521077 0 56521077 A A A A A A A A A A A A A A A A A C A A
5 chr5_56536556 0 56536556 G G G G G G G G G G G G G T G G G G G G
5 chr5_56551328 0 56551328 A A A A A A A A A A A A A C A A A A A A
5 chr5_56564216 0 56564216 G G G G G G G G G G G G G T G G G G G G
5 chr5_56592370 0 56592370 A A A A A A A A C C C C C C C C C C C C
5 chr5_56607819 0 56607819 T T T T T T T T G G G G T T T T T T G G
5 chr5_56618962 0 56618962 G G C C C C G G C C C C C C C C C C C C
5 chr5_56643877 0 56643877 T T T T G G T T T T T T T T T T T T T T
5 chr5_56660278 0 56660278 G G G G G G G G C C C C G G G G G G C C
5 chr5_56683378 0 56683378 C C C C C C C C G G G G C C C C C C G G
5 chr5_56699660 0 56699660 A A A A A A A A A A A A A A A A C C A A
5 chr5_56716912 0 56716912 T T T T T T T T A A T T T T T T T T T T
5 chr5_56734804 0 56734804 T T T T T T T T T T T T G G T T T T T T
5 chr5_56743577 0 56743577 G G G G G G G G C C C C G G G G G G C C
5 chr5_56767531 0 56767531 A A A A A A A A C C C C A A A A A A C C
5 chr5_56768324 0 56768324 A A A A A A A A A A A A C C C C C C A A
5 chr5_56774027 0 56774027 A A A A A A A A A A A A C C C C C C A A
5 chr5_56776331 0 56776331 C C C C C C C C C C C C A C A A C C C C
5 chr5_56786283 0 56786283 C C C C C C C C G G G G C C C C C C G G
5 chr5_56803511 0 56803511 C C C C C C C C A A A C C C C C C C C C
5 chr5_56818957 0 56818957 G G G G G G G G T T T T G G G G G G T T
5 chr5_56830385 0 56830385 G G G G G G G G G G G G G T G G G G G G
5 chr5_56839325 0 56839325 G G G G G G G G C C C C G G G G G G C C
5 chr5_56855373 0 56855373 C C G G C G C C C C C C C C C C C C C C
5 chr5_56855420 0 56855420 A A C C C C C C C C C C C C C C C C C C
5 chr5_56870434 0 56870434 G G G G G G G G G G G G G G T T G G G G
5 chr5_56876460 0 56876460 C C C C C C C C C C C C C C C C C G C C
5 chr5_56884394 0 56884394 C C C C C C C C G G G G C C C C C C G G
5 chr5_56931182 0 56931182 G G G G G G G G T T T T G G G G G G T T
5 chr5_56937308 0 56937308 C C C C C C C C C C C C C C C C A C C C
5 chr5_56942545 0 56942545 A A A A A A A A C C C C A A A A A A C C
5 chr5_56942627 0 56942627 C C C C C C C C G G G G C C C C C C G G
5 chr5_56951238 0 56951238 C C A A A A C C A A A A A A A A A A A A
5 chr5_56962530 0 56962530 A C C C C C C C C C C C C C C C C C C C
5 chr5_56968400 0 56968400 G G G G G G G G G G G G G G G G T T G G
5 chr5_56970964 0 56970964 G G G G G G G G C C C C G G G G G G C C
5 chr5_56973423 0 56973423 G G G G G G G G C C C C G G G G G G C C
5 chr5_56978425 0 56978425 C C C C C C C C C C C C C C C C G G C C
5 chr5_56987570 0 56987570 A A A A A A A A A A A A A A A A A T A A
5 chr5_56992060 0 56992060 C C C C C G C C G G G G G G G G G G G G
5 chr5_57004144 0 57004144 A A A A A A T T A A A A A A A A A A A A
5 chr5_57009327 0 57009327 A A A A A A A A A A A A A C A A A A A A
5 chr5_57030445 0 57030445 C C C C C C C C C C C C A A A A A A C C
5 chr5_57039689 0 57039689 G G G G G G G G G G G G G G G G C G G G
5 chr5_57087528 0 57087528 G G G G G G G G G G G G G G G G C G G G
5 chr5_57104885 0 57104885 G G G G G G G G C C C C G G G G G G C C
5 chr5_57123848 0 57123848 G G G G G G G G G G G G G G T T G G G G
5 chr5_57157814 0 57157814 C C C C C C C C C G C C C C C C C C C C
5 chr5_57172797 0 57172797 T T T T T T T T T T T T G G T T T T T T
5 chr5_57184741 0 57184741 C C C C C C C C C C C C C C C C A C C C
5 chr5_57248799 0 57248799 C C C C C C C C G G G G C C C C C C G G
5 chr5_57250087 0 57250087 T T T T T T T T T T G T T T T T T T T T
5 chr5_57263907 0 57263907 C C C C C C C C C C C C C C C C C G C C
5 chr5_57265147 0 57265147 C C C C C C C C C C C C A C C C C C C C
5 chr5_57266123 0 57266123 C C C C C C C C C C C C C C C C C G C C
5 chr5_57295205 0 57295205 G G G G G G G G G T T T G G G G G G T T
5 chr5_57298961 0 57298961 C C C C C C C C C G C C C C C C C C C C
5 chr5_57340259 0 57340259 G G G G C G G G G G G G G G G G G G G G
5 chr5_57376979 0 57376979 C G C C C C C C C C C C C C C C C C C C
5 chr5_57379524 0 57379524 G G C C G G G G C C C C C C C C C C C C
5 chr5_57390299 0 57390299 G G G G G G G G G G C G G G G G G G G G
5 chr5_57450763 0 57450763 A A A A A A A A A A A A A A A A T T A A
5 chr5_57488961 0 57488961 A A A A A C A A A A A A A A A A A A A A
5 chr5_57503140 0 57503140 T T T T T T T T T T T T A T T T T T T T
5 chr5_57518515 0 57518515 G G C C G G G G C C C C G G G G G G C C
5 chr5_57520429 0 57520429 C G C C C C C C C C C C C C C C C C C C
5 chr5_57538943 0 57538943 C C C C C C C C A C A A C C C C C C A A
5 chr5_57549951 0 57549951 C C C C C C C C G G G G C C C C C C G G
5 chr5_57590326 0 57590326 C C C C C C C C C C C G C C C C C C C C
5 chr5_57599340 0 57599340 T T G G G G T T G G G G G G G G G G G G
5 chr5_57603199 0 57603199 T T T T T T T T G G G G T T T T T T G G
5 chr5_57627441 0 57627441 C C C C A A C C C C C C C C C C C C C C
5 chr5_57634515 0 57634515 G G G G G G C C G G G G G G G G G G G G
5 chr5_57654415 0 57654415 G G G G G G G G C C C C G G G G G G C C
5 chr5_57680482 0 57680482 G G G G C G G G G G G G G G G G G G G G
5 chr5_57708300 0 57708300 A C C C C C C C C C C C C C C C C C C C
5 chr5_57710635 0 57710635 T T T T T T T T G G G G T T T T T T G G
5 chr5_57715923 0 57715923 G T G G G G G G G G G G G G G G G G G G
5 chr5_57732004 0 57732004 T T T T T T T T G G G G T T T T T T G G
5 chr5_57732241 0 57732241 C C C C C C C C G G G G C C C C C C G G
5 chr5_57736981 0 57736981 G G G G C G G G G G G G G G G G G G G G
5 chr5_57737939 0 57737939 C C C C C C C C G G G G C C C C C C G G
5 chr5_57745796 0 57745796 G G G G G G G G G G G G G G G G G T G G
5 chr5_57760939 0 57760939 A A A A A A A A A A A A A A A A C C A A
5 chr5_57775695 0 57775695 C C C C C C C C A A A A C C C C C C C C
5 chr5_57779235 0 57779235 G G G G G G G G C C C C G G G G G G C C
5 chr5_57784205 0 57784205 C C C C C C C C A C A C C C C C C C C C
5 chr5_57784228 0 57784228 G G G G G G G G G G G G C G G G G G G G
5 chr5_57788218 0 57788218 C C C C C C C C C C C C G G C C C C C C
5 chr5_57797197 0 57797197 T T T T T T T T A A A A T T T T T T A A
5 chr5_57800997 0 57800997 T T T T T T T T A T A T T T T T T T T T
5 chr5_57805576 0 57805576 G G G G G G G G C G G G G G G G G G G G
5 chr5_57811732 0 57811732 C C C C C C C C C C C C C G C C C C C C
5 chr5_57834845 0 57834845 A A A A A A A A T T T T A A A A A A T T
5 chr5_57875084 0 57875084 C C C C C C C C C C C C C C C C G G C C
5 chr5_57914975 0 57914975 A C A A A A A A A A A A A A A A A A A A
5 chr5_57917962 0 57917962 T T T T T T T T T T T T A T T T T T T T
5 chr5_57918048 0 57918048 G G G G G G G G G G G G G G G G T T G G
5 chr5_57922934 0 57922934 C C G G G G C C C C C C C C C C C C C C
5 chr5_57930435 0 57930435 T T T T T T T T T T G T T T T T T T T T
5 chr5_57931673 0 57931673 A A A A A C A A A A A A A A A A A A A A
5 chr5_57947080 0 57947080 A C A A A A C C A A A A A A A A A A A A
5 chr5_57954151 0 57954151 T T T T T T T T A A A A T T T T T T A A
5 chr5_57955745 0 57955745 G G G G G G G G C C C C G G G G G G C C
5 chr5_57972003 0 57972003 G G G G C C G G C C C C C C C C C C C C
5 chr5_57985275 0 57985275 C C C C C C C C C C C C C G C C C C C C
5 chr5_57985357 0 57985357 A A A A A A A A A A A A A A A C A A A A
5 chr5_57998717 0 57998717 T T T T T T A A T T T T T T T T T T T T
5 chr5_58014964 0 58014964 A A A A A A A A C C C C A A A A A A C C
5 chr5_58021692 0 58021692 G G G G G G G G G G G G C G G G G G G G
5 chr5_58026408 0 58026408 G G T T G G G G G G G G G G G G G G G G
5 chr5_58032822 0 58032822 A A A A A A A A T T T T A A A A A A T T
5 chr5_58033053 0 58033053 G G G G G G G G G G G G C C G G G G G G
5 chr5_58046577 0 58046577 G G G G G G G G G G G G C G G G G G G G
5 chr5_58048490 0 58048490 G G G G G G G G C C C C G G G G G G C C
5 chr5_58053382 0 58053382 C C C C C C C C C C C C C C C C A A C C
5 chr5_58068764 0 58068764 G G G G G G G G C C C C G G G G G G C C
5 chr5_58081004 0 58081004 G G G G G G G G G G G G G G T T G G G G
5 chr5_58083184 0 58083184 G G G G G G G G C C C C G G G G G G C C
5 chr5_58121671 0 58121671 G G G G G G G G G T T T G G G G G G T T
5 chr5_58129247 0 58129247 G G T T T T G G T T T T T T T T T T T T
5 chr5_58133782 0 58133782 A A A A A A A A C C C C A A A A A A C C
5 chr5_58137130 0 58137130 A A A A A A A A C C C C A A A A A A C C
5 chr5_58138512 0 58138512 G G G G G G G G G G G G G G G G T T G G
5 chr5_58139105 0 58139105 G G G G G G G G C C C C G G G G G G C C
5 chr5_58139285 0 58139285 G T G G G G G G G G G G G G G G G G G G
5 chr5_58143200 0 58143200 C C C C C C C C C C C C G G G G G G C C
5 chr5_58144478 0 58144478 C C C C C C C C G G G G C C C C C C G G
5 chr5_58151429 0 58151429 G G G G G G G G T T T T G G G G G G T T
5 chr5_58152618 0 58152618 A A A A A A A A A A A A T T A A A A A A
5 chr5_58174206 0 58174206 G G G G G G C C G G G G G G G G G G G G
5 chr5_58180026 0 58180026 G G G G G G G G G G G G G T G G G G G G
5 chr5_58239941 0 58239941 T T T T T T T T T T T T T T T T A A T T
5 chr5_58272873 0 58272873 T T T T T T T T T T G G T T T T T T T T
5 chr5_58291907 0 58291907 C C C C C C C C G G G G C C C C C C G G
5 chr5_58292901 0 58292901 C C C C C C C C G G G G C C C C C C G G
5 chr5_58312483 0 58312483 G G G G G G G G T T T T G G G G G G T T
5 chr5_58317653 0 58317653 G G G G G G C C G G G G G G G G G G G G
5 chr5_58323272 0 58323272 A A A A A A A A A A A A A T A A A A A A
5 chr5_58363570 0 58363570 A A C C C C A A C C C C C C C C C C C C
5 chr5_58377473 0 58377473 C C C C C C C C G G G G C C C C C C G G
5 chr5_58381513 0 58381513 C G G G G G C C G G G G G G G G G G G G
5 chr5_58397430 0 58397430 C G C C C C C C C C C C C C C C C C C C
5 chr5_58401348 0 58401348 G G G G G G G G G G G G G G C C G G G G
5 chr5_58413169 0 58413169 C G C C C C C C C C C C C C C C C C C C
5 chr5_58417251 0 58417251 C C G G G G C C G G G G G G G G G G G G
5 chr5_58422926 0 58422926 G G T T T T G G G G G G G G G G G G G G
5 chr5_58472156 0 58472156 T T A A A A T T A A A A A A A A A A A A
5 chr5_58477755 0 58477755 G G G G G G G G G G G G G G G G C G G G
5 chr5_58489570 0 58489570 G G G G G G G G G G G G G G C C G G G G
5 chr5_58521425 0 58521425 T T T T T T T T A A A A T T T T T T A A
5 chr5_58571432 0 58571432 C C C C C C G G C C C C C C C C C C C C
5 chr5_58578414 0 58578414 A A A A A A A A T T T T A A A A A A T T
5 chr5_58596538 0 58596538 C C C C C G C C C C C C C C C C C C C C
5 chr5_58623746 0 58623746 G G G G G G G G G G G G G G T T G G G G
5 chr5_58624464 0 58624464 G G G G G G G G T T T T G G G G G G T T
5 chr5_58642563 0 58642563 C C C C C C A A C C C C C C C C C C C C
5 chr5_58674915 0 58674915 G G G G G G G G C G G G G G G G G G C C
5 chr5_58705195 0 58705195 G G G G G G G G G G G G C G G G G G G G
5 chr5_58706505 0 58706505 G G G G G T G G G G G G G G G G G G G G
5 chr5_58718827 0 58718827 A A A A A A A A C C C C A A A A A A C C
5 chr5_58733718 0 58733718 A A A A A A C C A A A A A A A A A A A A
5 chr5_58781415 0 58781415 C C C C C C C C C C A C C C C C C C C C
5 chr5_58817485 0 58817485 A A A A A A A A T T T T A A A A A A T T
5 chr5_58819958 0 58819958 G G T T G G G G G G G G G G G G G G G G
5 chr5_58842124 0 58842124 A A A A A A A A T T T T A A A A A A T T
5 chr5_58859973 0 58859973 G G G G G G G G G G G G G G G G G T G G
5 chr5_58883566 0 58883566 C C C C C C C C G G G G C C C C C C G G
5 chr5_58906154 0 58906154 T T T T T T T T G G G G T T T T T T G G
5 chr5_58929839 0 58929839 G G C C C C G G C C C C C C C C C C C C
5 chr5_58931242 0 58931242 T T T T G T T T T T T T T T T T T T T T
5 chr5_58949892 0 58949892 C C C C C C C C C C C C C C C C A C C C
5 chr5_58962943 0 58962943 A A A A A A A A T T T T A A A A A A T T
5 chr5_58974124 0 58974124 G G G G G G G G T T T T G G G G G G T T
5 chr5_58988726 0 58988726 T T T T T T T T T T T T T T T T G G T T
5 chr5_59035737 0 59035737 A A A A A A A A A A A A A A A A C C A A
5 chr5_59074761 0 59074761 A A A A A A C C A A A A A A A A A A A A
5 chr5_59082759 0 59082759 T T T T T T T T T T T T T T T T G G T T
5 chr5_59084360 0 59084360 G G G G G G G G G G G G G G C C G G G G
5 chr5_59108086 0 59108086 A A A A A A A A A A A A A A A A C C A A
5 chr5_59125326 0 59125326 A A A A A C A A A A A A A A A A A A A A
5 chr5_59138339 0 59138339 A A A A A A A A A A A A A A A A A T A A
5 chr5_59138516 0 59138516 T T T T T T T T G G G G T T T T T T G G
5 chr5_59167924 0 59167924 A A A A A A A A T T T T A A A A A A T T
5 chr5_59179136 0 59179136 C C C C C C C C G G G G C C C C C C G G
5 chr5_59195337 0 59195337 C C G G G G C C G G G G G G G G G G G G
5 chr5_59210020 0 59210020 C C C C C C C C G G G G G G G G G G G G
5 chr5_59212761 0 59212761 A A A A A C A A A A A A A A A A A A A A
5 chr5_59229823 0 59229823 G G G G G G G G G G G G G G G G G T G G
5 chr5_59234479 0 59234479 G T T T T T T T T T T T T T T T T T T T
5 chr5_59249305 0 59249305 A A A A A A C C A A A A A A A A A A A A
5 chr5_59252104 0 59252104 T T T T T T T T T T T T G G G G G G T T
5 chr5_59275387 0 59275387 T T T T T T T T T T T T T T G G T T T T
5 chr5_59303507 0 59303507 G G G G G G G G G G G G G T G G G G G G
5 chr5_59310039 0 59310039 C C C C C C C C C C C C A C C C C C C C
5 chr5_59310524 0 59310524 G G G G G G G G G G G G G T G G G G G G
5 chr5_59318568 0 59318568 T T T T T T T T T T T T A T T T T T T T
5 chr5_59323578 0 59323578 C C C C C C C C C C C C C C C C G G C C
5 chr5_59386000 0 59386000 G G G G G G G G G G G G G G T T G G G G
5 chr5_59393518 0 59393518 T T T T T T T T T T T T G T T T T T T T
5 chr5_59412417 0 59412417 G G G G G G G G C C C C G G G G G G C C
5 chr5_59426624 0 59426624 A A A A A A A A A A A A C C A A A A A A
5 chr5_59426719 0 59426719 T T T T T T T T T T T T G G T T T T T T
5 chr5_59431738 0 59431738 C G G G G G G G G G G G G G G G G G G G
5 chr5_59513238 0 59513238 T T G G G G T T G G G G G G G G G G G G
5 chr5_59539103 0 59539103 T T T T T T G G T T T T T T T T T T T T
5 chr5_59554042 0 59554042 A A A A A A A A A A A A A C A A A A A A
5 chr5_59555671 0 59555671 T T G G G T T T T T T T T T T T T T T T
5 chr5_59564626 0 59564626 T T T T T T T T T T T T T T T T G G T T
5 chr5_59578333 0 59578333 A A A A A A A A C C C C A A A A A A C C
5 chr5_59581638 0 59581638 G G G G G G G G G G G G G G C C G G G G
5 chr5_59583572 0 59583572 G G G G G G G G G G G T G G G G G G G G
5 chr5_59600492 0 59600492 G T G G G G G G G G G G G G G G G G G G
5 chr5_59630865 0 59630865 T T T T T T T T A T T T T T T T T T A A
5 chr5_59633308 0 59633308 C C C C C C C C C C C C A C C C C C C C
5 chr5_59716530 0 59716530 G G G G G G G G G G G G C G G G G G G G
5 chr5_59734178 0 59734178 C C C C C C C C C C C C A C C C C C C C
5 chr5_59739218 0 59739218 G G T T T T T T T T T T T T T T T T T T
5 chr5_59742678 0 59742678 C C C C C C C C C C C C C C G G C C C C
5 chr5_59755591 0 59755591 G G G G G G G G G G G T G G G G G G G G
5 chr5_59757161 0 59757161 A A A A A A C C A A A A A A A A A A A A
5 chr5_59767223 0 59767223 G G G G G G G G G G G G T T G G G G G G
5 chr5_59776331 0 59776331 G G G G G G G G C C C G G G G G G G C C
5 chr5_59777413 0 59777413 T T T T T T G G T T T T T T T T T T T T
5 chr5_59780539 0 59780539 G G G G G G G G T T T T G G G G G G T T
5 chr5_59784551 0 59784551 C C C C C C C C C C C C C C C C A A C C
5 chr5_59784730 0 59784730 T T G T T T T T G G G G T T T T T T G G
5 chr5_59816689 0 59816689 G G G G G G G G G G G G G T G G G G G G
5 chr5_59825197 0 59825197 A A C C A C A A C C C C A A C C A A C C
5 chr5_59828794 0 59828794 T T G T G T T T G G G G G G G G G G G G
5 chr5_59834437 0 59834437 A A A A A A T T A A A A A A A A A A A A
5 chr5_59855388 0 59855388 G G G T G G G G G G G G G G G G G G G G
5 chr5_59921483 0 59921483 T T A A A A T T T T T T T T T T T T T T
5 chr5_59932121 0 59932121 G G G G G G T T G G G G G G G G G G G G
5 chr5_59937451 0 59937451 C C C C C C G G C C C C C C C C C C C C
5 chr5_59972010 0 59972010 C C G G G G G G G G G G G G G G G G G G
5 chr5_59991437 0 59991437 C C C C C C C C C C C C C C A C C C C C
5 chr5_59996539 0 59996539 G G G G G G G G C G G G G G G G G G G G
5 chr5_60006831 0 60006831 T T T T T T T T G G G G T T T T T T G G
5 chr5_60009512 0 60009512 T T T T T T T T T T T T T T A T T T T T
5 chr5_60059868 0 60059868 G G G G G G C C G G G G G G G G G G G G
5 chr5_60060416 0 60060416 T T A A A A T T A A A A A A A A A A A A
5 chr5_60079567 0 60079567 C C C C C C C C C C C C C C C C A A C C
5 chr5_60082222 0 60082222 C C C C C C C C C C C C C C C C A A C C
5 chr5_60094919 0 60094919 A A A A A A A A A A A A A A A T A A A A
5 chr5_60100231 0 60100231 T T T T T T T T T T G T T T T T T T T T
5 chr5_60102575 0 60102575 C C C C C C C C G G G G C C C C C C G G
5 chr5_60108177 0 60108177 T T T T T T T T T T A T T T T T T T T T
5 chr5_60119309 0 60119309 A C C C C C C C C C C C C C C C C C C C
5 chr5_60147792 0 60147792 G G G G G G G G C C C C G G G G G G C C
5 chr5_60151742 0 60151742 T T T T T T T T G G G G T T T T T T G G
5 chr5_60154498 0 60154498 C G C C C C G G C C C C C C C C C C C C
5 chr5_60162922 0 60162922 C C C C C C C C C C A C C C C C C C C C
5 chr5_60168740 0 60168740 G G G G G G G G C C C C G G G G G G C C
5 chr5_60172447 0 60172447 G G G G G G G G G G G G G G T T G G G G
5 chr5_60189580 0 60189580 G G G G G G G G G G G G G G G G T T G G
5 chr5_60215119 0 60215119 C C C C C C C C A A A A C C C C C C A A
5 chr5_60222026 0 60222026 G G G G G G G G T T T T G G G G G G T T
5 chr5_60241157 0 60241157 G G C C C C G G C C C C C C C C C C C C
5 chr5_60250950 0 60250950 G G G G G G G G C C C C G G G G G G C C
5 chr5_60268558 0 60268558 T T T T A T T T T T T T T T T T T T T T
5 chr5_60279792 0 60279792 G G G G G G G G G G G G T T G G G G G G
5 chr5_60286487 0 60286487 C C C C C C C C A A A A C C C C C C A A
5 chr5_60286576 0 60286576 G G G G G G G G C C C C G G G G G G C C
5 chr5_60307182 0 60307182 G G G G C G G G G G G G G G G G G G G G
5 chr5_60320616 0 60320616 C C C C C C C C C C C C A C C C C C C C
5 chr5_60330693 0 60330693 G G G G G G G G T T T T G G G G G G T T
5 chr5_60333384 0 60333384 C C C C C C C C A A A A C C C C C C A A
5 chr5_60350800 0 60350800 A A C C C C A A C C C C C C C C C C C C
5 chr5_60358650 0 60358650 T T T T T T T T A A A A T T T T T T A A
5 chr5_60410377 0 60410377 G G G G G G C C G G G G G G G G G G G G
5 chr5_60448175 0 60448175 C C C C C C C C A A A A C C C C C C A A
5 chr5_60467266 0 60467266 C C C C C C C C G G G G C C C C C C G G
5 chr5_60481410 0 60481410 C C C C C C C C C C C C A A C C C C C C
5 chr5_60495085 0 60495085 A T T T T T T T T T T T T T T T T T T T
5 chr5_60530139 0 60530139 G T G G G G G G G G G G G G G G G G G G
5 chr5_60554069 0 60554069 T T T T T T T T A A A A T T T T T T A A
5 chr5_60561651 0 60561651 A A A A A A A A A A C C A A A A A A A A
5 chr5_60579451 0 60579451 G G G G G G G G G G G G C C C C C C G G
5 chr5_60580709 0 60580709 C C C C C C C C G G G G C C C C C C G G
5 chr5_60600260 0 60600260 G G T T G T G G G G G G G G G G G G G G
5 chr5_60679669 0 60679669 T T A A A A T T T T T T T T T T T T T T
5 chr5_60732376 0 60732376 G G G G G G G G G G G G G T G G G G G G
5 chr5_60756480 0 60756480 C G C C C C G G C C C C C C C C C C C C
5 chr5_60764555 0 60764555 C C G G G G C C G G G G G G G G G G G G
5 chr5_60773739 0 60773739 T T T T T T T T A A A A T T T T T T A A
5 chr5_60780948 0 60780948 G G G G G G G G G G C C G G G G G G G G
5 chr5_60790931 0 60790931 T T T T T T T T T T T T G T T T T T T T
5 chr5_60792400 0 60792400 A A A A A A A A T T T T A A A A A A T T
5 chr5_60793145 0 60793145 A A C C C C A A C C C C A A A A A A C C
5 chr5_60800644 0 60800644 T T G G G G T T G G G G G G G G G G G G
5 chr5_60838263 0 60838263 C C C C C C C C A A A A C C C C C C A A
5 chr5_60839507 0 60839507 T T G G T T T T T T T T T T T T T T T T
5 chr5_60855604 0 60855604 T T T T G G T T T T T T T T T T T T T T
5 chr5_60859429 0 60859429 G G G G G G C C G G G G G G G G G G G G
5 chr5_60868363 0 60868363 C C C C C C C C C C C C C C C C A C C C
5 chr5_60908525 0 60908525 G G G G G G G G G G G G G G G G G T G G
5 chr5_60913407 0 60913407 A A A A A A A A A A A A A A A A C C A A
5 chr5_60930580 0 60930580 A A A A A A A A C C C C A A A A A A C C
5 chr5_60930994 0 60930994 T T T T T T T T T T T T G T T T T T T T
5 chr5_60942627 0 60942627 C C G G G G C C G G G G G G G G G G G G
5 chr5_60947430 0 60947430 C C C C C C C C A A A A C C C C C C A A
5 chr5_60948853 0 60948853 C C C C C C C C A A A A C C C C C C A A
5 chr5_61045633 0 61045633 G G G G G G G G G G G G G G G G G T G G
5 chr5_61054440 0 61054440 A A A A A A A A C C C C A A A A A A C C
5 chr5_61135321 0 61135321 T T T T G T T T T T T T T T T T T T T T
5 chr5_61154659 0 61154659 G G T T T T T T T T T T T T T T T T T T
5 chr5_61184481 0 61184481 A T A A A A A A A A A A A A A A A A A A
5 chr5_61194220 0 61194220 G G C C G G G G G G G G G G G G G G G G
5 chr5_61202986 0 61202986 A A C C A A A A A A A A A A A A A A A A
5 chr5_61205554 0 61205554 C C C C C C C C G G G G C C C C C C G G
5 chr5_61219346 0 61219346 C C C C C C C C C C C C C G C C C C C C
5 chr5_61265446 0 61265446 T T T T T T T T T T G G T T T T T T G G
5 chr5_61284833 0 61284833 G T T T T T T T T T T T T T T T T T T T
5 chr5_61287260 0 61287260 G G G G G G G G T T T T G G G G G G T T
5 chr5_61289102 0 61289102 T T T T G T T T T T T T T T T T T T T T
5 chr5_61310647 0 61310647 G G G G G G G G G G T T G G G G G G G G
5 chr5_61331533 0 61331533 C C C C C C C C C C C C C C C C C G C C
5 chr5_61344811 0 61344811 G G C C C C G G G G G G C C C C C C G G
5 chr5_61366020 0 61366020 G G G G G G G G T T T T G G G G G G T T
5 chr5_61373328 0 61373328 C C C C A C C C C C C C C C C C C C C C
5 chr5_61395399 0 61395399 T T T T G G T T T T T T T T T T T T T T
5 chr5_61401640 0 61401640 C C C C A A C C C C C C C C A A A A C C
5 chr5_61446396 0 61446396 A A A A A A A A C C C C A A A A A A C C
5 chr5_61456358 0 61456358 T T T T T T T T T T T T A A T T T T T T
5 chr5_61505637 0 61505637 C C C C C C C C C G C C C C C C C C C C
5 chr5_61552426 0 61552426 A A A A A A A A C C C C A A A A A A C C
5 chr5_61560477 0 61560477 T T T T T T T T A A A A T T T T T T A A
5 chr5_61588846 0 61588846 A A A A A C A A A A A A A A A A A A A A
5 chr5_61598083 0 61598083 T T T T A T T T A A A A T T T T T T A A
5 chr5_61692897 0 61692897 G G G G G G G G T T T T G G G G G G T T
5 chr5_61748072 0 61748072 G G G G G G G G C G G G G G G G G G C C
5 chr5_61766906 0 61766906 C C C C C C C C A A A A C C C C C C A A
5 chr5_61797752 0 61797752 G G G G T T G G G G G G G G G G G G G G
5 chr5_61820287 0 61820287 T T A A A A T T A A A A A A A A A A A A
5 chr5_61840737 0 61840737 C C C C C C C C C C C C A C C C C C C C
5 chr5_61845230 0 61845230 T T T T A T T T T T T T T T T T T T T T
5 chr5_61852170 0 61852170 C C A C C C C C C C C C C C C C C C C C
5 chr5_61855007 0 61855007 C C A C C C C C C C C C C C C C C C C C
5 chr5_61856635 0 61856635 G G G G G G G G C G C G G G G G G G C C
5 chr5_61859929 0 61859929 A A A A A A A A A A A A A T A A A A A A
5 chr5_61889828 0 61889828 G G G G G G G G G G G G G G G G G T G G
5 chr5_61902161 0 61902161 G G C C C G G G G G G G C G G G G G G G
5 chr5_61910270 0 61910270 A A A A A A A A A A A A C C C C C C A A
5 chr5_61949318 0 61949318 G G G G G G G G T T T T G G G G G G T T
5 chr5_61952411 0 61952411 A A A A A A A A A A A A A C A A A A A A
5 chr5_61959032 0 61959032 G T G G G G G G G G G G G G G G G G G G
5 chr5_61992140 0 61992140 G G G G G T G G G G G G G G G G G G G G
5 chr5_62025472 0 62025472 T T T T T T T T T T A T T T T T T T T T
5 chr5_62078248 0 62078248 C C C C C C C C C C G G C C C C C C C C
5 chr5_62087489 0 62087489 G G G G G G G G C C C C G G G G G G C C
5 chr5_62105206 0 62105206 G G G G G G G G T T T T G G G G G G T T
5 chr5_62108717 0 62108717 G G C C C C C C C C C C C C C C C C C C
5 chr5_62110870 0 62110870 T T T T T T A A T T T T T T T T T T T T
5 chr5_62125616 0 62125616 G G G G G G G G T T T T G G G G G G T T
5 chr5_62132516 0 62132516 G G G G G G G G C C C C G G G G G G C C
5 chr5_62159819 0 62159819 G G G G G G C C G G G G G G G G G G G G
5 chr5_62159833 0 62159833 C C C C C C C C C C C C C C A A C C C C
5 chr5_62181782 0 62181782 T T T T T T T T G G G G T T T T T T G G
5 chr5_62208120 0 62208120 T T T T T T T T T T T T T T A A T T T T
5 chr5_62217473 0 62217473 A C A A A A A A A A A A A A A A A A A A
5 chr5_62219622 0 62219622 G G G G G G G G T T T T G G G G G G T T
5 chr5_62219662 0 62219662 A C C C C C C C C C C C C C C C C C C C
5 chr5_62219792 0 62219792 C C C C C C A A C C C C C C C C C C C C
5 chr5_62220530 0 62220530 A A A A A A T T A A A A A A A A A A A A
5 chr5_62222138 0 62222138 C C C C C C C C C C C C A C C C C C C C
5 chr5_62271453 0 62271453 A A A A A A A A A A A A A A A A A T A A
5 chr5_62305729 0 62305729 C C C C C C C C A A A A C C C C C C A A
5 chr5_62323268 0 62323268 G G G G G G G G C C C C G G G G G G C C
5 chr5_62324776 0 62324776 T T T T T T T T A A A A T T T T T T A A
5 chr5_62363202 0 62363202 A A A A A A A A A A A A T T A A A A A A
5 chr5_62448311 0 62448311 G G G T G G G G G G G G G G G G G G G G
5 chr5_62449494 0 62449494 T T T T T T T T T T T T T T T T G G T T
5 chr5_62488392 0 62488392 T T G T T T T T T T T T T T T T T T T T
5 chr5_62489703 0 62489703 A A A A A A A A C C C C A A A A A A C C
5 chr5_62590995 0 62590995 C C C C C C C C A A A A C C C C C C A A
5 chr5_62617795 0 62617795 A A A A A A A A A A T T A A A A A A A A
5 chr5_62661694 0 62661694 G G G G G G G G G G G G G G C C G G G G
5 chr5_62684378 0 62684378 G G G G G G G G T T T T G G G G G G T T
5 chr5_62709343 0 62709343 A A A A A A A A A A A A A T A A A A A A
5 chr5_62710663 0 62710663 G G G G G G G G C G G G G G G G G G G G
5 chr5_62727994 0 62727994 C C C C C C C C G G G G C C C C C C G G
5 chr5_62734284 0 62734284 A A A A A A A A A A A A C C C C C C A A
5 chr5_62747193 0 62747193 C C C C C C C C G G G G C C C C C C G G
5 chr5_62751685 0 62751685 A T T T T T T T T T T T T T T T T T T T
5 chr5_62756046 0 62756046 G G T T T T G G G G G G G G G G G G G G
5 chr5_62809950 0 62809950 G G T T G G G G G G G G G G G G G G G G
5 chr5_62833070 0 62833070 G G G G G G G G G G G G T T G G G G G G
5 chr5_62846203 0 62846203 A A A A A A A A C C C C A A A A A A C C
5 chr5_62846813 0 62846813 A A A A A A A A A A T T A A A A A A A A
5 chr5_62856309 0 62856309 G G C G C C G G G G G G G G G G G G G G
5 chr5_62874119 0 62874119 G G G G G G G G G G G G G G T T G G G G
5 chr5_62875822 0 62875822 G G G G T T G G G G G G G G G G G G G G
5 chr5_62892154 0 62892154 C C C C C C C C C C C C C C C C A C C C
5 chr5_62930959 0 62930959 G G G G G G G G C C C C G G G G G G C C
5 chr5_62962771 0 62962771 A A A A A A A A A T A T A A A A A A A A
5 chr5_62963708 0 62963708 T T T T T T T T T T T T T T A T T T T T
5 chr5_63007770 0 63007770 C C C C C C C C A A A A C C C C C C A A
5 chr5_63028656 0 63028656 G G G G G G G G C C C G G G G G G G C C
5 chr5_63059167 0 63059167 C C C C C C C C C C C C G G C C C C C C
5 chr5_63066810 0 63066810 A A A A A A A A C C C C A A A A A A C C
5 chr5_63135823 0 63135823 A A A A A A A A A A A A A C A A A A A A
5 chr5_63150001 0 63150001 T T T T T T T T G G G G T T T T T T G G
5 chr5_63161222 0 63161222 C C C C C C C C A A A A C C C C C C A A
5 chr5_63164331 0 63164331 C C C C C C C C C C C C C G C C C C C C
5 chr5_63242459 0 63242459 T T G G T T T T T T T T T T T T T T T T
5 chr5_63267096 0 63267096 G G G G G G G G G G C G G G G G G G G G
5 chr5_63268940 0 63268940 A A A A A A A A C C C C A A A A A A C C
5 chr5_63328239 0 63328239 G G G G C G G G G G G G G G G G G G G G
5 chr5_63338669 0 63338669 G G G G C G G G G G G G G G G G G G G G
5 chr5_63407878 0 63407878 T T T T T T T T G T T T T T T T T T T T
5 chr5_63408002 0 63408002 G G G G C G G G G G G G G G G G G G G G
5 chr5_63410094 0 63410094 A A A A A A A A C C C C A A A A A A C C
5 chr5_63482404 0 63482404 G G G G G G G G C C C C G G G G G G C C
5 chr5_63520467 0 63520467 G G G G C C G G G G G G G G G G G G G G
5 chr5_63535368 0 63535368 C C A A A A C C A A A A A A A A A A A A
5 chr5_63563467 0 63563467 G G G G G G G G G T G G G G G G G G G G
5 chr5_63573312 0 63573312 T T T T T T T T T T T T T T T T A A T T
5 chr5_63631763 0 63631763 C C C C C C C C G G G G C C C C C C G G
5 chr5_63716498 0 63716498 T T T T T T T T A A A A T T T T T T A A
5 chr5_63722484 0 63722484 C C C C C C C C C C C C A C C C C C C C
5 chr5_63732674 0 63732674 C G C C C C C C C C C C C C C C C C C C
5 chr5_63753858 0 63753858 C C C C C C C C A A A A C C C C C C A A
5 chr5_63754072 0 63754072 A A A C A A A A A A A A A A A A A A A A
5 chr5_63763936 0 63763936 C C C C C C C C C C C C A C C C C C C C
5 chr5_63801777 0 63801777 A A A A A A A A A T A A A A A A A A A A
5 chr5_63818056 0 63818056 C C C C C C C C G G G G C C C C C C G G
5 chr5_63827316 0 63827316 G G G G G G G G C C C C G G G G G G C C
5 chr5_63888910 0 63888910 G G G G G G G G T T G G G G G G G G G G
5 chr5_63892331 0 63892331 C C C C C C C C C C C C C G C C C C C C
5 chr5_63922291 0 63922291 T T T T T T T T T T T T G T T T T T T T
5 chr5_63939705 0 63939705 A A A A A A A A C C C C A A A A A A C C
5 chr5_63952118 0 63952118 A A A A A A A A C C C C A A A A A A C C
5 chr5_63954453 0 63954453 A A A A A A A A A A A A A A A A A T A A
5 chr5_63954805 0 63954805 G G G G G G G G T T T T G G G G G G T T
5 chr5_64011691 0 64011691 G G G G T T G G G G G G G G G G G G G G
5 chr5_64019449 0 64019449 T T T T T T T T T T T T T T G T T T T T
5 chr5_64083402 0 64083402 C C G G G G C C G G G G G G C C G G G G
5 chr5_64123045 0 64123045 T T T T T T T T A A A A T T T T T T A A
5 chr5_64126117 0 64126117 G G G G G G G G G G G G G G G G C C G G
5 chr5_64131765 0 64131765 T T T T T T T T T T T T G T T T T T T T
5 chr5_64137330 0 64137330 T T T T T T T T G T G T T T T T T T T T
5 chr5_64154015 0 64154015 T T G T G G T T T T T T T T T T T T T T
5 chr5_64167177 0 64167177 A C C C C C A A A A A A C C C C C C A A
5 chr5_64239798 0 64239798 C C C C C C C C C C C C C C G G C C C C
5 chr5_64246393 0 64246393 A A A A A A A A C C C C A A A A A A C C
5 chr5_64281849 0 64281849 G G G T G G G G G G G G G G G G G G G G
5 chr5_64287124 0 64287124 G G G G G G G G G G G G C G G G G G G G
5 chr5_64299759 0 64299759 A A A A A A A A A A A A A A C C A A A A
5 chr5_64318707 0 64318707 T T T T T T T T G G G G T T T T T T G G
5 chr5_64319202 0 64319202 C C C C C C C C G G G G C C C C C C G G
5 chr5_64329795 0 64329795 T T G G G G T T G G G G G G G G G G G G
5 chr5_64330906 0 64330906 A A A A A A A A A A A A A T A A A A A A
5 chr5_64357098 0 64357098 T T T T T T T T T T G T T T T T T T T T
5 chr5_64377954 0 64377954 T T T T T T T T A A A A T T T T T T A A
5 chr5_64381547 0 64381547 C C C C C C C C A A A A C C C C C C A A
5 chr5_64384174 0 64384174 T T T T T T T T T T T T G G T T T T T T
5 chr5_64415881 0 64415881 C C A A A A C C A A A A A A A A A A A A
5 chr5_64421753 0 64421753 A A A A A A A A C C A A A A A A A A C C
5 chr5_64429845 0 64429845 T T G G T T T T T T T T T T T T T T T T
5 chr5_64441361 0 64441361 A A C C C C A A C C C C C C C C C C C C
5 chr5_64441647 0 64441647 T T T T T T T T T T T T A T T T T T T T
5 chr5_64444503 0 64444503 C C C C C C C C C C C C A C C C C C C C
5 chr5_64449974 0 64449974 T T T T T T T T G G G G T T T T T T G G
5 chr5_64470275 0 64470275 G G G G G G G G G G G G G G G G T T G G
5 chr5_64483126 0 64483126 A A A A A A A A A A A A A C A A A A A A
5 chr5_64503863 0 64503863 G G G G C C G G G G G G G G G G G G G G
5 chr5_64511792 0 64511792 T T G G T T T T T T T T T T T T T T T T
5 chr5_64514703 0 64514703 T T G G G G T T T T T T T T T T T T T T
5 chr5_64567482 0 64567482 C G G G G G G G G G G G G G G G G G G G
5 chr5_64611852 0 64611852 T T T T A A T T T T T T T T T T T T T T
5 chr5_64613289 0 64613289 G G G G G G T T G G G G G G G G G G G G
5 chr5_64636823 0 64636823 G G G G G G G G G T T T G G G G G G T T
5 chr5_64643813 0 64643813 C C G G G G C C G G G G G G G G G G G G
5 chr5_64648932 0 64648932 A A A A A A A A A A A A A A A A T T A A
5 chr5_64653534 0 64653534 A A A A A A A A C C C C A A A A A A C C
5 chr5_64676141 0 64676141 C C C C C C C C C C C C C C A A C C C C
5 chr5_64691007 0 64691007 C C C G C C C C C C C C C C C C C C C C
5 chr5_64693533 0 64693533 G G G G G G G G G G G G G G G G T T G G
5 chr5_64702666 0 64702666 G G G G G G G G C G G G G G G G G G G G
5 chr5_64722842 0 64722842 A A C C C C C C C C C C C C C C C C C C
5 chr5_64728879 0 64728879 C C C C A A C C C C C C C C C C C C C C
5 chr5_64737179 0 64737179 C C C G C C C C C C C C C C C C C C C C
5 chr5_64745634 0 64745634 C C A C C C C C C C C C C C C C C C C C
5 chr5_64751667 0 64751667 C C C C C C C C C C C C C C C C G G C C
5 chr5_64764853 0 64764853 G G G G C G G G G G G G G G G G G G G G
5 chr5_64793729 0 64793729 G G G G G G G G T T T T G G G G G G T T
5 chr5_64797517 0 64797517 C C C C C C C C A A A A C C C C C C A A
5 chr5_64845860 0 64845860 A A A A A A A A A A A A A A A C A A A A
5 chr5_64850903 0 64850903 G G G G G G G G T T T T G G G G G G T T
5 chr5_64860562 0 64860562 T T G G T T T T T T T T T T T T T T T T
5 chr5_64876337 0 64876337 C C C C C C C C G G G G G G C C C C G G
5 chr5_64877013 0 64877013 A A A A A A A A C C C C A A A A A A C C
5 chr5_64877662 0 64877662 C C C C C C G G C C C C C C C C C C C C
5 chr5_64881372 0 64881372 G G G G G G G G G G G G T T G G G G G G
5 chr5_64886472 0 64886472 A A A A A A A A C C C C A A A A A A C C
5 chr5_64891325 0 64891325 G G G G G G G G C C C C G G G G G G C C
5 chr5_64898602 0 64898602 A A A A A A A A A A A A C C A A A A A A
5 chr5_64906058 0 64906058 C G C C C C C C C C C C C C C C C C C C
5 chr5_64906688 0 64906688 G G C C G G G G G G G G G G G G G G G G
5 chr5_64908218 0 64908218 A A A A A A A A T T T T A A A A A A T T
5 chr5_64952868 0 64952868 T T T T G T T T T T T T T T T T T T T T
5 chr5_64954704 0 64954704 G G G G G G G G G G G G G G C C G G G G
5 chr5_64960033 0 64960033 T T T T T T T T G G G G T T T T T T G G
5 chr5_64968843 0 64968843 C C C C C C C C C C C G C C C C C C C C
5 chr5_64992063 0 64992063 G G G G G G G G C C C C G G G G G G C C
5 chr5_65043402 0 65043402 C C A A A A C C A A A A A A A A A A A A
5 chr5_65043567 0 65043567 C C C C C C C C C C A C C C C C C C A A
5 chr5_65045950 0 65045950 A A C C A A A A A A A A A A A A A A A A
5 chr5_65067101 0 65067101 T T T T A T T T T T T T T T T T T T T T
5 chr5_65076478 0 65076478 G G G G G G G G G G G G C G G G G G G G
5 chr5_65087133 0 65087133 G G G G G T G G G G G G G G G G G G G G
5 chr5_65100025 0 65100025 T T G G T T T T T T T T T T T T T T T T
5 chr5_65121971 0 65121971 T T T T T T T T G G G G T T T T T T G G
5 chr5_65126849 0 65126849 A A A A A A A A A A A A A C A A A A A A
5 chr5_65207443 0 65207443 A A A A A A A A A A A A A C A A A A A A
5 chr5_65278861 0 65278861 T T T T T T T T T T T T A T T T T T T T
5 chr5_65284198 0 65284198 C C C C C C C C A A A A C C C C C C A A
5 chr5_65315701 0 65315701 G G G G G G G G G G C G G G G G G G G G
5 chr5_65328433 0 65328433 C C C C C C C C C C C C C G C C C C C C
5 chr5_65395697 0 65395697 C C C C C C C C G G G G C C C C C C G G
5 chr5_65404753 0 65404753 G G G G G G G G G G G G G G G G C C G G
5 chr5_65425091 0 65425091 G G C C C C G G C C C C C C C C C C C C
5 chr5_65443458 0 65443458 A A A A A A A A A A A A A A A C A A A A
5 chr5_65460495 0 65460495 T T A A A A T T A A A A A A A A A A A A
5 chr5_65461942 0 65461942 T T A T T T T T T T T T T T T T T T T T
5 chr5_65463684 0 65463684 A A A C C C A A A A A A A A A A A A A A
5 chr5_65473907 0 65473907 G G T T G T G G T T T T T T T T T T T T
5 chr5_65476810 0 65476810 A A A A A A A A C C C C A A A A A A C C
5 chr5_65490204 0 65490204 T T T T T T T T T T T T A A A A A A T T
5 chr5_65503498 0 65503498 T T A A A A T T A A A A T T T T T T A A
5 chr5_65508069 0 65508069 A A A A C C A A A A A A A A A A A A A A
5 chr5_65522637 0 65522637 A T T T T T T T T T T T T T T T T T T T
5 chr5_65522903 0 65522903 G G G G G G G G G G G G G G C C G G G G
5 chr5_65528821 0 65528821 A A A A A A A A A A A A A A A A C C A A
5 chr5_65571795 0 65571795 T T T T T T T T T T T T G G T T T T T T
5 chr5_65615098 0 65615098 T T T T T T T T T T T T T T G G T T T T
5 chr5_65619586 0 65619586 A A A A A A A A A A A A A A C C A A A A
5 chr5_65630370 0 65630370 C C C C C C C C A A A A C C C C C C A A
5 chr5_65644996 0 65644996 T T A T T T T T T T T T T T T T T T T T
5 chr5_65652397 0 65652397 A A A A A A T T A A A A A A A A A A A A
5 chr5_65685896 0 65685896 C G C C C C G G C C C C C C C C C C C C
5 chr5_65693921 0 65693921 T T T T A A T T T T T T T T T T T T T T
5 chr5_65706972 0 65706972 G G G G G G G G G G G G G T G G G G G G
5 chr5_65715794 0 65715794 C C C C C C C C C C C C C G C C C C C C
5 chr5_65718337 0 65718337 G G G G G G G G T T T T G G G G G G T T
5 chr5_65742867 0 65742867 T T T T T T T T T T T T T T G G T T T T
5 chr5_65800482 0 65800482 A A A A A A A A T T T T A A A A A A T T
5 chr5_65827702 0 65827702 C C C C C C C C C C C C C C C C A A C C
5 chr5_65848553 0 65848553 C C C C C C C C C C C C C C G G C C C C
5 chr5_65866817 0 65866817 T T T T T T T T G G G G T T T T T T G G
5 chr5_65867400 0 65867400 A A A A A A A A A T A A A A A A A A A A
5 chr5_65886403 0 65886403 T T T T T T T T G G G G T T T T T T G G
5 chr5_65966715 0 65966715 G G G G G G G G C C C C G G G G G G C C
5 chr5_66014111 0 66014111 T T T T T T T T G T T T T T T T T T T T
5 chr5_66027339 0 66027339 C C G G C C C C C C C C C C C C C C C C
5 chr5_66054515 0 66054515 C C G G G G G G G G G G G G G G G G G G
5 chr5_66061261 0 66061261 G G G G G G G G G G G G G G G G C C G G
5 chr5_66103587 0 66103587 C C C C C C C C C C C C C C C C G G C C
5 chr5_66109452 0 66109452 A T A A A A A A A A A A A A A A A A A A
5 chr5_66127379 0 66127379 A A A A A A A A A C A A A A A A A A C C
5 chr5_66137629 0 66137629 G G G T G G G G G G G G G G G G G G G G
5 chr5_66139388 0 66139388 C C A A A A C C C C C C C C C C C C C C
5 chr5_66153326 0 66153326 G G G G G G G G G G G G G G G G T T G G
5 chr5_66158306 0 66158306 C C G G G G C C C C C C C C C C C C C C
5 chr5_66158337 0 66158337 G G C C C C G G G G G G G G G G G G G G
5 chr5_66159137 0 66159137 C C C C C C C C C C C C A C C C C C C C
5 chr5_66161313 0 66161313 C C C C C C C C G G G G C C C C C C G G
5 chr5_66198546 0 66198546 G G G G G G G G T T T T G G G G G G T T
5 chr5_66263753 0 66263753 A A A A A A C C C C C C C C C C C C C C
5 chr5_66279197 0 66279197 T T G G G G T T G G G G T T T T T T G G
5 chr5_66285880 0 66285880 T T T T T T T T G G G G T T T T T T G G
5 chr5_66287392 0 66287392 C C G G G G C C G G G G C C C C C C G G
5 chr5_66305766 0 66305766 G G G G C C G G G G G G G G G G G G G G
5 chr5_66329395 0 66329395 A A T T T T T T T T T T T T T T T T T T
5 chr5_66343413 0 66343413 T T T T T T T T A A A A T T T T T T A A
5 chr5_66371403 0 66371403 C C C C C C C C C C G G C C C C C C C C
5 chr5_66378526 0 66378526 G G G G G G G G C G G G G G G G G G G G
5 chr5_66378559 0 66378559 G G G T G G G G G G G G G G G G G G G G
5 chr5_66398184 0 66398184 C C C C C C C C G G G G G G G G G G G G
5 chr5_66432165 0 66432165 C C C C C C C C A C A C C C C C C C C C
5 chr5_66447243 0 66447243 A A A A C C A A A A A A A A A A A A A A
5 chr5_66459759 0 66459759 C C G G G G C C G G G G G G G G G G G G
5 chr5_66467203 0 66467203 G G C C C C G G G G G G G G G G G G G G
5 chr5_66516688 0 66516688 G G G G G G G G G G G G G G T T G G G G
5 chr5_66522496 0 66522496 G G G G G G G G C G C C G G G G G G G G
5 chr5_66551242 0 66551242 C C C C C C C C A A A A C C C C C C A A
5 chr5_66556324 0 66556324 A C C C C C A A C C C C C C C C C C C C
5 chr5_66586106 0 66586106 T T T T T T T T G G G G T T T T T T G G
5 chr5_66592613 0 66592613 T T T T T T T T T T T T A T T T T T T T
5 chr5_66606653 0 66606653 A A A A A A A A A A A A A C A A A A A A
5 chr5_66628355 0 66628355 T T T T T T T T G G G G T T T T T T G G
5 chr5_66633649 0 66633649 G G G G G G G G G G G G G G C G G G G G
5 chr5_66670648 0 66670648 C G C C C C G G C C C C C C C C C C C C
5 chr5_66717581 0 66717581 T T T T T T T T G G G G T T T T T T G G
5 chr5_66741475 0 66741475 C C C C C C C C A A A A C C C C C C A A
5 chr5_66743629 0 66743629 T T T T T T T T A A A A T T T T T T A A
5 chr5_66761921 0 66761921 A A A A A A A A A C A A A A A A A A A A
5 chr5_66762642 0 66762642 T T T T T T T T G G G G T T T T T T G G
5 chr5_66776994 0 66776994 T T T T T T T T A A A A T T T T T T A A
5 chr5_66792482 0 66792482 A A C C C C C C C C C C C C C C C C C C
5 chr5_66814775 0 66814775 A A A A A A A A A A A A C C A A A A A A
5 chr5_66814872 0 66814872 C C C C C C C C C C C G C C C C C C C C
5 chr5_66828830 0 66828830 C C A A A A C C A A A A A A A A A A A A
5 chr5_66842180 0 66842180 G G G G G G G G T T T T G G G G G G T T
5 chr5_66877052 0 66877052 T T T T T T T T T T G T T T T T T T T T
5 chr5_66887161 0 66887161 C C C C C C C C C C C C C G C C C C C C
5 chr5_66924441 0 66924441 C C C C C C G G C C C C C C C C C C C C
5 chr5_66932499 0 66932499 T T T T T T T T T T T T G G T T T T T T
5 chr5_66980060 0 66980060 C C A C C C C C C C C C C C C C C C C C
5 chr5_66995081 0 66995081 C C C C C C C C C C C C C C C C A C C C
5 chr5_67035605 0 67035605 C C A A C C C C C C C C C C C C C C C C
5 chr5_67062579 0 67062579 A A A A A A A A C C C C A A A A A A C C
5 chr5_67078801 0 67078801 G G G G G G G G G G G G G G C C G G G G
5 chr5_67081995 0 67081995 C C C C C C C C A A A A C C C C C C A A
5 chr5_67117179 0 67117179 A A A A A A A A A T A A A A A A A A T T
5 chr5_67187828 0 67187828 C C C C C C C C A A A A C C C C C C A A
5 chr5_67224407 0 67224407 C C C C C C C C C C C C C G C C C C C C
5 chr5_67289827 0 67289827 G G G G G G G G T T T T G G G G G G T T
5 chr5_67291991 0 67291991 C C C C C C C C G G G G C C C C C C G G
5 chr5_67292977 0 67292977 T T T T T T T T T T T T T T T T G G T T
5 chr5_67294185 0 67294185 G G G G G G G G T T T T G G G G G G T T
5 chr5_67343091 0 67343091 C C C C C C C C G G C G C C C C C C C C
5 chr5_67411695 0 67411695 C C C C C C C C C C A A C C C C C C C C
5 chr5_67416986 0 67416986 A A A A C C A A A A A A A A A A A A A A
5 chr5_67430310 0 67430310 A A A A A A A A A A A A A A A A A C A A
5 chr5_67494141 0 67494141 C C G G G G C C C C C C C C C C C C C C
5 chr5_67498423 0 67498423 T T T T T T T T G G G G T T T T T T G G
5 chr5_67523350 0 67523350 G T G G G G G G G G G G G G G G G G G G
5 chr5_67542985 0 67542985 C C C C C C C C A A A A C C C C C C A A
5 chr5_67552851 0 67552851 C C C C C C C C G G G G C C C C C C G G
5 chr5_67554190 0 67554190 G G G G G G G G G G G T G G G G G G G G
5 chr5_67567878 0 67567878 T T T T T T T T T T T T T T A A T T T T
5 chr5_67568771 0 67568771 A A A A A A A A C C C C A A A A A A C C
5 chr5_67571994 0 67571994 T T A A A A T T A A A A A A A A A A A A
5 chr5_67579787 0 67579787 G G G G G G G G G G G G G G C G G G G G
5 chr5_67601053 0 67601053 G G G G G G G G G G G G C G G G G G G G
5 chr5_67641920 0 67641920 G G G G G G G G C G G G G G G G G G C C
5 chr5_67675259 0 67675259 A A A A A A A A A A A A A T A A A A A A
5 chr5_67714080 0 67714080 A C C C C C C C C C C C C C C C C C C C
5 chr5_67716755 0 67716755 T T G T T T T T T T T T T T T T T T T T
5 chr5_67716861 0 67716861 T T G T T T T T T T T T T T T T T T T T
5 chr5_67760739 0 67760739 A A A A A A A A C C C C A A A A A A C C
5 chr5_67770604 0 67770604 A C C C C C C C A A A A C C C C C C A A
5 chr5_67823325 0 67823325 T T T T T T T T T T T T T T A T T T T T
5 chr5_67848443 0 67848443 T T T T T T T T A A A A T T T T T T A A
5 chr5_67855652 0 67855652 T T T T T T T T T T T T G T T T T T T T
5 chr5_67926521 0 67926521 C C C C C C C C C C C C C C G G G G C C
5 chr5_67948827 0 67948827 C C G G C C C C C C C C C C C C C C C C
5 chr5_67991042 0 67991042 C C C C C C C C C C C C A C A A A A C C
5 chr5_68002359 0 68002359 A A A A A A A A A A A A C C A A A A A A
5 chr5_68011510 0 68011510 C C C C C C C C G G G G C C C C C C G G
5 chr5_68027076 0 68027076 T T T T T T T T G T T T T T T T T T T T
5 chr5_68057932 0 68057932 G G G G G G G G G G G G G G G G C G G G
5 chr5_68061565 0 68061565 C C C C C C C C C C C C C C C C G G C C
5 chr5_68080563 0 68080563 C C C C C C C C C C C C C C A C C C C C
5 chr5_68097797 0 68097797 A A A A A A A A A A A A A A C C A A A A
5 chr5_68158335 0 68158335 C C G G G G C C C C C C C C C C C C C C
5 chr5_68176379 0 68176379 C C A C C C C C C C C C C C C C C C C C
5 chr5_68250493 0 68250493 G G T T T T G G G G G G G G G G G G G G
5 chr5_68309324 0 68309324 C C C C C C C C C C G G C C C C C C C C
5 chr5_68327163 0 68327163 G G C C C C G G C C C C C C C C C C C C
5 chr5_68333896 0 68333896 A A C C C C A A C C C C C C C C C C C C
5 chr5_68341519 0 68341519 T T T T T T T T G G G G T T T T T T G G
5 chr5_68383754 0 68383754 A A C C A A A A A A A A A A A A A A A A
5 chr5_68396624 0 68396624 T T T T T T T T G G G G T T T T T T G G
5 chr5_68399202 0 68399202 T T T T T T T T A A A A T T T T T T A A
5 chr5_68408413 0 68408413 C G C C C C G G C C C C C C C C C C C C
5 chr5_68410229 0 68410229 C C C C C C C C G G G G C C C C C C G G
5 chr5_68418010 0 68418010 C C C C C C C C C G G G C C C C C C G G
5 chr5_68418331 0 68418331 G G G G G G G G G G G G G G G G T T G G
5 chr5_68439907 0 68439907 T T T T T T T T T T T T T T A A T T T T
5 chr5_68446061 0 68446061 C G C C C C C C C C C C C C C C C C C C
5 chr5_68446152 0 68446152 C C C C C C C C A A A A C C C C C C A A
5 chr5_68451916 0 68451916 G G G G G G G G C C C C G G G G G G C C
5 chr5_68453705 0 68453705 C C C C G G C C C C C C C C C C C C C C
5 chr5_68471182 0 68471182 C C C C A A C C C C C C C C C C C C C C
5 chr5_68492493 0 68492493 C C G G G G C C C C C C C C C C C C C C
5 chr5_68503549 0 68503549 G G T T T T G G T T T T T T T T T T T T
5 chr5_68513477 0 68513477 G G T T T T G G G G G G G G G G G G G G
5 chr5_68533922 0 68533922 G G G G C C G G G G G G G G G G G G G G
5 chr5_68568030 0 68568030 A A T T A A A A A A A A A A A A A A A A
5 chr5_68588490 0 68588490 C C C C C C C C C C C C C G C C C C C C
5 chr5_68593653 0 68593653 T T T T T T T T T T T T A A T T T T T T
5 chr5_68613621 0 68613621 A A A A A A A A T T T T A A A A A A T T
5 chr5_68618335 0 68618335 G G G G G G G G C C C C G G G G G G C C
5 chr5_68641457 0 68641457 T T T T T T T T T T T T T T A A T T T T
5 chr5_68643732 0 68643732 A C A A A A A A A A A A A A A A A A A A
5 chr5_68644539 0 68644539 T T T T T T T T T T G T T T T T T T G G
5 chr5_68662101 0 68662101 C C C C C C C C G G G G C C C C C C G G
5 chr5_68663940 0 68663940 A A A A A A A A A A A A A A A A A T A A
5 chr5_68671780 0 68671780 G G G G G G G G C C C C G G G G G G C C
5 chr5_68674707 0 68674707 G G G G G G G G T T T T G G G G G G T T
5 chr5_68679560 0 68679560 C C A A C C C C C C C C C C C C C C C C
5 chr5_68792756 0 68792756 A A A A A A A A A A A A A A A C A A A A
5 chr5_68794676 0 68794676 T T T T T T T T T T T T T T T T A T T T
5 chr5_68837181 0 68837181 T T A T T T T T T T T T T T T T T T T T
5 chr5_68840510 0 68840510 G G C C C C G G C C C C C C C C C C C C
5 chr5_68846238 0 68846238 C C C C C C C C A C C C C C C C C C C C
5 chr5_68850355 0 68850355 T T T T T T T T T T T T G G G G G G T T
5 chr5_68872083 0 68872083 C C C C C C C C C G C C C C C C C C C C
5 chr5_68903216 0 68903216 A A A A A A A A T T T T A A A A A A T T
5 chr5_68929139 0 68929139 T T G G T T T T T T T T T T T T T T T T
5 chr5_68947046 0 68947046 A A A A A A A A T T T T A A A A A A T T
5 chr5_68984983 0 68984983 A A A A A A A A A A A A A A C C A A A A
5 chr5_69009331 0 69009331 T T T T T T T T T T T T T T G G T T T T
5 chr5_69035009 0 69035009 A A A A A A A A A A A A A A A A A C A A
5 chr5_69038973 0 69038973 C C G G C C C C C C C C C C C C C C C C
5 chr5_69057520 0 69057520 C C C C C C C C A A A A C C C C C C A A
5 chr5_69067872 0 69067872 G G G G G G G G G G G G G G G G C G G G
5 chr5_69077516 0 69077516 A A A A A A A A C C C C A A A A A A C C
5 chr5_69079436 0 69079436 C C C C C C C C C C C C C G C C C C C C
5 chr5_69102135 0 69102135 A A A A A A A A C C C C A A A A A A C C
5 chr5_69126712 0 69126712 C C C C C C C C A A A A C C C C C C A A
5 chr5_69154490 0 69154490 G G G G G G G G C C C C G G G G G G C C
5 chr5_69156434 0 69156434 G G G G G G G G G G G G T T G G G G G G
5 chr5_69173565 0 69173565 T T T T T T T T T T T T A T T T T T T T
5 chr5_69177126 0 69177126 C C A A A A C C A A A A A A A A A A A A
5 chr5_69208636 0 69208636 A A A A A A A A A A A A A A A A A T A A
5 chr5_69240384 0 69240384 T T T T T T T T G G G G T T T T T T G G
5 chr5_69248984 0 69248984 A A A A A A C C A A A A A A A A A A A A
5 chr5_69272924 0 69272924 C C A C C C C C C C C C C C C C C C C C
5 chr5_69280476 0 69280476 A A A A A A A A A A A A A T A A A A A A
5 chr5_69307663 0 69307663 T T T T T T T T A A A A A A A A A A A A
5 chr5_69313831 0 69313831 A A A A A A C C A A A A A A A A A A A A
5 chr5_69340958 0 69340958 T T T T G T T T T T T T T T T T T T T T
5 chr5_69351104 0 69351104 A A A A A A A A C C C C A A A A A A C C
5 chr5_69357943 0 69357943 A A A A A A A A A A A A A T A A A A A A
5 chr5_69362072 0 69362072 T T T T T T T T T T T T T T T T G T T T
5 chr5_69368419 0 69368419 G G G G G G G G C C C C G G G G G G C C
5 chr5_69369551 0 69369551 T T T T T T T T G G G G T T T T T T G G
5 chr5_69379770 0 69379770 A A A A A A A A A A A A A A A A T T A A
5 chr5_69383726 0 69383726 A A A A A A A A C C C C A A A A A A C C
5 chr5_69391788 0 69391788 T T T T T T T T T T T T G T T T T T T T
5 chr5_69437493 0 69437493 C G G G G G G G G G G G G G G G G G G G
5 chr5_69455961 0 69455961 A A A A A A A A A A A A A A T T A A A A
5 chr5_69474258 0 69474258 C C C C C C C C C C C C C C G G C C C C
5 chr5_69508697 0 69508697 C C C C C C C C C C C C A A A A A A C C
5 chr5_69512445 0 69512445 C C C C C C C C C C C G C C C C C C C C
5 chr5_69513374 0 69513374 A A A A A A A A A A A A A A A A C C A A
5 chr5_69545196 0 69545196 T T T T T T T T T T T T A T T T T T T T
5 chr5_69554779 0 69554779 C C C C C C C C C C C C C C G G C C C C
5 chr5_69583845 0 69583845 C C C C C C C C C C A C C C C C C C C C
5 chr5_69584445 0 69584445 C C C C A A C C C C C C C C C C C C C C
5 chr5_69592253 0 69592253 G G G G G G G G G G G G G G G G T T G G
5 chr5_69598495 0 69598495 T T G T T T T T T T T T T T T T T T T T
5 chr5_69628440 0 69628440 C C C C C C C C C C C C C G C C C C C C
5 chr5_69632368 0 69632368 C C G G G G C C G G G G G G G G G G G G
5 chr5_69644992 0 69644992 A A A A A A A A A A A A A A A A C C A A
5 chr5_69648994 0 69648994 C C C C C C C C C C A C C C C C C C C C
5 chr5_69694117 0 69694117 T T T T G T T T T T T T T T T T T T T T
5 chr5_69731014 0 69731014 T T T T T T T T G G G G T T T T T T G G
5 chr5_69742899 0 69742899 C C C C C C C C C C C C C C C C G G C C
5 chr5_69777222 0 69777222 A A A C A A A A A A A A A A A A A A A A
5 chr5_69785850 0 69785850 G G G G G G G G T T T T G G G G G G T T
5 chr5_69814855 0 69814855 C C C C C C C C C C C C C C A A C C C C
5 chr5_69821007 0 69821007 C C C C C C C C C C C C A C C C C C C C
5 chr5_69847087 0 69847087 C C C C C C C C C C C C A C C C C C C C
5 chr5_69864769 0 69864769 C C A A A A C C A A A A A A A A A A A A
5 chr5_69868038 0 69868038 C C C C C C C C G G G G C C C C C C G G
5 chr5_69881864 0 69881864 C C C C C C C C C C C C C C C C C G C C
5 chr5_69960237 0 69960237 G G T T T T G G T T T T T T T T T T T T
5 chr5_70008265 0 70008265 C C C C C C G G C C C C C C C C C C C C
5 chr5_70018382 0 70018382 A A A A A A A A C C C C A A A A A A C C
5 chr5_70018938 0 70018938 T T T T T T T T T T T T T T A T T T T T
5 chr5_70058210 0 70058210 C C C C C C C C C C C C C C C C A A C C
5 chr5_70077098 0 70077098 T T G G G G G G G G G G G G G G G G G G
5 chr5_70080299 0 70080299 G G G G C G G G G G G G G G G G G G G G
5 chr5_70097453 0 70097453 A A A A A T A A A A A A A A A A A A A A
5 chr5_70099248 0 70099248 A A A A A A A A T T T T A A A A A A T T
5 chr5_70108262 0 70108262 C C C C C C C C C C C C C C C G C C C C
5 chr5_70111913 0 70111913 C C G G C C C C C C C C C C C C C C C C
5 chr5_70114024 0 70114024 G G G G G G G G T T T T G G G G G G T T
5 chr5_70128123 0 70128123 T T G G T T T T T T T T T T T T T T T T
5 chr5_70147411 0 70147411 C C C C C C G G C C C C C C C C C C C C
5 chr5_70161076 0 70161076 A A A A A A A A A A A A A A C C A A A A
5 chr5_70207757 0 70207757 A A A A A A A A C C C C A A A A A A C C
5 chr5_70208550 0 70208550 T T T T T T T T T T T T T T G G T T T T
5 chr5_70219317 0 70219317 G G G G G G T T G G G G G G G G G G G G
5 chr5_70220470 0 70220470 C C C C C C C C C C C C C C C C A C C C
5 chr5_70220575 0 70220575 C C A A C C C C A A A A A A A A A A A A
5 chr5_70255052 0 70255052 C C C G C C C C C C C C C G C C C C C C
5 chr5_70255538 0 70255538 A A A T A A A A A A A A A A A A A A A A
5 chr5_70259710 0 70259710 C G C C C C C C C C C C C C C C C C C C
5 chr5_70263826 0 70263826 G T T T T T T T T T T T T T T T T T T T
5 chr5_70288753 0 70288753 C C C C C C C C C C C C A C C C C C C C
5 chr5_70289799 0 70289799 G G G G G G G G G G G G C G G G G G G G
5 chr5_70311320 0 70311320 C C C C C C C C C C C C A C C C C C C C
5 chr5_70338951 0 70338951 C C C C C C C C G G G G C C C C C C G G
5 chr5_70349981 0 70349981 A A A A A A A A A C A A A A A A A A A A
5 chr5_70364947 0 70364947 C C C C C C C C C G C C C C C C C C C C
5 chr5_70395550 0 70395550 C C C C C C C C C C C C C C G G C C C C
5 chr5_70395632 0 70395632 G G C C G G G G G G G G G G G G G G G G
5 chr5_70408108 0 70408108 A A A A A A A A C C C C A A A A A A C C
5 chr5_70431693 0 70431693 T T T T T T G G T T T T T T T T T T T T
5 chr5_70436709 0 70436709 T T T T T T T T T T T T G T T T T T T T
5 chr5_70440855 0 70440855 G G G G G G G G G G G G C C C C C C G G
5 chr5_70454590 0 70454590 G G T T T T G G G G G G G G G G G G G G
5 chr5_70479995 0 70479995 T T T T T T T T T T T T G T T T T T T T
5 chr5_70487007 0 70487007 G G G G G G C C G G G G G G G G G G G G
5 chr5_70497513 0 70497513 C C G G G G C C G G G G G G G G G G G G
5 chr5_70534851 0 70534851 A C C C C C C C C C C C C C C C C C C C
5 chr5_70550608 0 70550608 C C C C C C C C A C A A C C C C C C A A
5 chr5_70555821 0 70555821 C C C C C C C C G G G G C C C C C C G G
5 chr5_70567891 0 70567891 A A A A A A A A C C C C A A A A A A C C
5 chr5_70570327 0 70570327 T T T T T T T T G G G G T T T T T T G G
5 chr5_70571033 0 70571033 C C C C C C C C G G G G C C C C C C G G
5 chr5_70574170 0 70574170 A C A A A A A A A A A A A A A A A A A A
5 chr5_70581218 0 70581218 A C A A A A C C A A A A A A A A A A A A
5 chr5_70586229 0 70586229 C C C C C C C C A A A A C C C C C C A A
5 chr5_70610967 0 70610967 G T T T T T T T T T T T T T T T T T T T
5 chr5_70638548 0 70638548 G G C C C C G G C C C C C C C C C C C C
5 chr5_70641656 0 70641656 C C G G G G C C C C C C C C C C C C C C
5 chr5_70679467 0 70679467 C C C C C C C C C C C C A A A A A A C C
5 chr5_70695827 0 70695827 C C C C C C C C C C C C C G C C C C C C
5 chr5_70725596 0 70725596 A A A A A A A A C C C C A A A A A A C C
5 chr5_70738413 0 70738413 T T T T T T T T G G G G T T T T T T G G
5 chr5_70771314 0 70771314 G G C C C C G G C C C C C C C C C C C C
5 chr5_70776863 0 70776863 C C C C C C C C G G G G C C C C C C G G
5 chr5_70785088 0 70785088 G G G G G G G G C G G G G G G G G G G G
5 chr5_70843556 0 70843556 G G G G G G G G G G G G G G G G C C G G
5 chr5_70843819 0 70843819 C C C C C C C C C C C C C C C C G G C C
5 chr5_70870852 0 70870852 C C C C C C C C G G G G C C C C C C G G
5 chr5_70880876 0 70880876 T T T T G T T T T T T T T T T T T T T T
5 chr5_70885171 0 70885171 G G G G G G G G C C C C G G G G G G C C
5 chr5_70893726 0 70893726 A A A A A A A A T T T T A A A A A A T T
5 chr5_70898461 0 70898461 G G G G G G G G G G G G G G C G G G G G
5 chr5_70912739 0 70912739 A A A A A A A A A A A A A T A A A A A A
5 chr5_70932712 0 70932712 C C C C C C C C A A A A C C C C C C A A
5 chr5_70940440 0 70940440 C C C C C C C C G G G G C C C C C C G G
5 chr5_70943943 0 70943943 T T T T T T T T G G G G T T T T T T G G
5 chr5_70950297 0 70950297 G G C C C C C C C C C C C C C C C C C C
5 chr5_70950732 0 70950732 T T T T T T T T A A A A T T T T T T A A
5 chr5_70952939 0 70952939 A A A A A A A A A A A A A A A T A A A A
5 chr5_70960358 0 70960358 T T T T T T T T G G G G T T T T T T G G
5 chr5_70969092 0 70969092 A A A A A A A A A A A A C C A A A A A A
5 chr5_71003733 0 71003733 G G G G G G G G C C C C G G G G G G C C
5 chr5_71021677 0 71021677 C C C C C C C C G G G G C C C C C C G G
5 chr5_71022381 0 71022381 C C C C C C C C A A A A C C C C C C A A
5 chr5_71025548 0 71025548 G G G G G G G G C C C C G G G G G G C C
5 chr5_71028508 0 71028508 C C C C C C A A C C C C C C C C C C C C
5 chr5_71038318 0 71038318 T T T T T T T T T T T T G T T T T T T T
5 chr5_71047065 0 71047065 C C G G G G C C G G G G G G G G G G G G
5 chr5_71053528 0 71053528 C C C C G G C C G G G G C C C C C C C C
5 chr5_71071806 0 71071806 G G G G G G G G G G C G G G G G G G C C
5 chr5_71074700 0 71074700 T T T T T T T T A A A A T T T T T T A A
5 chr5_71093585 0 71093585 T T T T T T T T T T T T T T G G T T T T
5 chr5_71121803 0 71121803 T T T T T T T T G G G G T T T T T T G G
5 chr5_71127849 0 71127849 T T A A A A T T A A A A A A A A A A A A
5 chr5_71145124 0 71145124 T T T T T T T T G G G G T T T T T T G G
5 chr5_71164702 0 71164702 T T G G G T T T T T T T T T T T T T T T
5 chr5_71165080 0 71165080 G G C C C C G G C C C C C C C C C C C C
5 chr5_71188696 0 71188696 C C A A A A C C C C C C C C C C C C C C
5 chr5_71200993 0 71200993 T T T T T T T T T T T T T T T T G T T T
5 chr5_71205100 0 71205100 A A A A A A A A A A A C A A A A A A A A
5 chr5_71212929 0 71212929 T T T T T T T T T T A T T T T T T T T T
5 chr5_71217759 0 71217759 C C C C C C C C G G G G C C C C C C G G
5 chr5_71225073 0 71225073 G G C C C C G G C C C C G G G G G G C C
5 chr5_71226603 0 71226603 A A A A A A A A A A A A A A A C A A A A
5 chr5_71235298 0 71235298 C C C C C C C C G G G G C C C C C C G G
5 chr5_71249189 0 71249189 T T T T T T T T A A A A T T T T T T A A
5 chr5_71253910 0 71253910 T T T T T T T T A A A A T T T T T T A A
5 chr5_71256400 0 71256400 A A A A A A A A C C C C A A A A A A C C
5 chr5_71257268 0 71257268 A A A A A C A A A A A A A A A A A A A A
5 chr5_71279540 0 71279540 A A A A A A A A A A A T A A A A A A A A
5 chr5_71298574 0 71298574 T T T T T T T T T T T T T T T T A A T T
5 chr5_71306194 0 71306194 A A A A A A T T A A A A A A A A A A A A
5 chr5_71324363 0 71324363 G T G G G G G G G G G G G G G G G G G G
5 chr5_71327365 0 71327365 T T T T T T T T G G G G T T T T T T G G
5 chr5_71331581 0 71331581 G G G G G G G G G G G G C C G G G G G G
5 chr5_71340924 0 71340924 C C C C C C C C G G G G C C C C C C G G
5 chr5_71364422 0 71364422 G G G G C G G G G G G G G G G G G G G G
5 chr5_71383110 0 71383110 T T T T T T T T T T T T G T T T T T T T
5 chr5_71405819 0 71405819 G G T T T T G G T T T T T T T T T T T T
5 chr5_71415106 0 71415106 G G G G G G G G G G G G G G G G C G G G
5 chr5_71421039 0 71421039 T T T T T T T T T T T T T T T T G G T T
5 chr5_71426327 0 71426327 C C C C C C C C G G G G C C C C C C G G
5 chr5_71524177 0 71524177 T T T T T T T T T T T T T T A T T T T T
5 chr5_71576018 0 71576018 G G G G G G G G G T G G G G G G G G G G
5 chr5_71576287 0 71576287 C C C C A A C C C C C C C C C C C C C C
5 chr5_71577162 0 71577162 T T T T T T T T T T T T G G T T T T T T
5 chr5_71581533 0 71581533 G G G G G G G G G G C G G G G G G G G G
5 chr5_71585829 0 71585829 T T T T A T T T T T T T T T T T T T T T
5 chr5_71598204 0 71598204 C C C C C C C C C C A C C C C C C C C C
5 chr5_71599587 0 71599587 A A A A A A A A C C C C A A A A A A C C
5 chr5_71610458 0 71610458 T T T T T T T T G G G G T T T T T T G G
5 chr5_71625759 0 71625759 A A A A A A A A A A A C A A A A A A A A
5 chr5_71626876 0 71626876 A A C C C C A A C C C C C C C C C C C C
5 chr5_71662047 0 71662047 C C C C C C C C A A A A C C C C C C A A
5 chr5_71704310 0 71704310 A A A A A A A A A A A A A A A A C C A A
5 chr5_71722888 0 71722888 T T T T T T T T A A A A T T T T T T A A
5 chr5_71765455 0 71765455 A A A A A A A A T T T T A A A A A A T T
5 chr5_71860479 0 71860479 C G C C C C C C C C C C C C C C C C C C
5 chr5_71862372 0 71862372 T T T T A A T T T T T T T T T T T T T T
5 chr5_71896476 0 71896476 G G G G G G G G G G G G C G G G G G G G
5 chr5_71908008 0 71908008 T T T T T T T T T T A T T T T T T T A A
5 chr5_71910829 0 71910829 A A A A A A A A A A A A A A C C A A A A
5 chr5_71912134 0 71912134 T T T T T T T T A A A A T T T T T T A A
5 chr5_71912269 0 71912269 G G G G G G G G C C C C G G G G G G C C
5 chr5_71935813 0 71935813 T T T T T T T T T T T T T T A A T T T T
5 chr5_71945395 0 71945395 G G G G G G G G G G G T G G G G G G G G
5 chr5_71961121 0 71961121 T T T T T T T T A A A A T T T T T T A A
5 chr5_71966354 0 71966354 C C C C C C C C C C C C C C C C G G C C
5 chr5_71973873 0 71973873 T T T T T T T T A A A A T T T T T T A A
5 chr5_72014184 0 72014184 T T G T T T T T T T T T T T T T T T T T
5 chr5_72079958 0 72079958 C C A C A C C C C C C C C C C C C C C C
5 chr5_72085873 0 72085873 A A A A A A A A T T T T A A A A A A T T
5 chr5_72104721 0 72104721 C C C C C C C C C G C C C C C C C C G G
5 chr5_72139944 0 72139944 T T T T T T T T T T T T T T T T A A T T
5 chr5_72151115 0 72151115 T T T T T T T T G G G G T T T T T T G G
5 chr5_72173785 0 72173785 G G G G G G G G G G G G C C C C C C G G
5 chr5_72210897 0 72210897 T T G T T T T T T T T T T T T T T T T T
5 chr5_72221725 0 72221725 A A A A A A A A A A A A C C A A A A A A
5 chr5_72222126 0 72222126 A A A A A A A A C C C C A A A A A A C C
5 chr5_72224633 0 72224633 T T G G G T T T T T T T T T T T T T T T
5 chr5_72262101 0 72262101 C C C C C C C C C C C C A C C C C C C C
5 chr5_72319891 0 72319891 G G G G G G G G G G G G C G G G G G G G
5 chr5_72320654 0 72320654 C C C C C C C C C C C C C C A C C C C C
5 chr5_72331605 0 72331605 C C C C C C C C G G G G C C C C C C G G
5 chr5_72356127 0 72356127 G G G G G G G G G G G G G G G T G G G G
5 chr5_72365070 0 72365070 G G G G G G G G T T T T G G G G G G T T
5 chr5_72380722 0 72380722 C C C G C C C C C C C C C C C C C C C C
5 chr5_72381582 0 72381582 G G G G G G G G G G G G C C G G G G G G
5 chr5_72401038 0 72401038 A A A A A A A A C C C C A A A A A A C C
5 chr5_72408694 0 72408694 C C A C C C C C C C C C C C C C C C C C
5 chr5_72418024 0 72418024 T T T T T T T T T T T T T T G T T T T T
5 chr5_72418091 0 72418091 C C C C C C C C C C C C C G C C C C C C
5 chr5_72425920 0 72425920 G G G G G G G G G G G G G G G G C C G G
5 chr5_72519833 0 72519833 T T G G T T T T T T T T T T T T T T T T
5 chr5_72536844 0 72536844 A A A A A A A A A A A A A A A C A A A A
5 chr5_72567056 0 72567056 C C C C C C C C A A A A C C C C C C A A
5 chr5_72575518 0 72575518 A A A A C C A A A A A A A A A A A A A A
5 chr5_72610765 0 72610765 A A T T A A A A A A A A A A A A A A A A
5 chr5_72644268 0 72644268 A A A A C C A A A A A A A A A A A A A A
5 chr5_72664673 0 72664673 T T T T T T T T A A A A T T T T T T A A
5 chr5_72722632 0 72722632 A A C C C C A A A A A A A A A A A A A A
5 chr5_72783310 0 72783310 T T T T T T T T G G G G T T T T T T G G
5 chr5_72817982 0 72817982 G G G G G G G G G G G G G G C C C C G G
5 chr5_72830435 0 72830435 G G G G G G G G G G G G T T G G G G G G
5 chr5_72853316 0 72853316 A A A A A A T T A A A A A A A A A A A A
5 chr5_72862625 0 72862625 C C C G C C C C C C C C C C C C C C C C
5 chr5_72876349 0 72876349 G G G G G G G G G G G G G T G G G G G G
5 chr5_72936480 0 72936480 G G G G G G G G G G G G C G G G G G G G
5 chr5_72942591 0 72942591 C C A C A A C C A A A A C C C C C C A A
5 chr5_72993979 0 72993979 G T G G G G G G G G G G G G G G G G G G
5 chr5_73001206 0 73001206 T T T T T T T T T T T T G T T T T T T T
5 chr5_73005686 0 73005686 T T T T T T T T A A A A T T T T T T A A
5 chr5_73012364 0 73012364 C C C C C C C C C G G G C C C C C C G G
5 chr5_73019519 0 73019519 C C C C C C C C C C C C C C C G C C C C
5 chr5_73035231 0 73035231 G T T T T T T T T T T T T T T T T T T T
5 chr5_73038985 0 73038985 T T T T T T T T A A A A T T T T T T A A
5 chr5_73051149 0 73051149 G G G G G G G G G G G G G G C G G G G G
5 chr5_73058081 0 73058081 T T T T T T T T T T T T T T T T G G T T
5 chr5_73059287 0 73059287 C C C C C C C C G G G G C C C C C C C C
5 chr5_73068573 0 73068573 G G G G G G G G C C C C G G G G G G C C
5 chr5_73080166 0 73080166 A A A A A A A A A A A C A A A A A A A A
5 chr5_73081090 0 73081090 G G G G G G C C G G G G G G G G G G G G
5 chr5_73112509 0 73112509 A A A A A A A A C C C C A A A A A A C C
5 chr5_73148665 0 73148665 C C C C C C C C A A A A C C C C C C A A
5 chr5_73170044 0 73170044 T T T T T T T T A T T T T T T T T T T T
5 chr5_73175240 0 73175240 C C C C G G C C C C C C C C C C C C C C
5 chr5_73182320 0 73182320 G G G G G G G G C G C G G G G G G G C C
5 chr5_73190068 0 73190068 T T T T T T T T G G G G T T T T T T G G
5 chr5_73217160 0 73217160 C C C C C C C C A A A A C C C C C C A A
5 chr5_73219742 0 73219742 G G G G G G G G T T T T G G G G G G T T
5 chr5_73264149 0 73264149 A A A A A A A A C C C C A A A A A A C C
5 chr5_73343712 0 73343712 C C C C C C C C C C C C C C C C A A C C
5 chr5_73400968 0 73400968 C C C C C C C C C C C C A C C C C C C C
5 chr5_73411717 0 73411717 G G G G G G G G G G G G G G G G C C G G
5 chr5_73430457 0 73430457 A A A A A A A A A A A A A A A T A A A A
5 chr5_73431419 0 73431419 A A A A A A A A A A A A A C A A A A A A
5 chr5_73442111 0 73442111 A A A A A A A A A A A A A A A A T T A A
5 chr5_73474122 0 73474122 A A C C C C A A A A A A A A A A A A A A
5 chr5_73481614 0 73481614 G G C C G G G G G G G G G G G G G G G G
5 chr5_73493509 0 73493509 A A A A A A A A A A A A A A A A T T A A
5 chr5_73515987 0 73515987 G G G G G G G G C C C C G G G G G G C C
5 chr5_73521486 0 73521486 G G G G G G G G G G G G G G G G C C G G
5 chr5_73570258 0 73570258 G G G G G G G G T T T T G G G G G G T T
5 chr5_73576493 0 73576493 G G C C C C G G G G G G G G G G G G G G
5 chr5_73637853 0 73637853 G G G G G G G G C C C C G G G G G G C C
5 chr5_73697875 0 73697875 G G G G T T G G G G G G G G G G G G G G
5 chr5_73705453 0 73705453 G G G G G G G G G G G G G G T T G G G G
5 chr5_73717293 0 73717293 C C C G C C C C C C C C C C C C C C C C
5 chr5_73724680 0 73724680 G G G G G G G G G G G G G G T T G G G G
5 chr5_73730493 0 73730493 A A A A A A A A A A A A A A A C A A A A
5 chr5_73802366 0 73802366 T T G G G G T T T T T T G G G G G G T T
5 chr5_73834244 0 73834244 G G C C C C G G C C C C C C C C C C C C
5 chr5_73843795 0 73843795 T T T T T T T T T T T T G G G G G G T T
5 chr5_73874409 0 73874409 G G G G G G G G C C C C G G G G G G C C
5 chr5_73889628 0 73889628 G G C C G G G G G G G G G G G G G G G G
5 chr5_73929680 0 73929680 G G G G G G G G G G C G G G G G G G G G
5 chr5_73967734 0 73967734 G G G G G G G G G G G G G G C G G G G G
5 chr5_73970079 0 73970079 C C C C C C C C G G G G C C C C C C G G
5 chr5_73970890 0 73970890 A A A A A A A A C C C C A A A A A A C C
5 chr5_74003079 0 74003079 G G G G G G G G G G G G C G G G G G G G
5 chr5_74015951 0 74015951 T T T T T T T T A A A A T T T T T T A A
5 chr5_74017011 0 74017011 A A A A A A A A A A A A A A A T A A A A
5 chr5_74023355 0 74023355 C C C C C C C C G G G G C C C C C C G G
5 chr5_74024958 0 74024958 G G T T T T G G G G G G T T T T T T G G
5 chr5_74052015 0 74052015 C C C C C C C C G G G G C C C C C C G G
5 chr5_74057989 0 74057989 C C C C C C C C C C C C C C A C C C C C
5 chr5_74063353 0 74063353 T T T T T T T T A A A A T T T T T T A A
5 chr5_74072865 0 74072865 G G G G G G G G G G G G G G C G G G G G
5 chr5_74086543 0 74086543 T T T T T T T T A A A A T T T T T T A A
5 chr5_74092308 0 74092308 C C C C C C C C G G G G C C C C C C G G
5 chr5_74092515 0 74092515 G T T T T T G G T T T T T T T T T T T T
5 chr5_74122455 0 74122455 A A A A A A A A A A A A A C A A A A A A
5 chr5_74124881 0 74124881 A A A A A A A A A A A T A A A A A A A A
5 chr5_74136379 0 74136379 C C C C C C C C C C C C C C G G C C C C
5 chr5_74137123 0 74137123 T T T T T T T T T T T T T T T T A A T T
5 chr5_74143449 0 74143449 C C A A C C C C C C C C A A A A A A C C
5 chr5_74163578 0 74163578 A A C C A A A A A A A A A A A A A A A A
5 chr5_74183908 0 74183908 T T T T T T T T T T T T T T G G T T T T
5 chr5_74215202 0 74215202 G G T T T T G G T T T T T T T T T T T T
5 chr5_74221632 0 74221632 G G G G G G G G G G G G G G G T G G G G
5 chr5_74223641 0 74223641 C C C C C C C C A A A A C C C C C C A A
5 chr5_74232762 0 74232762 C C A A A A C C A A A A A A A A A A A A
5 chr5_74239925 0 74239925 C C C C C C C C C C C C A A C C C C C C
5 chr5_74264417 0 74264417 T T T T T T T T A T A T T T T T T T T T
5 chr5_74306608 0 74306608 C C C C C C C C C C C C C C C C A C C C
5 chr5_74308533 0 74308533 C C C C C C A A C C C C C C C C C C C C
5 chr5_74399248 0 74399248 A T A A A A A A A A A A A A A A A A A A
5 chr5_74400204 0 74400204 T T T T T T T T T T G T T T T T T T T T
5 chr5_74425083 0 74425083 C C C C C C C C C C A C C C C C C C C C
5 chr5_74442774 0 74442774 T T T T T T T T T T G T T T T T T T T T
5 chr5_74448042 0 74448042 G G G G G G G G G G G G C G G G G G G G
5 chr5_74476588 0 74476588 A A A A A A T T A A A A A A A A A A A A
5 chr5_74508238 0 74508238 C C C C C C C C C C C C G G C C C C C C
5 chr5_74567076 0 74567076 T T A A A T T T T T T T T T T T T T T T
5 chr5_74570441 0 74570441 T T A A A A T T T T T T T T T T T T T T
5 chr5_74576576 0 74576576 G G G G G G G G C C C C G G G G G G C C
5 chr5_74581357 0 74581357 C C C C C C C C C G C G C C C C C C C C
5 chr5_74595334 0 74595334 A C C C C C A A C C C C C C C C C C C C
5 chr5_74614877 0 74614877 G T G G G G T T G G G G G G G G G G G G
5 chr5_74615121 0 74615121 T T T T T T T T T T T T G T T T T T T T
5 chr5_74621783 0 74621783 C C C C C C C C A A A A C C C C C C A A
5 chr5_74630448 0 74630448 C C C G C C C C C C C C C C C C C C C C
5 chr5_74668880 0 74668880 T T T T T T T T T T T T G T T T T T T T
5 chr5_74669868 0 74669868 G G G G G G G G G G G G C G G G G G G G
5 chr5_74670123 0 74670123 G G G G G G G G C C C C G G G G G G C C
5 chr5_74685291 0 74685291 A A A A A A A A T T T T A A A A A A T T
5 chr5_74699164 0 74699164 T T T T T T T T G G G G T T T T T T G G
5 chr5_74705269 0 74705269 A A A A A A A A A A A A A C A A A A A A
5 chr5_74711038 0 74711038 C C C C C C C C C C C C A A C C C C C C
5 chr5_74731722 0 74731722 C C C C C C C C C C C C C G C C C C C C
5 chr5_74754856 0 74754856 T T A T T T T T T T T T T T T T T T T T
5 chr5_74760722 0 74760722 A A A A A A A A T T T T A A A A A A T T
5 chr5_74776565 0 74776565 C C C C G G C C C C C C C C C C C C C C
5 chr5_74780913 0 74780913 A A A A A A A A C C C C A A A A A A C C
5 chr5_74790664 0 74790664 T T T T T T T T G G G G T T T T T T G G
5 chr5_74814250 0 74814250 C C C C C C C C C C C C C G C C C C C C
5 chr5_74848565 0 74848565 C C C C C C C C G G G G C C C C C C G G
5 chr5_74877979 0 74877979 G G G G G G G G G G G G C C C C C C G G
5 chr5_75017538 0 75017538 C C C C C C C C G G C G C C C C C C C C
5 chr5_75023658 0 75023658 C C C C C C C C A C A A C C C C C C A A
5 chr5_75032381 0 75032381 G G G G G G G G G G C G G G G G G G G G
5 chr5_75033528 0 75033528 G G G G G G G G G G G G G T G G G G G G
5 chr5_75041603 0 75041603 G T T T G T G G G G G G G G G G G G G G
5 chr5_75059896 0 75059896 C C C C C C C C C C C C C G C C C C C C
5 chr5_75079703 0 75079703 C C C C C C C C C G G G C C C C C C C C
5 chr5_75091484 0 75091484 G G G G G T G G G G G G G G G G G G G G
5 chr5_75092847 0 75092847 A A A C A C A A A A A A A A A A A A A A
5 chr5_75215776 0 75215776 A A A A A A A A A C A A A A A A A A A A
5 chr5_75228786 0 75228786 A A A A A A A A A C C C A A A A A A C C
5 chr5_75232653 0 75232653 A A A A A A A A A A A A A A C C A A A A
5 chr5_75234852 0 75234852 C C C C C C C C C C C C C C C C G G C C
5 chr5_75236801 0 75236801 G G G G G G G G G G G G G G G G C C G G
5 chr5_75237763 0 75237763 G G G G G G G G C C C C G G G G G G C C
5 chr5_75263690 0 75263690 C C C C C C C C C C C C C G C C C C C C
5 chr5_75267318 0 75267318 G T G G G G T T G G G G G G G G G G G G
5 chr5_75319908 0 75319908 G G G G G G G G T T T T G G G G G G T T
5 chr5_75361996 0 75361996 C G G G G G G G G G G G G G G G G G G G
5 chr5_75378494 0 75378494 G G G G G G G G G G G G G T G G G G G G
5 chr5_75379651 0 75379651 G G C C C G G G G G G G G G G G G G G G
5 chr5_75385366 0 75385366 C C C C C C C C A A A A C C C C C C A A
5 chr5_75462318 0 75462318 T T G G T T T T T T T T T T T T T T T T
5 chr5_75495073 0 75495073 G G G G G G G G T T T T G G G G G G T T
5 chr5_75591007 0 75591007 C C C C C C C C C G C C C C C C C C C C
5 chr5_75609101 0 75609101 A A A A A A A A A T T T A A A A A A T T
5 chr5_75613940 0 75613940 G G G G G G G G G G G G G G T T G G G G
5 chr5_75643297 0 75643297 G G G G G G G G C C C C G G G G G G C C
5 chr5_75646240 0 75646240 A A A A A A A A C C C C A A A A A A C C
5 chr5_75663972 0 75663972 C C A C C C C C C C C C C C C C C C C C
5 chr5_75687334 0 75687334 G G G G G G G G C C C C G G G G G G C C
5 chr5_75696068 0 75696068 T T T T T T T T G T G T T T T T T T G G
5 chr5_75700869 0 75700869 C C C C C C C C A C C C C C C C C C C C
5 chr5_75735416 0 75735416 A A A A A A A A A A A A A A A A C C A A
5 chr5_75738630 0 75738630 G G G G G G G G C C C C G G G G G G C C
5 chr5_75787624 0 75787624 G G G G G G G G G G C G G G G G G G G G
5 chr5_75798519 0 75798519 G G G G G G G G G G G T G G G G G G G G
5 chr5_75816224 0 75816224 A A A A A A A A A A A A A A T T A A A A
5 chr5_75851000 0 75851000 C C A A A A C C A A A A A A A A A A A A
5 chr5_75876244 0 75876244 C C C C G G C C C C C C C C C C C C C C
5 chr5_75901011 0 75901011 T T T T T T T T T T T T T T T T G G T T
5 chr5_75909197 0 75909197 T T T T T T T T A A A A T T T T T T A A
5 chr5_75917734 0 75917734 G G G G C G G G G G G G G G G G G G G G
5 chr5_75946724 0 75946724 G G G G G G G G C C C C G G G G G G C C
5 chr5_75949853 0 75949853 C C C C C C C C C C C C A C C C C C C C
5 chr5_75986888 0 75986888 C C C C C C C C C C C C C C G G C C C C
5 chr5_75990047 0 75990047 C C C C C C C C C G C G C C C C C C G G
5 chr5_76002721 0 76002721 A A A A A A A A A A A A A A A A C C A A
5 chr5_76046110 0 76046110 A A A A A A A A T T T T A A A A A A T T
5 chr5_76051147 0 76051147 T T T T T T T T A A A A T T T T T T A A
5 chr5_76070677 0 76070677 G G G G G G G G G G G G G T G G G G G G
5 chr5_76071651 0 76071651 C C C C C C C C C C C C C G C C C C C C
5 chr5_76074024 0 76074024 G G G G G G G G T T G G G G G G G G G G
5 chr5_76139581 0 76139581 A A A A A A A A A A A A A C A A A A A A
5 chr5_76174568 0 76174568 A A A A A A A A A A A A A A A C A A A A
5 chr5_76181089 0 76181089 A A A A A A A A C C C C A A A A A A C C
5 chr5_76231764 0 76231764 C G C C C C C C C C C C C C C C C C C C
5 chr5_76243443 0 76243443 G G G G G G G G C G C G G G G G G G C C
5 chr5_76284441 0 76284441 G G G G G G G G G G G G G G G T G G G G
5 chr5_76285538 0 76285538 T T T T T T T T T T T T T T T T G G T T
5 chr5_76288337 0 76288337 C G C C C C C C C C C C C C C C C C C C
5 chr5_76295790 0 76295790 G G G G G G G G G G G G G G G G T T G G
5 chr5_76298875 0 76298875 G T G G G G T T G G G G G G G G G G G G
5 chr5_76318789 0 76318789 A A A C A A A A A A A A A A A A A A A A
5 chr5_76350776 0 76350776 C C C C C C C C G G G G C C C C C C G G
5 chr5_76384925 0 76384925 C C A A C C C C C C C C C C C C C C C C
5 chr5_76394152 0 76394152 A A A A A A A A A A A A A A A A A T A A
5 chr5_76421033 0 76421033 C C C C C C C C A C C C C C C C C C C C
5 chr5_76490142 0 76490142 A A A A A A A A A A A C A A A A A A A A
5 chr5_76506726 0 76506726 G T T T T T G G T T T T T T T T T T T T
5 chr5_76530692 0 76530692 A A A A A A A A C C C C A A A A A A C C
5 chr5_76531960 0 76531960 G G G G G G G G G G G G G T G G G G G G
5 chr5_76534585 0 76534585 A A A A A A A A A A A A A A A T A A A A
5 chr5_76560160 0 76560160 G G G G G G G G G G C G G G G G G G G G
5 chr5_76575479 0 76575479 G G G G G G G G G G G G G G C G G G G G
5 chr5_76582098 0 76582098 C C A A A A C C A A A A A A A A A A A A
5 chr5_76607084 0 76607084 C C C C C C C C G G C G C C C C C C G G
5 chr5_76629537 0 76629537 C C C C C C C C C C C C C C C C C G C C
5 chr5_76646522 0 76646522 C C C C C C C C C C C C C C C C C G C C
5 chr5_76651975 0 76651975 A A A A A T A A A A A A A A A A A A A A
5 chr5_76697321 0 76697321 A A A A A C A A A A A A A A A A A A A A
5 chr5_76770488 0 76770488 T T T T A T T T T T T T T T T T T T T T
5 chr5_76770499 0 76770499 T T T T T T T T A A A T T T T T T T A A
5 chr5_76806232 0 76806232 C C C C C C A A C C C C C C C C C C C C
5 chr5_76824074 0 76824074 G G G G G G G G G G G G G G C C C C G G
5 chr5_76862851 0 76862851 C C G G C G C C C C C C C C C C C C C C
5 chr5_76871361 0 76871361 G G G G G G G G G G G G G G G T G G G G
5 chr5_76877682 0 76877682 T T T T T T T T T T T T T T T T A T T T
5 chr5_76893088 0 76893088 G G G G G G G G C C C C G G G G G G C C
5 chr5_76895783 0 76895783 C C A C C C C C C C C C C C C C C C C C
5 chr5_76930606 0 76930606 A A A A A A A A A A A A C C C C C C A A
5 chr5_76955711 0 76955711 T T T T A T T T T T T T T T T T T T T T
5 chr5_76964125 0 76964125 T T T T A T T T T T T T T T T T T T T T
5 chr5_76991247 0 76991247 C C A A A A A A A A A A A A A A A A A A
5 chr5_76996161 0 76996161 C C C C C C C C C C C C C C A A C C C C
5 chr5_77015045 0 77015045 A A A A A A A A C C C C A A A A A A C C
5 chr5_77023997 0 77023997 G G G G G G C C G G G G G G G G G G G G
5 chr5_77035141 0 77035141 G G G G C G G G G G G G G G G G G G G G
5 chr5_77133428 0 77133428 G G G G G G G G G G G G T T G G G G G G
5 chr5_77137327 0 77137327 A A A A A A A A T T T T A A A A A A T T
5 chr5_77154154 0 77154154 A A A A A A A A C C C C A A A A A A C C
5 chr5_77172389 0 77172389 T T T T A T T T T T T T T T T T T T T T
5 chr5_77172511 0 77172511 A A A A A C A A A A A A A A A A A A A A
5 chr5_77182998 0 77182998 T T T T T T T T G G G G T T T T T T G G
5 chr5_77218453 0 77218453 C C C C C C C C C G C G C C C C C C G G
5 chr5_77228106 0 77228106 T T T T G T T T T T T T T T T T T T T T
5 chr5_77228342 0 77228342 C C A A C C C C C C C C C C C C C C C C
5 chr5_77279231 0 77279231 A A A A A A A A T T T T A A A A A A T T
5 chr5_77288637 0 77288637 C C A A C C C C C C C C C C C C C C C C
5 chr5_77299787 0 77299787 G G T T G G G G G G G G G G G G G G G G
5 chr5_77391888 0 77391888 A A A A A A A A A A A A A C A C A A A A
5 chr5_77445078 0 77445078 G G G G G G G G C C C C G G G G C C C C
5 chr5_77465972 0 77465972 C C G G G G C C G G G G G G G G G G G G
5 chr5_77475023 0 77475023 G G G T T T G G T T T T T T T T T T T T
5 chr5_77491210 0 77491210 A A A T A A A A A A A A A A A A A A A A
5 chr5_77521747 0 77521747 T T T T T T T T T T T T A A A T A A T T
5 chr5_77523708 0 77523708 C C A A A C C C C C C C C C C C C C C C
5 chr5_77537174 0 77537174 C C C C C C C C C C C C C C C C A C C C
5 chr5_77563175 0 77563175 A A A A A A A A A A A A A A C C A A A A
5 chr5_77568619 0 77568619 C C C C C C C C C C C C G G C C C C C C
5 chr5_77627874 0 77627874 A A A C A A A A A A A A C C C C C C A A
5 chr5_77640409 0 77640409 T T T T T T T T T T T T A A T T T T T T
5 chr5_77643883 0 77643883 C C C C C C C C A A A A C C C C C C A A
5 chr5_77649407 0 77649407 G G G G G G G G G G G G C G G G G G G G
5 chr5_77660475 0 77660475 T T G G G G G G G G G G G G G G G G G G
5 chr5_77706734 0 77706734 C C C C C C C C C C C C C G C C G G C C
5 chr5_77737246 0 77737246 A A A A A A A A A A A A A A A C A A A A
5 chr5_77739408 0 77739408 C C C C C C C C G G G G C C C C C C G G
5 chr5_77753971 0 77753971 G G C C C C G G G G G G G G G G G G G G
5 chr5_77884632 0 77884632 G G G G G G G G G G G G G G G G C C G G
5 chr5_77915778 0 77915778 G G G G G G G G T T T T G G G G G G T T
5 chr5_77947092 0 77947092 G G T T T T G G T T T T T T T T T T T T
5 chr5_78002169 0 78002169 T T T T T T T T T T T T G G T T T T T T
5 chr5_78034762 0 78034762 T T T T T T T T G T T T T T T T T T G G
5 chr5_78047590 0 78047590 C C C C C C C C C C C C C C C C C G C C
5 chr5_78126372 0 78126372 A A A A A A A A A A A C A A A A A A A A
5 chr5_78148643 0 78148643 C C C C C C C C A A A A C C C C C C A A
5 chr5_78174156 0 78174156 C C C C C C C C A A A A C C C C C C A A
5 chr5_78176089 0 78176089 T T T T T T T T T T T T A T T T T T T T
5 chr5_78214444 0 78214444 A A A A A A A A C C C C A A A A A A C C
5 chr5_78228379 0 78228379 G G G G G G G G G G G G G G C G G G G G
5 chr5_78247066 0 78247066 C C C C C G C C C C C C C C C C C C C C
5 chr5_78248205 0 78248205 A A A A A A A A T T T T A A A A A A T T
5 chr5_78265525 0 78265525 G G G G G G G G G G G G G G C C G G G G
5 chr5_78276354 0 78276354 G G G G G G G G G G G G G G G G C C G G
5 chr5_78278208 0 78278208 G G G G G T G G G G G G G G G G G G G G
5 chr5_78292931 0 78292931 C C C C C C C C C C C C A C C C C C C C
5 chr5_78303435 0 78303435 T T T T T T T T G G G G T T T T T T G G
5 chr5_78304987 0 78304987 G G G G G G G G G G G G C G G G G G G G
5 chr5_78390875 0 78390875 T T T T T T T T G G G G T T T T T T G G
5 chr5_78401050 0 78401050 C G G G G G G G G G G G G G G G G G G G
5 chr5_78409672 0 78409672 A A A A A A A A T T T T A A A A A A T T
5 chr5_78425670 0 78425670 G G G G G G G G G G G G G G G G T T G G
5 chr5_78445052 0 78445052 T T T T T T T T G T T T T T T T T T T T
5 chr5_78446509 0 78446509 A A A A A A A A T T T T A A A A A A T T
5 chr5_78461968 0 78461968 G G G G G G G G G G C G G G G G G G G G
5 chr5_78463921 0 78463921 A A A A A A A A A A A A A A C C A A A A
5 chr5_78470418 0 78470418 G G G G G G G G C C C C G G G G G G C C
5 chr5_78506570 0 78506570 G G C C C C G G G G G G G G G G G G G G
5 chr5_78531685 0 78531685 C C C C C C C C G G G G C C C C C C G G
5 chr5_78571713 0 78571713 G G G T T T G G G G G G G G G G G G G G
5 chr5_78577770 0 78577770 G G G G C G G G G G G G G G G G G G G G
5 chr5_78597121 0 78597121 C C C C C C C C G G G G C C C C C C G G
5 chr5_78639837 0 78639837 C C C C A C C C C C C C C C C C C C C C
5 chr5_78645979 0 78645979 G G C C C C G G C C C C C C C C C C C C
5 chr5_78646126 0 78646126 T T T T T T T T G T T T T T T T T T T T
5 chr5_78672305 0 78672305 T T A A T T T T T T T T T T T T T T T T
5 chr5_78675689 0 78675689 T T G G G T T T T T T T T T T T T T T T
5 chr5_78679968 0 78679968 G G G G G G G G T T T T G G G G G G T T
5 chr5_78683328 0 78683328 C C C C C C C C A A A A C C C C C C A A
5 chr5_78721239 0 78721239 T T T T T T T T T T T T G T T T T T T T
5 chr5_78755177 0 78755177 G G G G G G G G G G G G G T T T G T G G
5 chr5_78784794 0 78784794 C C C C C C C C C C C C C G C C C C C C
5 chr5_78833059 0 78833059 C C C C C C C C C C C C C C C C G G C C
5 chr5_78842583 0 78842583 G G G G G G G G G G G G T T G G G G G G
5 chr5_78914401 0 78914401 C C C C C C C C C C C C G G C C C C C C
5 chr5_78920138 0 78920138 G G G G G G G G C G G G G G G G G G G G
5 chr5_78921388 0 78921388 A A A A A A A A C C C C A A A A A A C C
5 chr5_78928466 0 78928466 C C A A A A C C C C C C C C C C C C C C
5 chr5_78960014 0 78960014 G G G T G G G G G G G G G G G G G G G G
5 chr5_78962559 0 78962559 G G G G G G G G G G G G G G G G T T G G
5 chr5_78964272 0 78964272 A A A A A A A A C C C C A A A A A A C C
5 chr5_78981452 0 78981452 G G G G G G C C G G G G G G G G G G G G
5 chr5_78982340 0 78982340 C C G G G G C C C C C C C C C C C C C C
5 chr5_78989794 0 78989794 G G G G G G G G C G G G G G G G G G G G
5 chr5_79003531 0 79003531 G G G G G G G G G G G G G G C G G G G G
5 chr5_79046306 0 79046306 G G G G G G G G G G G G G G G T G G G G
5 chr5_79046307 0 79046307 T T T T T T T T G G G G T T T T T T T T
5 chr5_79088252 0 79088252 G G G T G G G G G G G G G G G G G G G G
5 chr5_79113391 0 79113391 T T T T T T T T A A A A T T T T T T A A
5 chr5_79117650 0 79117650 T T T T T T T T A T T T T T T T T T T T
5 chr5_79166245 0 79166245 C C C C C C C C C C C C C G C C C C C C
5 chr5_79166385 0 79166385 C C C G C C C C C C C C C C C C C C C C
5 chr5_79245848 0 79245848 T T T T T T T T T T A T T T T T T T T T
5 chr5_79337324 0 79337324 G G G G G G G G G G G T G G G G G G G G
5 chr5_79345479 0 79345479 T T T T T T T T G G G G T T T T T T G G
5 chr5_79355714 0 79355714 A A A A A C A A A A A A A A A A A A A A
5 chr5_79356167 0 79356167 C C G G C G C C C C C C C C C C C C C C
5 chr5_79368434 0 79368434 C C C C C C C C A A A A C C C C C C A A
5 chr5_79418839 0 79418839 A A A A A A A A C C C C A A A A A A C C
5 chr5_79448491 0 79448491 T T T T T T T T T T T T T T T T G G T T
5 chr5_79459897 0 79459897 G G G G G G G G G G T T G G G G G G G G
5 chr5_79550733 0 79550733 T T A A A A T T A A A A A A A A A A A A
5 chr5_79564905 0 79564905 G G C C C C G G C C C C C C C C C C C C
5 chr5_79595219 0 79595219 G G G G G G G G G G G G G T G G G G G G
5 chr5_79597721 0 79597721 C C C C C G C C C C C C C C C C C C C C
5 chr5_79620861 0 79620861 G G G G G G G G T T T T G G G G G G T T
5 chr5_79622369 0 79622369 A A A A A A A A C C C C A A A A A A C C
5 chr5_79622518 0 79622518 C C C C C C C C C C C C C C C C G G C C
5 chr5_79643188 0 79643188 C C G G G G G G G G G G G G G G G G G G
5 chr5_79646089 0 79646089 T T A A A A T T A A A A A A A A A A A A
5 chr5_79649254 0 79649254 A A A A A A C C A A A A A A A A A A A A
5 chr5_79672519 0 79672519 G G T T T T G G G G G G G G G G G G G G
5 chr5_79673949 0 79673949 T T T T T T G G T T T T T T T T T T T T
5 chr5_79679296 0 79679296 C C C C C C C C A A A A A A A A A A A A
5 chr5_79687844 0 79687844 A A A A A A A A A A A A A C A A A A A A
5 chr5_79739751 0 79739751 C C C C C C C C A C C C C C C C C C C C
5 chr5_79741381 0 79741381 G G G G G G G G G G G G G G G G T T G G
5 chr5_79755089 0 79755089 T T T T T T T T T T T T A T T T T T T T
5 chr5_79756643 0 79756643 T T T T A T T T T T T T T T T T T T T T
5 chr5_79789007 0 79789007 G G G G G G G G T T T T G G G G G G T T
5 chr5_79796461 0 79796461 G G G G C G G G G G G G G G G G G G G G
5 chr5_79827816 0 79827816 C C C C C C C C A A A A C C C C C C A A
5 chr5_79844226 0 79844226 G G G G G G G G G G G G C G G G G G G G
5 chr5_79844824 0 79844824 T T T T T T T T A A A A T T T T T T A A
5 chr5_79847526 0 79847526 G G G G G G G G T T T T G G G G G G T T
5 chr5_79858772 0 79858772 G G G G G G G G C C C C G G G G G G G G
5 chr5_79869349 0 79869349 C C C C C C C C C C A C C C C C C C C C
5 chr5_79878404 0 79878404 T T T T T T T T A A A A T T T T T T A A
5 chr5_79898616 0 79898616 G G G G G G G G G G G G G T G G G G G G
5 chr5_79941309 0 79941309 C C C C C C C C C C C C C C C C G G C C
5 chr5_79952202 0 79952202 G G G G G G G G T T T T G G G G G G T T
5 chr5_79952211 0 79952211 C C C C C C C C G G G G C C C C C C G G
5 chr5_79960084 0 79960084 A A T T A T A A T T T T T T T T T T T T
5 chr5_79963624 0 79963624 T T T T T T T T T T T T T T T T G T T T
5 chr5_79979705 0 79979705 A A A A A A A A A A A A A A A A C C A A
5 chr5_79987421 0 79987421 T T A A A A T T T T T T T T T T T T T T
5 chr5_79987806 0 79987806 G G G G G G G G G G G G T T T T T T G G
5 chr5_79989611 0 79989611 T T T T T T T T G G G G T T T T T T G G
5 chr5_79998864 0 79998864 A C A A A A A A A A A A A A A A A A A A
5 chr5_80001897 0 80001897 T T T T T T T T T T T T T T A A T T T T
5 chr5_80008750 0 80008750 A A A A A A A A A A A A A A A A C C A A
5 chr5_80012160 0 80012160 C C C C C C C C A A A A C C C C C C A A
5 chr5_80023902 0 80023902 T T T T T T T T T T T T T T A A T T T T
5 chr5_80032277 0 80032277 C C A A A A A A A A A A A A A A A A A A
5 chr5_80049173 0 80049173 C C G G G G C C G G G G G G G G G G G G
5 chr5_80076622 0 80076622 G G G G G G G G G G G G C G G G G G G G
5 chr5_80093501 0 80093501 C C C C C C C C C C C C C C C C C G C C
5 chr5_80137713 0 80137713 T T T T T T T T T T T T T T T T G G T T
5 chr5_80144578 0 80144578 G G G G G G G G C C C C G G G G G G C C
5 chr5_80144691 0 80144691 A A A A A A A A C C C C A A A A A A C C
5 chr5_80157506 0 80157506 A A A A A A A A C C C C A A A A A A C C
5 chr5_80215713 0 80215713 A A A A A A A A A A A C A A A A A A A A
5 chr5_80217743 0 80217743 A A A A A A A A A A A A A A A A A C A A
5 chr5_80228703 0 80228703 G G G G G G G G T T T T G G G G G G T T
5 chr5_80236510 0 80236510 C C C C C C C C C G C C C C C C C C C C
5 chr5_80240175 0 80240175 T T T T T T T T A A A A T T T T T T A A
5 chr5_80246379 0 80246379 C C C C C C C C G G G G C C C C C C G G
5 chr5_80252554 0 80252554 A A A A A A A A A A A A A A A A A C A A
5 chr5_80255485 0 80255485 C C C C C C C C C G C C C C C C C C G G
5 chr5_80257581 0 80257581 G G C C C C G G C C C C C C C C C C C C
5 chr5_80263328 0 80263328 T T T T T T T T T T A T T T T T T T T T
5 chr5_80271892 0 80271892 C C C C C C C C A A A A C C C C C C A A
5 chr5_80278624 0 80278624 C C C C C C C C C C C C C C C C A C C C
5 chr5_80280937 0 80280937 T T T T T T G G T T T T T T T T T T T T
5 chr5_80282205 0 80282205 G G G G G G G G C C C C G G G G G G C C
5 chr5_80287779 0 80287779 C C G G G G G G G G G G G G G G G G G G
5 chr5_80299325 0 80299325 A A A A A A A A A A A A A A A C A A A A
5 chr5_80328587 0 80328587 T T G G G G G G G G G G G G G G G G G G
5 chr5_80355887 0 80355887 T T G G G G T T T T T T T T T T T T T T
5 chr5_80356797 0 80356797 G G G G G T G G G G G G G G G G G G G G
5 chr5_80362023 0 80362023 G G G G G G G G G G G G G T G G G G G G
5 chr5_80367490 0 80367490 T T T T T T T T G T T T T T T T T T T T
5 chr5_80404711 0 80404711 A A A A A A A A A A A A A A A A A T A A
5 chr5_80411994 0 80411994 T T T T G G T T T T T T T T T T T T T T
5 chr5_80460606 0 80460606 T T T T T T T T G G G G T T T T T T G G
5 chr5_80473288 0 80473288 C G C C C C G G C C C C C C C C C C C C
5 chr5_80544646 0 80544646 G G G G G G G G C C C C G G G G G G C C
5 chr5_80552518 0 80552518 T T T T T T T T T T T T T T T T A T T T
5 chr5_80570534 0 80570534 G G G G G G G G G G G G C G G G G G G G
5 chr5_80579223 0 80579223 G G G G G G T T G G G G G G G G G G G G
5 chr5_80580704 0 80580704 G G G G G G G G T T T T G G G G G G T T
5 chr5_80586293 0 80586293 A C C C C C A A C C C C C C C C C C C C
5 chr5_80592068 0 80592068 T T T T T T T T G G G G T T T T T T G G
5 chr5_80597102 0 80597102 A C C C C C C C C C C C C C C C C C C C
5 chr5_80597112 0 80597112 C C C C C C C C A A A A C C C C C C A A
5 chr5_80630268 0 80630268 T T T T T T T T T T T T T T T T G G T T
5 chr5_80689002 0 80689002 A A A A A A A A A C C C A A A A A A C C
5 chr5_80719251 0 80719251 A A A A A A A A T T T T A A A A A A T T
5 chr5_80721688 0 80721688 T T T T T T T T A A A A T T T T T T A A
5 chr5_80728848 0 80728848 C G G G G G G G G G G G G G G G G G G G
5 chr5_80731682 0 80731682 T T G T T T T T T T T T T T T T T T T T
5 chr5_80750414 0 80750414 G G G G G G G G C G C G G G G G G G G G
5 chr5_80763290 0 80763290 C C C C C C C C C C C C C C C G C C C C
5 chr5_80778650 0 80778650 A A A A A A A A A A A T A A A A A A A A
5 chr5_80793198 0 80793198 G G G G G G G G G G G G G G T T G G G G
5 chr5_80808555 0 80808555 A A A A A A A A A A A A A A T T A A A A
5 chr5_80811011 0 80811011 A A A A A A T T A A A A A A A A A A A A
5 chr5_80820786 0 80820786 A A A A A A A A T T T T A A A A A A T T
5 chr5_80824428 0 80824428 C C C C C C C C A A A A C C C C C C A A
5 chr5_80845089 0 80845089 C C C C C C C C C C C C C C C C G G C C
5 chr5_80863917 0 80863917 T T G G G G T T G G G G G G G G G G G G
5 chr5_80880315 0 80880315 G G C C G G G G C C C C C C C C C C C C
5 chr5_80885678 0 80885678 T T A A T T T T T T T T T T T T T T T T
5 chr5_80927877 0 80927877 T T T T T T T T T T A T T T T T T T T T
5 chr5_80957193 0 80957193 C C C C C C C C C C C C C C C C C G C C
5 chr5_80968178 0 80968178 C C C C C C C C C C A C C C C C C C C C
5 chr5_80998136 0 80998136 A A A A A A A A A A A A A A A A A C A A
5 chr5_81008469 0 81008469 G G C C C C G G C C C C C C C C C C C C
5 chr5_81016770 0 81016770 T T T T T T T T T T T T T T T T A T T T
5 chr5_81039724 0 81039724 C C C G G G C C C C C C C C C C C C C C
5 chr5_81049235 0 81049235 G G G G G G G G T T T T G G G G G G T T
5 chr5_81059864 0 81059864 C C A C C C C C C C C C C C C C C C C C
5 chr5_81078363 0 81078363 T T T T T T T T T T T T A T T T T T T T
5 chr5_81091099 0 81091099 T T T T T T T T A T A T T T T T T T T T
5 chr5_81091803 0 81091803 C C C C C C C C C C C C C C A C C C C C
5 chr5_81097853 0 81097853 C C C C C C C C G G G G C C C C C C G G
5 chr5_81123378 0 81123378 A A A A A A A A A C A A A A A A A A A A
5 chr5_81139788 0 81139788 A A C C C C A A C C C C C C C C C C C C
5 chr5_81146790 0 81146790 G G G G G G G G G G G G C G G G G G G G
5 chr5_81154281 0 81154281 G G G G G G G G T T T T G G G G G G T T
5 chr5_81161018 0 81161018 T T T T A T T T T T T T T T T T T T T T
5 chr5_81167575 0 81167575 T T T T T T T T T T T T G T T T T T T T
5 chr5_81170837 0 81170837 A A C C C C C C C C C C C C C C C C C C
5 chr5_81189923 0 81189923 G G C C C C G G G G G G G G G G G G G G
5 chr5_81191896 0 81191896 G G G G C C G G G G G G G G G G G G G G
5 chr5_81193743 0 81193743 T T T T T T T T A A A A T T T T T T A A
5 chr5_81225352 0 81225352 T T T T G G T T T T T T T T T T T T T T
5 chr5_81227339 0 81227339 C C C C C C C C C C C C C C A C C C C C
5 chr5_81246111 0 81246111 T T T T T T T T G G G G T T T T T T G G
5 chr5_81263190 0 81263190 A A A A A A A A T T T T A A A A A A T T
5 chr5_81271393 0 81271393 G G C G G G G G G G G G G G G G G G G G
5 chr5_81308324 0 81308324 C C C C C C C C C C C C C C C G C C C C
5 chr5_81323710 0 81323710 G G G G G G G G T T T T G G G G G G T T
5 chr5_81326747 0 81326747 C C C C C C C C C C C C A C C C C C C C
5 chr5_81336628 0 81336628 G G G G G G G G C C C C G G G G G G C C
5 chr5_81348356 0 81348356 G G C C C G G G G G G G G G G G G G G G
5 chr5_81387216 0 81387216 C C C C C C C C C C C C C C C C C G C C
5 chr5_81411474 0 81411474 C C C C C G C C C C C C C C C C C C C C
5 chr5_81428373 0 81428373 G G G G C G G G G G G G G G G G G G G G
5 chr5_81428406 0 81428406 A A A C A C A A A A A A A A A A A A A A
5 chr5_81433705 0 81433705 G G G G G G G G G G G G C C G G C C G G
5 chr5_81438613 0 81438613 A A A A A A A A T T T T A A A A A A T T
5 chr5_81449920 0 81449920 C C C C C C C C C C C C C C C C G G C C
5 chr5_81459471 0 81459471 G G G G G G G G C C C C G G G G G G C C
5 chr5_81497940 0 81497940 G G G G G G G G G G G G G G G G C G G G
5 chr5_81508878 0 81508878 C C C C C C C C C C C C C G C C C C C C
5 chr5_81521274 0 81521274 T T T T T T T T A A A A T T T T T T A A
5 chr5_81533857 0 81533857 G G G G G G G G C C C C G G G G G G C C
5 chr5_81575323 0 81575323 T T T T T T T T T T T T T T G T T T T T
5 chr5_81658407 0 81658407 G G G G G G G G T T T T G G G G G G T T
5 chr5_81735158 0 81735158 G G G G G G G G G G G G G G G G T T G G
5 chr5_81737948 0 81737948 C C C C C C C C C C C C C C C C G G C C
5 chr5_81748299 0 81748299 T T T T T T T T A A A A T T T T T T A A
5 chr5_81757368 0 81757368 C C C C C C C C C C C G C C C C C C C C
5 chr5_81758199 0 81758199 C C G G C G C C C C C C C C C C C C C C
5 chr5_81761323 0 81761323 C C C C C C G G C C C C C C C C C C C C
5 chr5_81767250 0 81767250 C C G G G G C C G G G G G G G G G G G G
5 chr5_81774242 0 81774242 G G G G G G G G T T G T G G G G G G T T
5 chr5_81774733 0 81774733 C C C C C C C C C C C C C G C C C C C C
5 chr5_81785918 0 81785918 G G T T G T G G G G G G G G G G G G G G
5 chr5_81786652 0 81786652 G G G G G G G G G G G G C G G G G G G G
5 chr5_81787603 0 81787603 C C C C C C C C C C C G C C C C C C C C
5 chr5_81806381 0 81806381 A A T T T T T T T T T T T T T T T T T T
5 chr5_81815126 0 81815126 G G G G G G G G G G G G T T G G G G G G
5 chr5_81820802 0 81820802 T T T T T T T T T T A T T T T T T T T T
5 chr5_81822998 0 81822998 A A A A A A A A A A A A A C A A A A A A
5 chr5_81841171 0 81841171 G G G G G G G G G G G G C G G G G G G G
5 chr5_81842129 0 81842129 T T T T T T T T A A A A T T T T T T A A
5 chr5_81877294 0 81877294 C C C C C C A A C C C C C C C C C C C C
5 chr5_81895164 0 81895164 G G C C C C G G C C C C C C C C C C C C
5 chr5_81939014 0 81939014 C C A A C C C C C C C C C C C C C C C C
5 chr5_81942352 0 81942352 G G G G G G G G C G G G G G G G G G G G
5 chr5_81942845 0 81942845 C C C C C C C C C G C G C C C C C C C C
5 chr5_81955409 0 81955409 G G G G G G G G G G G G G G G T G G G G
5 chr5_81960128 0 81960128 G G G G G T G G G G G G G G G G G G G G
5 chr5_82013094 0 82013094 C C C C C C C C G G G G C C C C C C G G
5 chr5_82067978 0 82067978 G G G G G T G G G G G G G G G G G G G G
5 chr5_82080372 0 82080372 T T A T T T T T T T T T T T T T T T T T
5 chr5_82102268 0 82102268 G G G G G G G G G G G G C G G G G G G G
5 chr5_82115309 0 82115309 C C C C C C C C A A A A C C C C C C A A
5 chr5_82129719 0 82129719 A A A A A A A A A A A A A A C C A A A A
5 chr5_82153847 0 82153847 G G G G G G G G C C C C G G G G G G C C
5 chr5_82157134 0 82157134 T T T T T T T T T T A T T T T T T T T T
5 chr5_82181799 0 82181799 A A A A A A A A A A A A A T A A A A A A
5 chr5_82183373 0 82183373 A A A A A A A A A A A A A A A C A A A A
5 chr5_82216999 0 82216999 A C C C C C C C C C C C C C C C C C C C
5 chr5_82227955 0 82227955 C C C C C C C C C C C C A C C C C C C C
5 chr5_82239321 0 82239321 G G G G G G G G G G G G G G G G C C G G
5 chr5_82244254 0 82244254 G G G G G G G G T T T T G G G G G G T T
5 chr5_82250685 0 82250685 C C C G C C C C C C C C C C C C C C C C
5 chr5_82283032 0 82283032 C C C C C C C C G G G G C C C C C C G G
5 chr5_82322596 0 82322596 A A A A A C A A A A A A A A A A A A A A
5 chr5_82371547 0 82371547 C C C C G G C C C C C C C C C C C C C C
5 chr5_82375285 0 82375285 T T T T T T T T G G G T T T T T T T G G
5 chr5_82408295 0 82408295 A A A A A A A A T T T T A A A A A A T T
5 chr5_82478502 0 82478502 T T T T G G T T T T T T T T T T T T T T
5 chr5_82494987 0 82494987 G G G G G G G G G G G G G G G G G T G G
5 chr5_82516828 0 82516828 G G G G G G G G C C C C G G G G G G C C
5 chr5_82532689 0 82532689 G G G G G G G G C C C C G G G G G G C C
5 chr5_82569557 0 82569557 C C C C C C C C G G G G C C C C C C G G
5 chr5_82595830 0 82595830 G T G G G G G G G G G G G G G G G G G G
5 chr5_82622473 0 82622473 T T A A A A T T A A A A A A A A A A A A
5 chr5_82638593 0 82638593 A A A A A A A A A C A C A A A A A A A A
5 chr5_82659546 0 82659546 A A A A A A A A A A A T A A A A A A A A
5 chr5_82661216 0 82661216 A A A A A A A A A A A A A A A A A T A A
5 chr5_82669277 0 82669277 G G T T T T G G T T T T T T T T T T T T
5 chr5_82677002 0 82677002 A A A A A A A A A A A A A T A A A A A A
5 chr5_82680220 0 82680220 C C C C C C C C C C C C G G G G G G C C
5 chr5_82771691 0 82771691 G G G G G G G G G G G G G G G G G T G G
5 chr5_82782990 0 82782990 C C C C C C C C C C C G C C C C C C C C
5 chr5_82785052 0 82785052 A A A A A A A A C C C C A A A A A A C C
5 chr5_82834183 0 82834183 T T G G G G T T G G G G G G G G G G G G
5 chr5_82858101 0 82858101 C C C C C G C C C C C C C C C C C C C C
5 chr5_82858813 0 82858813 G G G G G G G G G G G G C G G G G G G G
5 chr5_82871813 0 82871813 C C C C C C C C G G G G C C C C C C G G
5 chr5_82873598 0 82873598 A A A A A A A A A T A A A A A A A A A A
5 chr5_82885348 0 82885348 C C C C C C C C C C C C C G C C C C C C
5 chr5_82898637 0 82898637 A A C C C C A A C C C C C C C C C C C C
5 chr5_82906903 0 82906903 C C C C G G C C C C C C C C C C C C C C
5 chr5_82921416 0 82921416 A A A A A A A A C C C C A A A A A A C C
5 chr5_82921451 0 82921451 T T A T T T T T T T T T T T T T T T T T
5 chr5_82944697 0 82944697 A C C C C C C C C C C C C C C C C C C C
5 chr5_82947495 0 82947495 A A A A A A A A A A A C A A A A A A A A
5 chr5_82965899 0 82965899 G G G G G G G G T T T T G G G G G G T T
5 chr5_82966917 0 82966917 C C C C C C C C C G G G C C C C C C G G
5 chr5_82976552 0 82976552 C C A A A A A A A A A A A A A A A A A A
5 chr5_82978839 0 82978839 C C C C C C C C G G G G C C C C C C G G
5 chr5_83017092 0 83017092 A A A A A A A A C C C C A A A A A A C C
5 chr5_83020624 0 83020624 A A A A A A A A C C C C A A A A A A C C
5 chr5_83031802 0 83031802 T T T T T T T T A T A T T T T T T T T T
5 chr5_83032762 0 83032762 G G G G G G T T G G G G G G G G G G G G
5 chr5_83052287 0 83052287 C C G G C C C C C C C C C C C C C C C C
5 chr5_83071274 0 83071274 G T T T T T G G T T T T T T T T T T T T
5 chr5_83100846 0 83100846 A A A C A A A A A A A A A A A A A A A A
5 chr5_83103263 0 83103263 C C C C C G C C C C C C C C C C C C C C
5 chr5_83115962 0 83115962 A A A A A A A A A A A C A A A A A A A A
5 chr5_83117934 0 83117934 T T T T T T T T T T T T G T T T T T T T
5 chr5_83122877 0 83122877 A A A A A A A A T T T T A A A A A A T T
5 chr5_83126665 0 83126665 G G G G G G G G T T T T G G G G G G T T
5 chr5_83136261 0 83136261 T T T T T T G G T T T T T T T T T T T T
5 chr5_83139399 0 83139399 T T T T T T T T G G G G T T T T T T G G
5 chr5_83166441 0 83166441 C C C C C C C C G G G G C C C C C C G G
5 chr5_83168301 0 83168301 T T T T T T T T A A A A T T T T T T A A
5 chr5_83188066 0 83188066 G G G G G T G G G G G G G G G G G G G G
5 chr5_83210120 0 83210120 T T T T T T G G T T T T T T T T T T T T
5 chr5_83216267 0 83216267 C C C C C C C C G G G G C C C C C C G G
5 chr5_83284367 0 83284367 T T T T T T T T T T T T T T G G T T T T
5 chr5_83286857 0 83286857 G G T T T T G G T T T T T T T T T T T T
5 chr5_83290771 0 83290771 A A A A A A A A T T T T A A A A A A T T
5 chr5_83298008 0 83298008 T T T T T T T T T T T T G G T T T T T T
5 chr5_83315900 0 83315900 G G C C C C G G G G G G G G G G G G G G
5 chr5_83318467 0 83318467 G G G G G G C C G G G G G G G G G G G G
5 chr5_83354080 0 83354080 T T T T T T T T G G G G T T T T T T G G
5 chr5_83366517 0 83366517 G G G G G G G G C C C C G G G G G G C C
5 chr5_83367726 0 83367726 C C G G C G C C C C C C C C C C C C C C
5 chr5_83378678 0 83378678 A A A A A A A A A A A A A A C C A A A A
5 chr5_83418370 0 83418370 G G G G G G G G G G G G G G C G G G G G
5 chr5_83428685 0 83428685 A A A T A A A A A A A A A A A A A A A A
5 chr5_83444539 0 83444539 A A A A A A A A C C C C A A A A A A C C
5 chr5_83470790 0 83470790 C C C C C C C C C C C C C C C G C C C C
5 chr5_83474883 0 83474883 C C C C C C C C A A A A C C C C C C A A
5 chr5_83474945 0 83474945 C C G G G G G G G G G G G G G G G G G G
5 chr5_83496022 0 83496022 T T T T T T T T G G G G T T T T T T G G
5 chr5_83506998 0 83506998 A A A A A A A A A A A A A A T T A A A A
5 chr5_83507809 0 83507809 T T T T T T T T T T T T G T T T T T T T
5 chr5_83510525 0 83510525 G G C C G G G G C C C C G G G G G G C C
5 chr5_83516699 0 83516699 A A A A A A T T A A A A A A A A A A A A
5 chr5_83526750 0 83526750 C C C C C C C C C C C C C C A A C C C C
5 chr5_83529080 0 83529080 A A A A A A A A A A A A A A C C A A A A
5 chr5_83533275 0 83533275 T T G T G G T T G G G G T T T T T T G G
5 chr5_83544736 0 83544736 A A A A A A A A A A A T A A A A A A A A
5 chr5_83552863 0 83552863 A A A A A A A A A A A A A T A A A A A A
5 chr5_83569512 0 83569512 T T T T T T T T G G G G T T T T T T G G
5 chr5_83571527 0 83571527 T T G G G G T T G G G G G G T T G G G G
5 chr5_83587872 0 83587872 A A A A A A A A A A A A A T T T A T A A
5 chr5_83610452 0 83610452 C C C C C C C C C G C G C C C C C C C C
5 chr5_83647570 0 83647570 C C C C C C C C G G G G C C C C C C G G
5 chr5_83662940 0 83662940 A A A A A A A A A A A A A A C C A A A A
5 chr5_83677520 0 83677520 T T T T T T T T G G G G T T T T T T G G
5 chr5_83683398 0 83683398 G G G G G G G G C G G G G G G G G G G G
5 chr5_83695157 0 83695157 C C C C C C C C C C C C C C C C C G C C
5 chr5_83697714 0 83697714 A A C C C C A A C C C C C C C C C C C C
5 chr5_83711096 0 83711096 A A C C C C A A C C C C C C C C C C C C
5 chr5_83751508 0 83751508 G G G G G G G G G G G G C G G G G G G G
5 chr5_83773288 0 83773288 C C C C C C C C C C A C C C C C C C C C
5 chr5_83777783 0 83777783 C C C C C C C C C C C C C G C C C C C C
5 chr5_83800587 0 83800587 G G G G G G G G C G C G G G G G G G G G
5 chr5_83825326 0 83825326 C C C C A C C C A A A A A C C C A A A A
5 chr5_83827433 0 83827433 A A A A A A A A C C C C A A A A A A C C
5 chr5_83840312 0 83840312 T T G G T T T T T T T T T T T T T T T T
5 chr5_83844863 0 83844863 G G G G G G G G G G G G G G G G C C G G
5 chr5_83845378 0 83845378 A A A A A A A A A T A T A A A A A A A A
5 chr5_83882796 0 83882796 T T T T T T T T T T T T A A T T T T T T
5 chr5_83885210 0 83885210 G G G G G G G G G G C G G G G G G G G G
5 chr5_83908259 0 83908259 A A A A A C A A A A A A A A A A A A A A
5 chr5_83913779 0 83913779 A C A A A A A A A A A A A A A A A A A A
5 chr5_83928327 0 83928327 A A A A A A T T A A A A A A A A A A A A
5 chr5_83952424 0 83952424 A A A A A A A A A A A A A C A A A A A A
5 chr5_84015751 0 84015751 T T G T T T T T T T T T T T T T T T T T
5 chr5_84047333 0 84047333 A A A A A A A A C C C C A A A A A A C C
5 chr5_84047590 0 84047590 C C G G G G C C C C C C C C C C C C C C
5 chr5_84052942 0 84052942 T T T T G T T T T T T T T T T T T T T T
5 chr5_84070867 0 84070867 A A A A A A A A A A C C A A A A A A A A
5 chr5_84092817 0 84092817 T T T T T T T T T T T T G G T T T T T T
5 chr5_84099593 0 84099593 A A A C A A A A A A A A A A A A A A A A
5 chr5_84103627 0 84103627 C C A A A A A A A A A A A A A A A A A A
5 chr5_84139722 0 84139722 A A T T T T A A A A A A A A A A A A A A
5 chr5_84144591 0 84144591 C C C C C C C C C C C C C C A A C C C C
5 chr5_84155602 0 84155602 C C C C C C C C G G G G C C C C C C G G
5 chr5_84167252 0 84167252 T T T T T T T T A T T T T T T T T T T T
5 chr5_84176076 0 84176076 C C C C C C C C A A A A C C C C C C A A
5 chr5_84176890 0 84176890 C C A C C C C C C C C C C C C C C C C C
5 chr5_84184404 0 84184404 G G G G G G G G G G G G G G G G C G G G
5 chr5_84194924 0 84194924 G G T T G G G G T T T T G G G G G G T T
5 chr5_84204876 0 84204876 A A A A A A A A A A A A A A A C A A A A
5 chr5_84210483 0 84210483 G G G G G G G G G T G G G G G G G G G G
5 chr5_84245722 0 84245722 T T T T T T T T T T T T A T T T T T T T
5 chr5_84284261 0 84284261 A A A A A A A A C C C C A A A A A A C C
5 chr5_84286596 0 84286596 G G G G G G G G G G G G C C G G G G G G
5 chr5_84287018 0 84287018 T T T T T T T T G G G G T T T T T T G G
5 chr5_84296396 0 84296396 G G G G G G G G G G G G G G G G G T G G
5 chr5_84343450 0 84343450 G G C G C G G G G G G G G G G G G G G G
5 chr5_84364767 0 84364767 C C A C A C C C C C C C C C C C C C C C
5 chr5_84366621 0 84366621 A A A T A A A A A A A A A A A A A A A A
5 chr5_84369866 0 84369866 G G G G C G G G G G G G G G G G G G G G
5 chr5_84375190 0 84375190 C C C C C C C C C C C C G G C C C C C C
5 chr5_84377511 0 84377511 A A C C A C A A A A A A A A A A A A A A
5 chr5_84393085 0 84393085 A A A A A A A A A A A A A A C C A A A A
5 chr5_84397207 0 84397207 T T T T T T T T G G G G T T T T T T G G
5 chr5_84398969 0 84398969 C C G G G G C C C C C C C C C C C C C C
5 chr5_84417155 0 84417155 C C A C C C C C C C C C C C C C C C C C
5 chr5_84445472 0 84445472 G G G G G G G G G G G G C G G G G G G G
5 chr5_84467842 0 84467842 A A A A A A A A A A A A A C A A A A A A
5 chr5_84510603 0 84510603 C C C C C C C C C C C C C C C G C C C C
5 chr5_84512681 0 84512681 T T G G G G G G G G G G G G G G G G G G
5 chr5_84522337 0 84522337 C C C C C C C C C C C C C C A C C C C C
5 chr5_84544181 0 84544181 C C C G C G C C C C C C C C C C C C C C
5 chr5_84578697 0 84578697 G G G G G G G G C C C C G G G G G G C C
5 chr5_84590203 0 84590203 T T T T T T T T A A A A T T A A T T A A
5 chr5_84598269 0 84598269 T T T T T T T T A A A A T T A A T T A A
5 chr5_84601418 0 84601418 G G G G G G G G G G G T G G G G G G G G
5 chr5_84616945 0 84616945 T T T T T T T T G G G G T T T T T T G G
5 chr5_84629599 0 84629599 A A T T A A A A A A A A A A A A A A A A
5 chr5_84653095 0 84653095 T T T T T T T T T T T T G T T T T T T T
5 chr5_84696036 0 84696036 G G G G G T G G G G G G G G G G G G G G
5 chr5_84751436 0 84751436 A A C C C C A A C C C C C C C C C C C C
5 chr5_84761361 0 84761361 A A A A A A A A A A A A A A C C A A A A
5 chr5_84769365 0 84769365 A C A A A A A A C C C C A A A A A A C C
5 chr5_84818288 0 84818288 C C C C C C C C C C C C C C A C C C C C
5 chr5_84843574 0 84843574 G G G G G G G G T T T T G G G G G G T T
5 chr5_84886055 0 84886055 G G G G G G G G T T T T G G G G G G T T
5 chr5_84914026 0 84914026 T T A A A A T T A A A A A A A A A A A A
5 chr5_84918723 0 84918723 T T G G G G T T T T T T T T T T T T T T
5 chr5_84927177 0 84927177 C C C C C C C C G G G G C C C C C C G G
5 chr5_84930090 0 84930090 G G G G G G G G C C C C G G G G G G C C
5 chr5_84945269 0 84945269 T T T T T T T T T T T T A A T T T T T T
5 chr5_84949818 0 84949818 G G G G G G G G T T T T G G G G T T T T
5 chr5_85083494 0 85083494 C C C C C C G G C C C C C C C C C C C C
5 chr5_85089131 0 85089131 G G G G G G G G G G G G G G G G G T G G
5 chr5_85102507 0 85102507 A A A A A A A A A A A A A A A T A A A A
5 chr5_85124113 0 85124113 A A A A A A A A A A A A A A C C A A A A
5 chr5_85139511 0 85139511 T T T T T T T T A A A A T T T T T T A A
5 chr5_85186027 0 85186027 G G G G G G G G T T T T G G G G G G T T
5 chr5_85204667 0 85204667 C C C C C C C C C C C C C C C C C G C C
5 chr5_85205328 0 85205328 A A A A A A A A A A A A A C A A A A A A
5 chr5_85224591 0 85224591 A A C C C C A A C C C C C C C C C C C C
5 chr5_85230140 0 85230140 G G G G G G G G C C C C G G G G G G C C
5 chr5_85249052 0 85249052 A C A A A A A A A A A A A A A A A A A A
5 chr5_85258491 0 85258491 C C C C C C C C C C C C A C C C C C C C
5 chr5_85259327 0 85259327 A A A A A A A A A A A A A A A T A A A A
5 chr5_85267971 0 85267971 G G G G G G G G T T T T G G G G G G T T
5 chr5_85268294 0 85268294 C C C C C C C C G G G G C C C C C C G G
5 chr5_85281673 0 85281673 G G G G G G G G T T G T G G G G G G G G
5 chr5_85295640 0 85295640 G G G G G G G G G G C G G G G G G G C C
5 chr5_85295919 0 85295919 C C C C C C C C G G C G C C C C C C G G
5 chr5_85302196 0 85302196 A A C C C C A A A A A A A A A A A A A A
5 chr5_85302347 0 85302347 A A A C A A A A A A A A A A A A A A A A
5 chr5_85322430 0 85322430 T T T T A T T T T T T T T T T T T T T T
5 chr5_85345391 0 85345391 T T T T T T T T T T T T G G T T T T T T
5 chr5_85359184 0 85359184 C C C C C C C C C C C C G G G G C C C C
5 chr5_85376866 0 85376866 T T T T T T T T T T G T T T T T T T T T
5 chr5_85386626 0 85386626 G T T T T T T T T T T T T T T T T T T T
5 chr5_85392391 0 85392391 A A A A A A A A T T T T A A A A A A T T
5 chr5_85395085 0 85395085 C C C C C C C C G G G G C C C C C C G G
5 chr5_85417899 0 85417899 A A A A A A A A C C C C A A A A A A C C
5 chr5_85438296 0 85438296 A A A A A A A A T T T T A A A A A A T T
5 chr5_85439936 0 85439936 T T G T T T T T T T T T T T T T T T T T
5 chr5_85440603 0 85440603 T T G G G T T T G G G G G G G G G G G G
5 chr5_85451666 0 85451666 G G G G G G G G G G G G C C G G G G G G
5 chr5_85465055 0 85465055 A A A A A A A A C C C C A A A A A A C C
5 chr5_85509855 0 85509855 G G G G G G G G T T T T G G G G G G T T
5 chr5_85580508 0 85580508 G G G G G G G G T T T T G G G G G G T T
5 chr5_85593607 0 85593607 C C C C C C C C C C C C C C C G C C C C
5 chr5_85595850 0 85595850 A A A A A A A A A C A A A A A A A A C C
5 chr5_85602378 0 85602378 C C G G C C C C G G G G G G G G G G G G
5 chr5_85602840 0 85602840 T T T T T T T T T T G T T T T T T T T T
5 chr5_85626320 0 85626320 T T T T T T T T G G G G T T T T T T G G
5 chr5_85652499 0 85652499 A A A A A C A A A A A A A A A A A A A A
5 chr5_85682115 0 85682115 C C C C C C C C C C C G C C C C C C C C
5 chr5_85686748 0 85686748 T T T T T T T T T T G T T T T T T T T T
5 chr5_85690051 0 85690051 T T A A A A A A A A A A A A A A A A A A
5 chr5_85705363 0 85705363 C C C C C C C C A A A A C C C C C C A A
5 chr5_85767965 0 85767965 T T T T T T T T A A A A T T T T T T A A
5 chr5_85774010 0 85774010 C C C C C C C C A A A A C C C C C C A A
5 chr5_85778054 0 85778054 G G G G G G T T G G G G G G G G G G G G
5 chr5_85789696 0 85789696 T T A A T T T T T T T T T T T T T T T T
5 chr5_85802421 0 85802421 T T T T G T T T T T T T T T T T T T T T
5 chr5_85819617 0 85819617 G G T T T T G G T T T T T T T T T T T T
5 chr5_85844018 0 85844018 C C C C C C C C C C G G C C C C C C G G
5 chr5_85853080 0 85853080 T T T T T T T T A A A A T T T T T T A A
5 chr5_85861836 0 85861836 G G C C C C G G C C C C C C C C C C C C
5 chr5_85899468 0 85899468 T T T T T T T T T T T T T T G G T T T T
5 chr5_85905331 0 85905331 G T T T T T G G T T T T T T T T T T T T
5 chr5_85911622 0 85911622 A A A A A A A A T T T T A A A A A A T T
5 chr5_85940600 0 85940600 T T A A T T T T T T T T T T T T T T T T
5 chr5_85972645 0 85972645 C C G G G G C C C C C C G G G G G G C C
5 chr5_86026413 0 86026413 A A A A A A A A A A A A A A A A T T A A
5 chr5_86027958 0 86027958 A A A A A A A A T T T T A A A A A A T T
5 chr5_86033510 0 86033510 C C C C C C C C C C C C C C C C A A C C
5 chr5_86038664 0 86038664 C C C C C C C C A A A A C C C C C C A A
5 chr5_86047010 0 86047010 C C G G G G C C G G G G G G G G G G G G
5 chr5_86072523 0 86072523 C C C C C G C C C C C C C C C C C C C C
5 chr5_86086126 0 86086126 C C C G C C C C C C C C C C C C C C C C
5 chr5_86132137 0 86132137 A A A A A A C C A A A A A A A A A A A A
5 chr5_86134654 0 86134654 C C C C C C C C G G G G C C C C C C G G
5 chr5_86142511 0 86142511 A A A A A A A A A T A T A A A A A A A A
5 chr5_86149790 0 86149790 A A A A A A A A A A A A A T A A A A A A
5 chr5_86159927 0 86159927 A A A A A A A A A A A A A T A A A A A A
5 chr5_86173802 0 86173802 A A A A A A A A A A A A A A A A C C A A
5 chr5_86180348 0 86180348 A A A A A A A A C C C C A A A A A A C C
5 chr5_86218008 0 86218008 G G G G G G G G C C C C G G G G G G C C
5 chr5_86221430 0 86221430 C C C C C C C C C C C C C C A A C C C C
5 chr5_86231112 0 86231112 C C A C A A C C A A A A C C C C C C A A
5 chr5_86241333 0 86241333 T T T T T T T T T T T T G T T T T T T T
5 chr5_86242279 0 86242279 A A A A A A A A A A A A A A A A T T A A
5 chr5_86254154 0 86254154 A A A A A A A A T T T T A A A A A A T T
5 chr5_86263996 0 86263996 A A A A A A A A A A A A A A A C A A A A
5 chr5_86266482 0 86266482 A A A A A A A A A A A A C C A A A A A A
5 chr5_86292823 0 86292823 A A A A A A A A A A A A A A A C A A A A
5 chr5_86308812 0 86308812 C C C C C C C C A A A A C C C C C C A A
5 chr5_86314734 0 86314734 C C C C C C C C C C C G C C C C C C C C
5 chr5_86323432 0 86323432 T T T T T T T T T T T T T T T T A A T T
5 chr5_86347110 0 86347110 C C C C A C C C A A A A A A A A A A A A
5 chr5_86365835 0 86365835 T T T T T T T T A A A A T T T T T T A A
5 chr5_86377281 0 86377281 T T T T T T T T T T T T G G G G G G T T
5 chr5_86385822 0 86385822 C C C C C C C C C C C C C G C C C C C C
5 chr5_86400765 0 86400765 C C C C C C C C C G C G C C C C C C G G
5 chr5_86418461 0 86418461 A A A A A A A A A T A A A A A A A A A A
5 chr5_86453782 0 86453782 C C C C C C C C G G G G C C C C C C G G
5 chr5_86466799 0 86466799 A A A A A A A A A A A A C C A C C C A A
5 chr5_86504580 0 86504580 A A A A A A A A T T T T A A A A A A T T
5 chr5_86507792 0 86507792 A A T T T T A A T T T T T T T T T T T T
5 chr5_86516969 0 86516969 C C C C C C C C C C C C C G C C C C C C
5 chr5_86530173 0 86530173 G G G G G G G G T T T T G G G G G G T T
5 chr5_86543636 0 86543636 A A A A A C A A A A A A A A A A A A A A
5 chr5_86555876 0 86555876 A A A A A A A A T T T T A A A A A A T T
5 chr5_86556690 0 86556690 A A A A A A A A A A A A A A A C A A A A
5 chr5_86562362 0 86562362 T T T T T T T T A A A A T T T T T T A A
5 chr5_86573334 0 86573334 C C C C A A C C A A A A A A A A A A A A
5 chr5_86590314 0 86590314 T T T T T T T T G G G G T T T T T T G G
5 chr5_86601220 0 86601220 T T T T T T T T G G G G T T T T T T G G
5 chr5_86666094 0 86666094 C C C C C C C C C C C G C C C C C C C C
5 chr5_86713736 0 86713736 T T T T T T T T T T T T G T T T T T T T
5 chr5_86741123 0 86741123 C C C C C C C C G G G G C C C C C C G G
5 chr5_86745795 0 86745795 C C C C C C C C A A A A C C C C C C A A
5 chr5_86822160 0 86822160 C C C C C C C C C C C C C C C G C C C C
5 chr5_86853165 0 86853165 T T T T T T T T G T T T T T T T T T G G
5 chr5_86858804 0 86858804 T T T T T T T T A A A A T T T T T T A A
5 chr5_86897214 0 86897214 C C C C C C C C A A A A C C C C C C A A
5 chr5_86905048 0 86905048 A A A A A A A A C C C C A A A A A A C C
5 chr5_86906275 0 86906275 G G G G G G G G G G G G G G G G C G G G
5 chr5_86921032 0 86921032 T T T T T T T T A T A T T T T T T T A A
5 chr5_86985955 0 86985955 A A A A C C A A A A A A A A A A A A A A
5 chr5_86996671 0 86996671 T T T T T T T T T T T T A T T T T T T T
5 chr5_87027429 0 87027429 A A A A A A A A T T T T A A A A A A T T
5 chr5_87040458 0 87040458 G G G G G G G G G T G T G G G G G G G G
5 chr5_87062771 0 87062771 A C A A A A C C A A A A A A A A A A A A
5 chr5_87096214 0 87096214 T T T T T T T T G G G G T T T T T T G G
5 chr5_87103266 0 87103266 C C C C G G C C C C C C C C C C C C C C
5 chr5_87104445 0 87104445 C C A C C C C C C C C C C C C C C C C C
5 chr5_87135039 0 87135039 C C C C C C C C C C C C C C C C G G C C
5 chr5_87153336 0 87153336 A A A A A A A A A A A A A A C C C C A A
5 chr5_87169305 0 87169305 C C C C C C C C C C C C A A C C C C C C
5 chr5_87174098 0 87174098 T T T T T T T T G G G G T T T T T T G G
5 chr5_87182648 0 87182648 T T T T T T T T G G G G T T T T T T G G
5 chr5_87211830 0 87211830 A T A A A A A A A A A A A A A A A A A A
5 chr5_87226148 0 87226148 G G G G G G G G G G G G G G G G C C G G
5 chr5_87278124 0 87278124 T T T T T T T T T T T T G T T T T T T T
5 chr5_87306641 0 87306641 A A A A A A A A A A A A A A A A T T A A
5 chr5_87357659 0 87357659 T T T T T T T T G T T T T T T T T T T T
5 chr5_87388434 0 87388434 A A A A A A A A A A A A A T A A A A A A
5 chr5_87394452 0 87394452 A A A A A A A A C C C C A A A A A A C C
5 chr5_87397052 0 87397052 T T T T T T T T A T T T T T T T T T T T
5 chr5_87416299 0 87416299 G G G G G G G G C C C C G G G G G G C C
5 chr5_87432857 0 87432857 T T T T T T G G T T T T T T T T T T T T
5 chr5_87493733 0 87493733 G G G G G G G G G G G G G G G T G G G G
5 chr5_87497205 0 87497205 C C C C C C C C C C C C C C C G C C C C
5 chr5_87501752 0 87501752 G G C C C C G G C C C C C C C C C C C C
5 chr5_87516690 0 87516690 G G G G G G T T G G G G G G G G G G G G
5 chr5_87523905 0 87523905 C C C C C C C C C C C C C G C C C C C C
5 chr5_87558358 0 87558358 T T T T T T T T T T T T A T T T T T T T
5 chr5_87567226 0 87567226 G G G G G G G G G G G G C C C C G G G G
5 chr5_87582095 0 87582095 G G C G G G G G C C C C C G G G G G C C
5 chr5_87637389 0 87637389 G G G G G G G G G G G G C G G G G G G G
5 chr5_87642922 0 87642922 A A A T A A A A A A A A A A A A A A A A
5 chr5_87683096 0 87683096 A A A A A A A A C C C C A A A A A A C C
5 chr5_87707508 0 87707508 A A T T T T A A A A A A A A A A A A A A
5 chr5_87709025 0 87709025 G G T T T T G G T T T T G G G G G G T T
5 chr5_87775879 0 87775879 C C A A A A C C A A A A A A A A A A A A
5 chr5_87780357 0 87780357 A A A A A A A A C C C C A A A A A A C C
5 chr5_87788860 0 87788860 C C A A A A A A A A A A A A A A A A A A
5 chr5_87822538 0 87822538 T T T T T T T T A T T T T T T T T T T T
5 chr5_87850254 0 87850254 A A A A A A A A A A C C A A A A A A A A
5 chr5_87850461 0 87850461 G G G G C C G G G G G G G G G G G G G G
5 chr5_87856782 0 87856782 G G G G G G G G G G C G G G G G G G G G
5 chr5_87866328 0 87866328 C C C C C C C C A A A A C C C C C C A A
5 chr5_87871119 0 87871119 G G C C C C G G G G G G G G G G G G G G
5 chr5_87906341 0 87906341 A A A A A A A A A A A A A A A T A A A A
5 chr5_88016389 0 88016389 T T T T T T T T G G G G T T T T T T G G
5 chr5_88038293 0 88038293 G T G G G G G G G G G G G G G G G G G G
5 chr5_88047768 0 88047768 G G G G G G T T G G G G G G G G G G G G
5 chr5_88063398 0 88063398 G G G G G G G G G G G G C G G G G G G G
5 chr5_88081984 0 88081984 G G G G G G G G T T T T G G G G G G T T
5 chr5_88093003 0 88093003 G G G G G G G G G G G G C G G G G G G G
5 chr5_88135866 0 88135866 C C G G C C C C C C C C C C C C C C C C
5 chr5_88157572 0 88157572 G G G G G G G G C C C C G G G G G G C C
5 chr5_88170982 0 88170982 A C C C C C C C C C C C C C C C C C C C
5 chr5_88202040 0 88202040 T T T T T T T T T T T T T T T T G G T T
5 chr5_88207579 0 88207579 T T T T T T T T T T T T T T G T T T T T
5 chr5_88217958 0 88217958 A A C C C C A A A A A A A A A A A A A A
5 chr5_88238410 0 88238410 G G G G G G G G G G G G G T G G G G G G
5 chr5_88267196 0 88267196 C C C C C C C C C C C C C C C C A A C C
5 chr5_88282690 0 88282690 G T T T T T G G T T T T T T T T T T T T
5 chr5_88294885 0 88294885 C C C C C C C C G G G G C C C C C C G G
5 chr5_88322828 0 88322828 A A C C C C A A A A A A A A A A A A A A
5 chr5_88327843 0 88327843 G G G G G G G G G G G G G G T T G G G G
5 chr5_88344754 0 88344754 A A A A A A A A A A A A A A A T A A A A
5 chr5_88345932 0 88345932 C C C C C C C C C C C C C C C C A A C C
5 chr5_88375189 0 88375189 T T G G G G T T G G G G G G G G G G G G
5 chr5_88376549 0 88376549 G G G G G G G G T T T T G G G G G G T T
5 chr5_88383828 0 88383828 G G G G G G G G G T G G G G G G G G G G
5 chr5_88400219 0 88400219 C C C G C C C C C C C C C C C C C C C C
5 chr5_88402533 0 88402533 C C C C C C C C C C C C C C A A C C C C
5 chr5_88434048 0 88434048 A T A A A A A A A A A A A A A A A A A A
5 chr5_88437788 0 88437788 A A A A A A A A A C A A A A A A A A A A
5 chr5_88438960 0 88438960 C C C C G G C C C C C C C C C C C C C C
5 chr5_88459485 0 88459485 C C C C C C C C C C C C C C C C A C C C
5 chr5_88498950 0 88498950 G G G G G G G G G G T T G G G G G G G G
5 chr5_88556898 0 88556898 A A A A A A A A A A A A C C A A A A A A
5 chr5_88556914 0 88556914 G G G G G G G G G G G G G G C C G G G G
5 chr5_88565665 0 88565665 T T T T T T T T T T A A T T T T T T T T
5 chr5_88573032 0 88573032 T T T T T T T T T T T T G G T T T T T T
5 chr5_88574534 0 88574534 T T T T T T T T T T T T G G T T T T T T
5 chr5_88587314 0 88587314 G G G G G G G G G G G G G G C G G G G G
5 chr5_88588832 0 88588832 T T T T G G T T T T T T T T T T T T T T
5 chr5_88598453 0 88598453 T T T T T T T T T T T T G T T T T T T T
5 chr5_88621754 0 88621754 T T T T T T T T T T T T T T T T A A T T
5 chr5_88655023 0 88655023 T T T T T T T T A A A A T T T T T T A A
5 chr5_88663575 0 88663575 G G G G G G G G G G G G G G G G C C G G
5 chr5_88680329 0 88680329 A A C C C C A A A A A A A A A A A A A A
5 chr5_88680423 0 88680423 C C C C C C C C G G G G C C C C C C G G
5 chr5_88685103 0 88685103 T T T T T T T T T T T T A T T T T T T T
5 chr5_88691621 0 88691621 A A A A A A A A C C C C A A A A A A C C
5 chr5_88703354 0 88703354 C C C C C C C C A A A A C C C C C C A A
5 chr5_88734825 0 88734825 G G G T G G G G G G G G G G G G G G G G
5 chr5_88739089 0 88739089 A A A C A A A A A A A A A A A A A A A A
5 chr5_88752837 0 88752837 C C A C C C C C C C C C C C C C C C C C
5 chr5_88807802 0 88807802 A A A A A A A A T T T T A A A A A A T T
5 chr5_88831922 0 88831922 C C C C C C C C A A A A C C C C C C A A
5 chr5_88893527 0 88893527 T T T T T T T T T T T T A T T T T T T T
5 chr5_88922980 0 88922980 G G G G G G G G T T T T G G G G G G T T
5 chr5_88924534 0 88924534 C C C C C C C C A A A A C C C C C C A A
5 chr5_88935144 0 88935144 T T T T T T T T G T T T T T T T T T T T
5 chr5_88945589 0 88945589 G G G G G G G G T T T T G G G G G G T T
5 chr5_88977428 0 88977428 G G G G G G G G G G G G G G G T G G G G
5 chr5_88997699 0 88997699 T T T T T T T T A A A A T T T T T T A A
5 chr5_89007035 0 89007035 C C C C C C C C G G G G C C C C C C G G
5 chr5_89007129 0 89007129 G G G G G G G G G G G G G G G T G G G G
5 chr5_89017638 0 89017638 A A C C C C A A A A A A A A A A A A A A
5 chr5_89018002 0 89018002 T T T T T T T T A A A A T T T T T T A A
5 chr5_89020372 0 89020372 A A A A A A A A C C C C A A A A A A C C
5 chr5_89064701 0 89064701 C C C C C C C C C C C C C G C C C C C C
5 chr5_89073102 0 89073102 A A C C C C A A C C C C C C C C C C C C
5 chr5_89090590 0 89090590 T T T T T T T T T T A T T T T T T T T T
5 chr5_89098368 0 89098368 T T T T T T T T G G G G T T T T T T G G
5 chr5_89119404 0 89119404 G G G G G G G G C C C C G G G G G G C C
5 chr5_89139520 0 89139520 G G G G T T G G G G G G G G G G G G G G
5 chr5_89144091 0 89144091 T T T T T T G G T T T T T T T T T T T T
5 chr5_89145689 0 89145689 A A C C C C A A C C C C C C C C C C C C
5 chr5_89173143 0 89173143 G G G G G G G G G G G G G G G G C C G G
5 chr5_89184593 0 89184593 A A A A A A A A A T A A A A A A A A A A
5 chr5_89220305 0 89220305 T T A T T T T T T T T T T T T T T T T T
5 chr5_89228068 0 89228068 C C C C C C C C C C A C C C C C C C C C
5 chr5_89233820 0 89233820 A A A A A A A A A A A A C C C C C C A A
5 chr5_89235507 0 89235507 A A A A A A A A A A A A C C C C C C A A
5 chr5_89247711 0 89247711 T T T T T T T T T T T T A T T T T T T T
5 chr5_89259487 0 89259487 C C C C C C C C A A A A C C C C C C A A
5 chr5_89263395 0 89263395 G G C G C G G G G G G G G G G G G G G G
5 chr5_89276591 0 89276591 G G G G G G G G G G G G C G G G G G G G
5 chr5_89305457 0 89305457 G G C C C C G G C C C C C C C C C C C C
5 chr5_89315667 0 89315667 A A A T A T A A A A A A T T T T A A A A
5 chr5_89325634 0 89325634 G G G G T T G G G G G G T T T T T T G G
5 chr5_89326571 0 89326571 G G G G C G G G G G G G G G G G G G G G
5 chr5_89335495 0 89335495 A A C C C C A A C C C C C C C C C C C C
5 chr5_89365070 0 89365070 G G G G G G G G T T T T G G G G G G T T
5 chr5_89372223 0 89372223 A C A A A A A A A A A A A A A A A A A A
5 chr5_89387755 0 89387755 G G G G C G G G G G G G G G G G G G G G
5 chr5_89431141 0 89431141 T T T T T T T T T T T T T T A A T T T T
5 chr5_89486728 0 89486728 C C C C C C C C A A A A C C C C C C A A
5 chr5_89505937 0 89505937 C C C C A A C C C C C C C C C C C C C C
5 chr5_89514400 0 89514400 C C C C C C C C C C C C C C G G C C C C
5 chr5_89522713 0 89522713 T T T T T T T T T T T T A A T T T T T T
5 chr5_89556160 0 89556160 T T T T T T T T T T T T G G T T T T T T
5 chr5_89558947 0 89558947 A A A A A T A A A A A A A A A A A A A A
5 chr5_89596074 0 89596074 A A A A A A A A A A A A A A A A A T A A
5 chr5_89597608 0 89597608 A A A A A A A A A A A C A A A A A A A A
5 chr5_89603160 0 89603160 T T T T T T T T G G G G T T T T T T G G
5 chr5_89609845 0 89609845 T T T T T T T T A T T T T T T T T T T T
5 chr5_89612985 0 89612985 G T G G G G G G G G G G G G G G G G G G
5 chr5_89633566 0 89633566 A A A A A A A A A A A A A A A A A C A A
5 chr5_89700443 0 89700443 A A C C C C A A A A A A A A A A A A A A
5 chr5_89719386 0 89719386 T T T T A T T T T T T T T T T T T T T T
5 chr5_89727454 0 89727454 C C G G G G C C G G G G G G G G G G G G
5 chr5_89764191 0 89764191 G G G G G G G G G G G G T T G G G G G G
5 chr5_89780172 0 89780172 T T T T T T T T T T T T T T A A T T T T
5 chr5_89802126 0 89802126 C C C C C C C C C C C C C C A A C C C C
5 chr5_89843182 0 89843182 T T T T T T T T A A A A T T T T T T A A
5 chr5_89858312 0 89858312 G G G G G T G G G G G G G G G G G G G G
5 chr5_89860562 0 89860562 C C A A A A C C A A A A A A A A A A A A
5 chr5_89873371 0 89873371 C C C C C C C C C C C C C C C C C G C C
5 chr5_89879882 0 89879882 G G G G G G G G T T T T G G G G G G T T
5 chr5_89897578 0 89897578 G G G T G T G G G G G G G G G G G G G G
5 chr5_89928995 0 89928995 G G G G G G G G G G G G G T G G G G G G
5 chr5_89944768 0 89944768 G G G G G G G G T T T T G G G G G G T T
5 chr5_89988443 0 89988443 C C C C C C C C C C A A C C C C C C A A
5 chr5_90014171 0 90014171 T T T T T T T T A A A A T T T T T T A A
5 chr5_90019895 0 90019895 C C C C C C C C A A A A C C C C C C A A
5 chr5_90028265 0 90028265 C C C C C C G G C C C C C C C C C C C C
5 chr5_90032000 0 90032000 A A A A A A A A T T T T A A A A A A T T
5 chr5_90039097 0 90039097 G T G G G G G G G G G G G G G G G G G G
5 chr5_90074284 0 90074284 G G G G G G G G T T T T G G G G G G T T
5 chr5_90081251 0 90081251 A A A A A A A A T T T T A A A A A A T T
5 chr5_90082764 0 90082764 G G G G G G G G C C C C G G G G G G C C
5 chr5_90083536 0 90083536 T T T T T T T T T T T T T T T T A A T T
5 chr5_90093942 0 90093942 C C C C A C C C C C C C C C C C C C C C
5 chr5_90104778 0 90104778 A A A A A A A A T T T T A A A A A A T T
5 chr5_90137846 0 90137846 C C C C C C C C C C C C C C C C A A C C
5 chr5_90144837 0 90144837 C C C C C C C C G G G G C C C C G G G G
5 chr5_90148409 0 90148409 C C C G C G C C G G G G C C C C G G G G
5 chr5_90150348 0 90150348 C C C C C C C C A A A A C C C C C C A A
5 chr5_90160958 0 90160958 C C C C C C C C C C C G C C C C C C G G
5 chr5_90198545 0 90198545 G G G G G G G G T T T T G G G G G G T T
5 chr5_90210243 0 90210243 T T T T T T T T T T T T T T G G T T T T
5 chr5_90210792 0 90210792 T T G G T T T T T T T T T T T T T T T T
5 chr5_90233508 0 90233508 A A T T T T T T T T T T T T T T T T T T
5 chr5_90234681 0 90234681 C C C C A A C C C C C C C C C C C C C C
5 chr5_90255852 0 90255852 T T T T G G T T T T T T T T T T T T T T
5 chr5_90269412 0 90269412 G G G G G G G G C C C C G G G G C C C C
5 chr5_90302508 0 90302508 T T T T T T T T A A A A T T T T T T A A
5 chr5_90341943 0 90341943 C C C G C C C C C C C C C C C C C C C C
5 chr5_90352836 0 90352836 A A A A A A A A A A A T A A A A A A A A
5 chr5_90355691 0 90355691 T T T T G G T T T T T T T T T T T T T T
5 chr5_90368062 0 90368062 G G G G G G G G G G G G G G T T G G G G
5 chr5_90369226 0 90369226 G G G G G G G G T T T T G G G G G G T T
5 chr5_90383076 0 90383076 G G C C C C G G C C C C C C C C C C C C
5 chr5_90391209 0 90391209 A A A A A A A A T T T T A A A A A A T T
5 chr5_90424302 0 90424302 A A C C C C A A C C C C C C C C C C C C
5 chr5_90432989 0 90432989 G G G G G G G G C C C C G G G G G G C C
5 chr5_90440902 0 90440902 T T T T T T T T G G G G T T T T T T G G
5 chr5_90451165 0 90451165 C C C C C C C C G G G G C C G G C C G G
5 chr5_90453871 0 90453871 G G G G G G G G G G G G C G G G G G G G
5 chr5_90476484 0 90476484 A A A A A C A A A A A A A A A A A A A A
5 chr5_90526705 0 90526705 G G G G G G G G G G G G G G G T G G G G
5 chr5_90530455 0 90530455 C G C C C C C C C C C C C C C C C C C C
5 chr5_90560185 0 90560185 A A A A A A A A A A A A A C A A A A A A
5 chr5_90571860 0 90571860 A A A A A A A A C C C C A A A A A A C C
5 chr5_90592924 0 90592924 T T A A A A T T A A A A A A A A A A A A
5 chr5_90618267 0 90618267 C C C C C C C C C C C C C C A A C C C C
5 chr5_90638498 0 90638498 A A A A A A A A A A A A C C C C C C A A
5 chr5_90662881 0 90662881 A C A A A A A A A A A A A A A A A A A A
5 chr5_90720382 0 90720382 G G G G G G G G G G G G G T G G G G G G
5 chr5_90757921 0 90757921 A A A T A A A A A A A A A A A A A A A A
5 chr5_90789087 0 90789087 A A C C C C A A C C C C C C C C C C C C
5 chr5_90841087 0 90841087 A A A A A A A A A A A A A A C C A A A A
5 chr5_90850774 0 90850774 G G G G G G G G G G C G G G G G G G G G
5 chr5_90855616 0 90855616 G G C G G G G G G G G G G G G G G G G G
5 chr5_90861401 0 90861401 G G C G G G G G G G G G G G G G G G G G
5 chr5_90867205 0 90867205 A A A A T T A A T T T T T T T T T T T T
5 chr5_90911250 0 90911250 T T T T T T T T T T T T T T T T G G T T
5 chr5_90911421 0 90911421 T T T T A T T T T T T T T T T T T T T T
5 chr5_90921165 0 90921165 T T T T T T T T G G G G G G G G G G G G
5 chr5_90923027 0 90923027 G G G G G G G G T T T T G G G G G G T T
5 chr5_90938248 0 90938248 C C C C C C C C C C C C C C A A C C C C
5 chr5_90952189 0 90952189 A A A A A A A A C C C C A A A A A A C C
5 chr5_90952821 0 90952821 A A A A A A A A T T T T A A A A A A T T
5 chr5_90955332 0 90955332 C C C C C C C C C C C C C C C C C G C C
5 chr5_90965975 0 90965975 T T T T T T T T A T T T T T T T T T T T
5 chr5_90975987 0 90975987 C C C C C C C C C G C G C C C C C C G G
5 chr5_90994902 0 90994902 G T G G G G G G G G G G G G G G G G G G
5 chr5_91028122 0 91028122 A A A A A A A A C C C C A A A A A A C C
5 chr5_91075604 0 91075604 T T T T T T T T T T A T T T T T T T T T
5 chr5_91078542 0 91078542 A A A A A C A A A A A A A A A A A A A A
5 chr5_91086975 0 91086975 G G G G G G G G C C C C G G G G G G C C
5 chr5_91102741 0 91102741 G G G G G G G G T T T T G G G G G G T T
5 chr5_91119382 0 91119382 T T T T T T T T T T T T G T T T T T T T
5 chr5_91126673 0 91126673 A T T T T T T T T T T T T T T T T T T T
5 chr5_91127755 0 91127755 T T T T G T T T T T T T T T T T T T T T
5 chr5_91137608 0 91137608 T T A A A A T T A A A A A A T T A A A A
5 chr5_91148955 0 91148955 G G G G G G G G C C C G G G G G G G C C
5 chr5_91168347 0 91168347 A A A A A A A A A A A A A A C C A A A A
5 chr5_91174323 0 91174323 C C C C C C C C G G G G C C C C C C G G
5 chr5_91178529 0 91178529 C C G G C C C C C C C C C C C C C C C C
5 chr5_91192194 0 91192194 A A A A A A A A A A A A A C A A A A A A
5 chr5_91206909 0 91206909 T T T T T T T T G T T T T T T T T T G G
5 chr5_91209884 0 91209884 A A A A A A A A C C C C A A A A A A C C
5 chr5_91372984 0 91372984 G G T T T T T T T T T T T T T T T T T T
5 chr5_91427026 0 91427026 A A A A A A A A A A A A A C A A A A A A
5 chr5_91457428 0 91457428 T T T T A T T T T T T T T T T T T T T T
5 chr5_91469997 0 91469997 G G G G G G G G G G G G C G G G G G G G
5 chr5_91479164 0 91479164 A A A A A A A A A C A A A A A A A A A A
5 chr5_91480292 0 91480292 C C C C C C C C C C A A C C C C C C C C
5 chr5_91488968 0 91488968 G G G G G T G G G G G G G G G G G G G G
5 chr5_91498782 0 91498782 G G G G G G G G G G G G G G G G T T G G
5 chr5_91501309 0 91501309 T T T T T T T T T T T T A T T T T T T T
5 chr5_91507040 0 91507040 C C C C C C C C A A A A C C C C C C A A
5 chr5_91530628 0 91530628 T T T T T T T T T T T T G G T T T T T T
5 chr5_91545822 0 91545822 T T T T T T T T T T T T T T T T A T T T
5 chr5_91547442 0 91547442 T T T T T T T T T T G T T T T T T T G G
5 chr5_91561151 0 91561151 A A A T A A A A A A A A A A A A A A A A
5 chr5_91561390 0 91561390 G G G G G G G G T T T T G G G G G G T T
5 chr5_91651148 0 91651148 A A A A A A A A C C C C A A A A A A C C
5 chr5_91678750 0 91678750 T T T T T T T T T T T T T T T T G T T T
5 chr5_91685454 0 91685454 C C C C C C C C C C C C C G C G C C C C
5 chr5_91749537 0 91749537 G G G G G G G G G G G G G G G T G G G G
5 chr5_91773082 0 91773082 C C C C C C C C A A A A C C C C C C A A
5 chr5_91817367 0 91817367 G G T T G T G G T T T T T T T T T T T T
5 chr5_91854133 0 91854133 T T T T T T T T T T T T T T T T A A T T
5 chr5_91896542 0 91896542 C C C C C C C C C C C C C G C C C C C C
5 chr5_91949441 0 91949441 C C C C C C C C C C C C G G C C C C C C
5 chr5_92046495 0 92046495 A A C C C C A A A A A A A A A A A A A A
5 chr5_92056414 0 92056414 A A A A A A A A A A A A A A A A C C A A
5 chr5_92057623 0 92057623 C C C C C C C C C G C C C C C C C C C C
5 chr5_92062870 0 92062870 G G G G G G G G G G G G G G G G G T G G
5 chr5_92070384 0 92070384 A A A A A A A A A A A A A C A A A A A A
5 chr5_92105581 0 92105581 A A A C A A A A A A A A A A A A A A A A
5 chr5_92106934 0 92106934 T T T T T T T T A A A A T T T T T T A A
5 chr5_92125267 0 92125267 A A A A A A A A A A A A A A A A T T A A
5 chr5_92136447 0 92136447 C C C C C C C C C G C C C C C C C C C C
5 chr5_92148300 0 92148300 T T T T T T T T G G G G T T T T T T G G
5 chr5_92203857 0 92203857 G G G G G G G G C C C C G G G G G G C C
5 chr5_92206702 0 92206702 C C C C C C C C G G G G C C C C C C G G
5 chr5_92215254 0 92215254 G G G G G G G G T T T T G G G G G G T T
5 chr5_92218974 0 92218974 C C C C A A C C A A A A A A A A A A A A
5 chr5_92221804 0 92221804 A A A A A A A A T T T T A A A A A A T T
5 chr5_92250800 0 92250800 C C C C C C C C C C C C A C C C C C C C
5 chr5_92267699 0 92267699 T T T T T T T T G G G G T T T T T T G G
5 chr5_92286342 0 92286342 A A A A A A A A T T T T A A A A A A T T
5 chr5_92296809 0 92296809 T T G T T T T T T T T T T T T T T T T T
5 chr5_92317766 0 92317766 C C C C C C C C C C C C C C C C C G C C
5 chr5_92339942 0 92339942 G G G G G G G G T T T T G G G G G G T T
5 chr5_92341477 0 92341477 A A A A A A A A C C C C A A A A A A C C
5 chr5_92410402 0 92410402 G G G G G G G G T T T T G G G G G G T T
5 chr5_92415743 0 92415743 C C C C C C C C C C C C A A C C C C C C
5 chr5_92429271 0 92429271 C C G G G G C C G G G G G G G G G G G G
5 chr5_92430514 0 92430514 G G G G G G G G G G G G G G T T G G G G
5 chr5_92460696 0 92460696 T T T T T T T T A A A A T T T T T T A A
5 chr5_92461100 0 92461100 A A A A A A A A A A A A A A A C A A A A
5 chr5_92484348 0 92484348 G G G G G G G G G G T T G G G G G G G G
5 chr5_92490704 0 92490704 C C C C C C C C C C C C C C A C C C C C
5 chr5_92514176 0 92514176 A A A A A A A A A A A A A A A A T T A A
5 chr5_92517087 0 92517087 C C C C C C C C C C C C C G C C C C C C
5 chr5_92535085 0 92535085 T T G T G G T T T T T T T T T T T T T T
5 chr5_92537789 0 92537789 C C C C C C C C C C C C G G G G G G C C
5 chr5_92550896 0 92550896 C C A C C C C C C C C C C C C C C C C C
5 chr5_92556412 0 92556412 C C C C C C C C G G G G C C C C C C G G
5 chr5_92562775 0 92562775 T T T T T T T T A T T T T T T T T T A A
5 chr5_92565072 0 92565072 A A A A A A A A A T A A A A A A A A A A
5 chr5_92566433 0 92566433 A A A A A A A A C C C C A A A A A A C C
5 chr5_92572277 0 92572277 A A A A A A A A T T T T A A A A A A T T
5 chr5_92600138 0 92600138 C C C C C C C C A A A A C C C C C C A A
5 chr5_92606825 0 92606825 C C A C C C C C C C C C C C C C C C C C
5 chr5_92624988 0 92624988 G G G G G G G G G G G G G T G G G G G G
5 chr5_92628606 0 92628606 A A A A A A A A T T T T A A A A A A T T
5 chr5_92660771 0 92660771 T T T T T T T T G G G G T T T T T T G G
5 chr5_92690898 0 92690898 C C C C C C C C C C C C A C C C C C C C
5 chr5_92705594 0 92705594 T T T T T T T T A A A A T T T T T T A A
5 chr5_92716275 0 92716275 A A A A A A A A C C C C A A A A A A C C
5 chr5_92766055 0 92766055 G G G G G G G G G G G G G G C G G G G G
5 chr5_92815484 0 92815484 T T T T T T T T G T G G T T T T T T G G
5 chr5_92858045 0 92858045 T T T T T T T T T T T T A A T T T T T T
5 chr5_92872470 0 92872470 A A A A A A A A C C C C A A A A A A C C
5 chr5_92873484 0 92873484 C C C C C C C C A A A A C C C C C C A A
5 chr5_92875280 0 92875280 A A A A A A A A A A A A C C A A A A A A
5 chr5_92880171 0 92880171 T T T T T T T T T T A T T T T T T T T T
5 chr5_92885437 0 92885437 G G G G G G G G T T T T G G G G G G T T
5 chr5_92894621 0 92894621 T T T T T T T T G G G G T T T T T T G G
5 chr5_92900811 0 92900811 T T A T A A T T T T T T T T T T T T T T
5 chr5_92911129 0 92911129 C C G G G G C C C C C C C C C C C C C C
5 chr5_92919101 0 92919101 G G G G G G T T G G G G G G G G G G G G
5 chr5_92926773 0 92926773 T T T T T T T T T T T T T T T T A A T T
5 chr5_92948126 0 92948126 C C C C C C C C C C C C C C A A C C C C
5 chr5_92948688 0 92948688 C C A A A C C C A A A A A A A A A A A A
5 chr5_92951795 0 92951795 C C C C C C C C C C C C C C A A C C C C
5 chr5_92956907 0 92956907 A A A A A A A A A T A A A A A A A A A A
5 chr5_92958149 0 92958149 T T T T A T T T A A A A A T T T T T A A
5 chr5_92968744 0 92968744 T T T T T T T T T T T T G T T T T T T T
5 chr5_92969477 0 92969477 A A A A A A A A C C C C A A A A A A C C
5 chr5_92969555 0 92969555 C C C C C C C C C C C C C C G G C C C C
5 chr5_92977759 0 92977759 G G G G G G G G T T T T G G G G G G T T
5 chr5_92986332 0 92986332 G G G G G G C C G G G G G G G G G G G G
5 chr5_92988873 0 92988873 C C C C C C C C G G G G C C C C C C G G
5 chr5_93009199 0 93009199 G G G G C G G G G G G G G G G G G G G G
5 chr5_93022916 0 93022916 C C C C C C C C A A A A C C C C C C A A
5 chr5_93036753 0 93036753 A A A A A A A A A A A A A A C C A A A A
5 chr5_93047671 0 93047671 G G G G G G G G C C C C G G G G G G C C
5 chr5_93057864 0 93057864 G G G G G G G G G G G G C G G G G G G G
5 chr5_93095880 0 93095880 G G G G G T G G G G G G G G G G G G G G
5 chr5_93101913 0 93101913 G G G G G G G G T T T T G G G G G G T T
5 chr5_93106424 0 93106424 C C C C C C C C C C C C C G C C C C C C
5 chr5_93118112 0 93118112 C C C C C C C C C C C C C G C C C C C C
5 chr5_93120480 0 93120480 T T T T T T T T G G G G T T T T T T G G
5 chr5_93126446 0 93126446 G G G G G G G G G G G G T T G G G G G G
5 chr5_93139983 0 93139983 T T T T T T G G T T T T T T T T T T T T
5 chr5_93152482 0 93152482 T T T T T T T T G G G G T T T T T T G G
5 chr5_93158250 0 93158250 T T T T T T T T G G G G T T T T T T G G
5 chr5_93160134 0 93160134 G G G G G G G G T T T T G G G G G G T T
5 chr5_93160368 0 93160368 C C C C C C C C C C C C C C C C A A C C
5 chr5_93224646 0 93224646 G G G G C G G G G G G G G G G G G G G G
5 chr5_93232319 0 93232319 A A A A A A A A T T T T A A A A A A T T
5 chr5_93267737 0 93267737 C C C C C C C C A A A A C C C C C C A A
5 chr5_93274225 0 93274225 G G G G G G G G C C C C G G G G G G C C
5 chr5_93291579 0 93291579 T T G G T T T T T T T T T T T T T T T T
5 chr5_93296725 0 93296725 T T T T T T T T T T T T G T T T T T T T
5 chr5_93297789 0 93297789 C C C C C C C C G G G G C C C C C C G G
5 chr5_93298160 0 93298160 C C C C C C C C C C C C C G C C C C C C
5 chr5_93302102 0 93302102 A A A A A A A A C C C C A A A A A A C C
5 chr5_93309006 0 93309006 T T T T T T T T T T T T G G T T T T T T
5 chr5_93309220 0 93309220 C C C C C C C C G G G G C C C C C C G G
5 chr5_93311280 0 93311280 T T G G T T T T G G G G G G G G G G G G
5 chr5_93311587 0 93311587 C C G G G G C C G G G G G G G G G G G G
5 chr5_93312227 0 93312227 C C C C C C C C C C C C C C C G C C C C
5 chr5_93349201 0 93349201 A A A A A A A A C C C C A A A A A A C C
5 chr5_93355971 0 93355971 T T T T G T T T T T T T T T T T T T T T
5 chr5_93361017 0 93361017 A A A A A A A A A A A A A A C C A A A A
5 chr5_93365898 0 93365898 C C C C C C C C C C C C C C C G C C C C
5 chr5_93388574 0 93388574 G G G G G G G G C C C C G G G G G G C C
5 chr5_93394496 0 93394496 C C C C C C C C C C C C C G C C C C C C
5 chr5_93398610 0 93398610 G G G G G G G G G G G G G G G G T T G G
5 chr5_93401387 0 93401387 G G G G G G G G C C C C G G G G G G C C
5 chr5_93402200 0 93402200 T T T T T T T T A T T T T T T T T T T T
5 chr5_93414499 0 93414499 C C C C C C C C C C C C C C C C G G C C
5 chr5_93419853 0 93419853 C C C C C C C C G G G G C C C C C C G G
5 chr5_93430273 0 93430273 C C C C C C C C A A A A C C C C C C A A
5 chr5_93430649 0 93430649 C C C C C C C C C C C C C G C C C C C C
5 chr5_93454611 0 93454611 G G G G G G G G T T T T G G G G G G T T
5 chr5_93489389 0 93489389 G G G G G G G G G G G G G G C G G G G G
5 chr5_93499114 0 93499114 T T T T T T G G T T T T T T T T T T T T
5 chr5_93501623 0 93501623 A A A A A A A A C C C C A A A A A A C C
5 chr5_93504896 0 93504896 C C C C C C C C A A A A A A A A A A A A
5 chr5_93515710 0 93515710 G G T T T T G G T T T T T T T T T T T T
5 chr5_93515745 0 93515745 C C C C C C C C A A A A C C C C C C A A
5 chr5_93518020 0 93518020 T T T T T T T T G G G G T T T T T T G G
5 chr5_93519072 0 93519072 A A A A A A A A A T A A A A A A A A A A
5 chr5_93520763 0 93520763 G G G G G G G G G G G G G T G G G G G G
5 chr5_93523522 0 93523522 C C C C C C C C G G G G C C C C C C G G
5 chr5_93523980 0 93523980 G G G G G G T T G G G G G G G G G G G G
5 chr5_93529764 0 93529764 A A A A A A A A A A A A A A C C A A A A
5 chr5_93530893 0 93530893 C C C C C C C C C C C C C C C C G G C C
5 chr5_93594011 0 93594011 G G G G C G G G G G G G G G G G G G G G
5 chr5_93600239 0 93600239 C C C C C C C C C C C C A C C C C C C C
5 chr5_93620436 0 93620436 T T G T G T T T T T T T T T T T T T T T
5 chr5_93624024 0 93624024 C C C C C C C C A C A C C C C C C C C C
5 chr5_93626112 0 93626112 T T T T T T T T T T T T T T G G T T T T
5 chr5_93626201 0 93626201 C C C C C C C C A A A A C C C C C C A A
5 chr5_93635997 0 93635997 C C G G G G C C G G G G G G G G G G G G
5 chr5_93642203 0 93642203 T T T T T T T T A T A T T T T T T T T T
5 chr5_93694256 0 93694256 G G C C C C G G C C C C C C C C C C C C
5 chr5_93694345 0 93694345 G G G G G G G G C C C C G G G G G G C C
5 chr5_93700712 0 93700712 C C C C C C C C G G G G C C C C C C G G
5 chr5_93734846 0 93734846 T T T T T T T T G G G G T T T T T T G G
5 chr5_93741622 0 93741622 C C G G G G C C G G G G G G G G G G G G
5 chr5_93745905 0 93745905 G G G G G G G G C C C C G G G G G G C C
5 chr5_93766166 0 93766166 G G G G G G G G T T T T G G G G G G T T
5 chr5_93784105 0 93784105 G T T T T T T T T T T T T T T T T T T T
5 chr5_93790797 0 93790797 T T T T T T T T T T T T T T A A T T T T
5 chr5_93805352 0 93805352 C C C C C C C C A A A A C C C C C C A A
5 chr5_93806780 0 93806780 G G G G G G G G T T T T G G G G G G T T
5 chr5_93808260 0 93808260 A A A A A C A A A A A A A A A A A A A A
5 chr5_93828987 0 93828987 T T T T T T T T G G G G T T T T T T G G
5 chr5_93840207 0 93840207 T T T T G T T T T T T T T T T T T T T T
5 chr5_93878872 0 93878872 T T T T T T G G T T T T T T T T T T T T
5 chr5_93899125 0 93899125 C C C C C C C C C C A C C C C C C C C C
5 chr5_93912253 0 93912253 T T T T T T T T T T A T T T T T T T T T
5 chr5_93921148 0 93921148 T T T T T T T T T T T T G T T T T T T T
5 chr5_93929265 0 93929265 G G G G G G G G C C C C G G G G G G C C
5 chr5_93930669 0 93930669 A A A A A A A A A A A T A A A A A A A A
5 chr5_93933447 0 93933447 G T T T T T T T T T T T T T T T T T T T
5 chr5_93945840 0 93945840 T T T T T T T T G G G G T T T T T T G G
5 chr5_93958526 0 93958526 T T T T T T T T G G T T T T T T T T T T
5 chr5_93959912 0 93959912 C C C C C C C C C C C C C C C G C C C C
5 chr5_93962077 0 93962077 T T T T T T T T G G G G T T T T T T G G
5 chr5_93966120 0 93966120 G G G T G G G G G G G G G G G G G G G G
5 chr5_93996813 0 93996813 T T T T T T T T G T T T T T T T T T T T
5 chr5_93998857 0 93998857 C C C C C C C C C C C C C C C C G G C C
5 chr5_94038388 0 94038388 A C A A A A A A A A A A A A A A A A A A
5 chr5_94066290 0 94066290 G G G G G G G G C C C C G G G G G G C C
5 chr5_94077351 0 94077351 A A A A A A A A T T T T A A A A A A T T
5 chr5_94125593 0 94125593 G G G G G G G G T T T T G G G G G G T T
5 chr5_94128018 0 94128018 G G C C C C G G C C C C C C C C C C C C
5 chr5_94138712 0 94138712 T T T T T T T T T T A T T T T T T T T T
5 chr5_94152387 0 94152387 C C C C C C C C C C C C G G C C C C C C
5 chr5_94161089 0 94161089 C C G G G G C C G G G G C C C C C C G G
5 chr5_94163014 0 94163014 A A A A A A A A C C C C A A A A A A C C
5 chr5_94166594 0 94166594 G G G G G G G G G G G G C G G G G G G G
5 chr5_94190850 0 94190850 T T T T T T T T G G G G T T T T T T G G
5 chr5_94198199 0 94198199 T T T T T T T T G G G G T T T T T T G G
5 chr5_94201043 0 94201043 A A A A A A A A T T T T A A A A A A T T
5 chr5_94203324 0 94203324 G G G G G G G G G G G G G G G G C C G G
5 chr5_94203361 0 94203361 T T T T T T T T T T T T A T T T T T T T
5 chr5_94208956 0 94208956 A A A A A A A A A A A A A A C C A A A A
5 chr5_94241998 0 94241998 T T T T T T T T T T T T T T A T T T T T
5 chr5_94269319 0 94269319 G G G T G G G G G G G G G G G G G G G G
5 chr5_94301061 0 94301061 G G G G G G G G C C C C G G G G G G C C
5 chr5_94309921 0 94309921 G G G T G G G G G G G G G G G G G G G G
5 chr5_94315798 0 94315798 C C C C C C C C C C A C C C C C C C C C
5 chr5_94334879 0 94334879 T T T T T T T T T T T T T T T T G G T T
5 chr5_94343101 0 94343101 A A A A A A A A T T T T A A A A A A T T
5 chr5_94352642 0 94352642 C C C C C C C C C G C C C C C C C C C C
5 chr5_94369830 0 94369830 A A A C A C A A A A A A A A A A A A A A
5 chr5_94385112 0 94385112 G G G G G G G G G G G G G G G G C G G G
5 chr5_94394135 0 94394135 C C A C C C C C C C C C C C C C C C C C
5 chr5_94394156 0 94394156 C C A A A A A A A A A A A A A A A A A A
5 chr5_94407784 0 94407784 A A C C C C A A C C C C C C C C C C C C
5 chr5_94412152 0 94412152 G G G G G G G G G G G G C G G G G G G G
5 chr5_94415436 0 94415436 G G G G G G G G G G G G C G G G G G G G
5 chr5_94417768 0 94417768 G G G G G G G G G T G G G G G G G G G G
5 chr5_94418045 0 94418045 T T G G G G G G G G G G G G G G G G G G
5 chr5_94418996 0 94418996 C C C C A C C C C C C C C C C C C C C C
5 chr5_94419639 0 94419639 C C C C C C C C C C C C G G C C C C C C
5 chr5_94442532 0 94442532 T T T T T T T T G G G G T T T T T T G G
5 chr5_94449942 0 94449942 A A A A A A A A C C C C A A A A A A C C
5 chr5_94454024 0 94454024 G G G G G G G G G G G G T T T T T T G G
5 chr5_94473441 0 94473441 G G G G G G G G G G C G G G G G G G G G
5 chr5_94474934 0 94474934 C C G G C G C C C C C C C C C C C C C C
5 chr5_94477071 0 94477071 A A A A A A A A T T T T A A A A A A T T
5 chr5_94499157 0 94499157 G G G G G G G G G G G G C C C C C C G G
5 chr5_94521110 0 94521110 C C C C C C C C C C C C C C G G C C C C
5 chr5_94524637 0 94524637 A C C C C C C C C C C C C C C C C C C C
5 chr5_94529397 0 94529397 C C C C C C C C C C A C C C C C C C C C
5 chr5_94533267 0 94533267 C C C C C C C C C C C C C C A A A A C C
5 chr5_94535948 0 94535948 T T T T T T T T G G G G T T T T T T G G
5 chr5_94564560 0 94564560 C C C C C C C C G G G G C C C C C C G G
5 chr5_94583403 0 94583403 T T T T T T T T A A A A T T T T T T A A
5 chr5_94603660 0 94603660 A A C C C C A A A A A A A A A A A A A A
5 chr5_94605963 0 94605963 G G G G G G G G G G G G G T G G G G G G
5 chr5_94618820 0 94618820 A A C C C C A A A A A A A A A A A A A A
5 chr5_94625672 0 94625672 A A A A A A A A A A A A A A A A A C A A
5 chr5_94627364 0 94627364 G G C G G G G G G G G G G G G G G G G G
5 chr5_94628295 0 94628295 T T T T T T T T T T T T G G T T G G T T
5 chr5_94629920 0 94629920 C C C C C C C C G G G G C C C C C C G G
5 chr5_94638216 0 94638216 A A A A A A A A T T T T A A A A A A T T
5 chr5_94644892 0 94644892 C C C C C C C C G G G G C C C C C C G G
5 chr5_94682942 0 94682942 C C C C C C C C G G G G C C C C C C G G
5 chr5_94689314 0 94689314 C C C C C C C C G G G G C C C C C C G G
5 chr5_94716987 0 94716987 G G G G G G G G G G G G C G G G G G G G
5 chr5_94726536 0 94726536 C G C C C C G G C C C C C C C C C C C C
5 chr5_94737378 0 94737378 G G G G G G G G C C C C G G G G G G C C
5 chr5_94739009 0 94739009 G G G G G G G G T T T T G G G G G G T T
5 chr5_94742645 0 94742645 G G G G G T G G G G G G G G G G G G G G
5 chr5_94752852 0 94752852 C C C C C C C C C C C C C C C C G G C C
5 chr5_94754075 0 94754075 G G G G G G G G G T G G G G G G G G G G
5 chr5_94774497 0 94774497 C C C C C C C C C C C G C C C C C C C C
5 chr5_94779092 0 94779092 C C C C C C C C C C C C A C C C C C C C
5 chr5_94783596 0 94783596 T T T T T T T T T T T T T T T T A A T T
5 chr5_94824305 0 94824305 A A A A A A A A A A A C A A A A A A A A
5 chr5_94833459 0 94833459 G G G G G G G G G G G G G G G G C G G G
5 chr5_94835238 0 94835238 A A A A A A A A C C C C A A A A A A C C
5 chr5_94838405 0 94838405 T T T T T T T T T T T T G T T T T T T T
5 chr5_94847451 0 94847451 G G G G G G G G G G G G C G G G G G G G
5 chr5_94857685 0 94857685 T T T T T T T T T T T T T T A A T T T T
5 chr5_94861875 0 94861875 G G G G G G G G G G G G C G G G G G G G
5 chr5_94884870 0 94884870 C C C C C C C C C C C C C C C G C C C C
5 chr5_94904783 0 94904783 G G G G G G G G C C C C G G G G G G C C
5 chr5_94925658 0 94925658 T T T T T T T T G G G G T T T T T T G G
5 chr5_94928171 0 94928171 T T T T T T T T G T T T T T T T T T T T
5 chr5_94980549 0 94980549 G G G G G G G G G G G G G T G G G G G G
5 chr5_94993205 0 94993205 T T T T T T T T T T T T A A A A A A T T
5 chr5_94995317 0 94995317 G G G G G G G G G G G T G G G G G G G G
5 chr5_95033025 0 95033025 C C A A A A C C A A A A A A A A A A A A
5 chr5_95043710 0 95043710 G G G G G G G G T T T T G G G G G G T T
5 chr5_95049893 0 95049893 G G C C C C G G C C C C C C C C C C C C
5 chr5_95061907 0 95061907 C C C C C C C C C G G G C C C C C C G G
5 chr5_95068287 0 95068287 C C C C C C C C A A A A C C C C C C A A
5 chr5_95077671 0 95077671 C C C C C C C C A A A A C C C C C C A A
5 chr5_95081833 0 95081833 G G G G G G G G C C C C G G G G G G C C
5 chr5_95101988 0 95101988 T T T T G T T T T T T T T T T T T T T T
5 chr5_95115540 0 95115540 A A A A A A A A T T T T A A A A A A T T
5 chr5_95167599 0 95167599 G G T T T T G G T T T T T T T T T T T T
5 chr5_95196646 0 95196646 T T T T T T T T A A A A T T T T T T A A
5 chr5_95229843 0 95229843 A A A A A A A A A A A C A A A A A A A A
5 chr5_95249765 0 95249765 C C C C C C C C C G C C C C C C C C C C
5 chr5_95274382 0 95274382 A A A A A A A A A A A A A T A A A A A A
5 chr5_95284944 0 95284944 T T T T T T T T T T T T T T T T A T T T
5 chr5_95290129 0 95290129 T T T T T T T T T T T T T T T T G G T T
5 chr5_95295124 0 95295124 C C C C C C C C C G C C C C C C C C C C
5 chr5_95312540 0 95312540 C C G G C C C C C C C C C C C C C C C C
5 chr5_95315855 0 95315855 C C C C C C C C G G G G C C C C C C G G
5 chr5_95354845 0 95354845 A A A A A A A A A A A A A C A A A A A A
5 chr5_95359470 0 95359470 G G G T G G G G T T T T G G G G G G T T
5 chr5_95366410 0 95366410 C C C C C C C C C C C C A C C C C C C C
5 chr5_95386974 0 95386974 T T T T G G T T T T T T T T T T T T T T
5 chr5_95390234 0 95390234 G G G G G G G G G G G G C G G G G G G G
5 chr5_95406829 0 95406829 G G G G G G G G G G G G T T T T T T G G
5 chr5_95415453 0 95415453 G G G G G G G G G G G G G G G T G G G G
5 chr5_95427406 0 95427406 G G G G G G G G G G G G C G G G G G G G
5 chr5_95428394 0 95428394 C C C C C C C C A A A A C C C C C C A A
5 chr5_95429655 0 95429655 A A A A A A A A C C C C A A A A A A C C
5 chr5_95450659 0 95450659 G G G G G G G G G G G G G G G G T T G G
5 chr5_95475362 0 95475362 T T T T T T T T T T G T T T T T T T T T
5 chr5_95476606 0 95476606 C C C C C C C C G G G G C C C C C C G G
5 chr5_95477635 0 95477635 C C A A C C C C C C C C C C C C C C C C
5 chr5_95479056 0 95479056 C C C C C C C C C C C C C C C C C G C C
5 chr5_95494852 0 95494852 C C C C C C C C A A A A C C C C C C A A
5 chr5_95504206 0 95504206 T T T T A T T T T T T T T T T T T T T T
5 chr5_95508293 0 95508293 T T T T T T T T T T A T T T T T T T T T
5 chr5_95534496 0 95534496 G G C C C C G G G G G G G G G G G G G G
5 chr5_95566995 0 95566995 G G G G C G G G G G G G G G G G G G G G
5 chr5_95595292 0 95595292 C C C C C C C C A A A A C C C C C C A A
5 chr5_95596898 0 95596898 C C C C C C C C A A A A C C C C C C A A
5 chr5_95631229 0 95631229 T T T T T T T T G G G G T T T T T T G G
5 chr5_95633288 0 95633288 G G G G G G G G G G G T G T G G G G G G
5 chr5_95642100 0 95642100 G G T T T T G G T T T T G G G G G G T T
5 chr5_95651996 0 95651996 C C C C C C C C G G G G C C C C C C G G
5 chr5_95666654 0 95666654 A A A A A A A A A A A A A C A A A A A A
5 chr5_95673491 0 95673491 C C C C C C C C C C C C A C C C C C C C
5 chr5_95681640 0 95681640 G G G G G G G G G G C G G G G G G G G G
5 chr5_95693111 0 95693111 G G C C C C G G C C C C C C C C C C C C
5 chr5_95702388 0 95702388 G G G G G G G G C C C C G G G G G G C C
5 chr5_95707006 0 95707006 G G G G G G G G T T T T G G G G G G G G
5 chr5_95709043 0 95709043 C C C C C C C C C C C C C C A C C C C C
5 chr5_95726314 0 95726314 A A A A A A A A T T T T A A A A A A T T
5 chr5_95736696 0 95736696 G G G G G G G G C C C C C C C C C C C C
5 chr5_95746186 0 95746186 C C C C C C C C C C C C C C G G C C C C
5 chr5_95748271 0 95748271 C C C C C C C C G G G G C C C C C C G G
5 chr5_95786497 0 95786497 C C C C C C C C C C C C C G C C C C C C
5 chr5_95809898 0 95809898 A A A A A A A A C C C C A A A A A A C C
5 chr5_95826531 0 95826531 G G G G G G G G C G G G G G G G G G G G
5 chr5_95875500 0 95875500 G G G G G G G G G G G G G T G G G G G G
5 chr5_95888098 0 95888098 A A A A A A A A A A A A A A A C A A A A
5 chr5_95901663 0 95901663 C C G G G G C C G G G G G G G G G G G G
5 chr5_95912317 0 95912317 T T T T T T T T A A A A T T T T T T A A
5 chr5_95913367 0 95913367 A A A A A A A A A A A A A C A A A A A A
5 chr5_95917938 0 95917938 T T T T T T T T G G G G T T T T T T G G
5 chr5_95923001 0 95923001 A A T T A A A A A A A A A A A A A A A A
5 chr5_95934224 0 95934224 G G G G G G G G C C C C G G G G G G C C
5 chr5_95937090 0 95937090 A A A A A A A A T T T T A A A A A A T T
5 chr5_95939925 0 95939925 G G G G G G G G C C C C G G G G G G C C
5 chr5_95942288 0 95942288 C C C C C C C C C C C C A C C C C C C C
5 chr5_95944087 0 95944087 T T T T T T T T T T T T G T T T G G T T
5 chr5_95951741 0 95951741 G G G G G G G G G G G G G G G G C G G G
5 chr5_95967619 0 95967619 T T T T T T T T G T G G T T T T T T G G
5 chr5_95977706 0 95977706 A A A A A C A A A A A A A A A A A A A A
5 chr5_95991391 0 95991391 G G G G G G G G T T T T G G G G G G T T
5 chr5_95994688 0 95994688 A A A C A A A A A A A A A A A A A A A A
5 chr5_96000344 0 96000344 G G G G G G G G G G C G G G G G G G G G
5 chr5_96002338 0 96002338 G G G G G G G G G G G G G G T T G G G G
5 chr5_96005267 0 96005267 G G G G G G G G G G G G C G G G G G G G
5 chr5_96005570 0 96005570 A A A A A C A A A A A A A A A A A A A A
5 chr5_96021831 0 96021831 G G G G G G G G C G G G G G G G G G G G
5 chr5_96072032 0 96072032 A A A A A A A A A A A A A A A A A C A A
5 chr5_96073231 0 96073231 T T T T T T T T A A A A T T T T T T A A
5 chr5_96075074 0 96075074 A A A A A A A A C C C C A A A A A A C C
5 chr5_96083078 0 96083078 T T T T T T A A T T T T T T T T T T T T
5 chr5_96086935 0 96086935 A A A A A A A A C C C C A A A A A A C C
5 chr5_96089788 0 96089788 G G G G G T G G G G G G G G G G G G G G
5 chr5_96121533 0 96121533 A A A A A A A A A A A A A A A A C C A A
5 chr5_96143852 0 96143852 G G G G G G G G T T T T G G G G G G T T
5 chr5_96174418 0 96174418 G G C G G G G G G G G G C C C C C C G G
5 chr5_96182321 0 96182321 T T T T T T T T T T T T T T T T A T T T
5 chr5_96190261 0 96190261 T T T T T T T T T T T T T T A T T T T T
5 chr5_96211357 0 96211357 C C C C C C C C C C C C C C A C C C C C
5 chr5_96214947 0 96214947 G G G G G G G G C C C C G G G G G G C C
5 chr5_96220467 0 96220467 A A A A A A A A A A A A A A C C A A A A
5 chr5_96233192 0 96233192 C C C C C C G G C C C C C C C C C C C C
5 chr5_96233901 0 96233901 T T T T T T T T G G G G T T T T T T G G
5 chr5_96254471 0 96254471 T T T T T T T T G T T T T T T T T T T T
5 chr5_96258279 0 96258279 G G G G G G G G T T T T G G G G G G T T
5 chr5_96261179 0 96261179 C C C C C C C C C C C C C G C C C C C C
5 chr5_96261285 0 96261285 T T T T T T T T G G G G T T T T T T G G
5 chr5_96266951 0 96266951 C C C C C C C C G G G G C C C C C C G G
5 chr5_96286332 0 96286332 C C C C C C C C C G C C C C C C C C C C
5 chr5_96288923 0 96288923 A A A A A A A A A T A A A A A A A A T T
5 chr5_96297191 0 96297191 C C C C C C C C C C C C G G C C G G C C
5 chr5_96310318 0 96310318 T T T T G T T T T T T T T T T T T T T T
5 chr5_96312243 0 96312243 A A A A A A A A A A A A T T A A A A A A
5 chr5_96346904 0 96346904 A A C C C C C C C C C C C C C C C C C C
5 chr5_96347315 0 96347315 C C C C C C C C G G G G C C C C C C G G
5 chr5_96373602 0 96373602 A A A A A A A A A A A A A A A A A C A A
5 chr5_96386874 0 96386874 T T T T T T T T A A A A T T T T T T A A
5 chr5_96387040 0 96387040 C C C C C C C C C C C C C G C C C C C C
5 chr5_96392758 0 96392758 G G G G G G G G G G G G G G C G G G G G
5 chr5_96393882 0 96393882 G G G G G G G G T T T T G G G G G G T T
5 chr5_96402383 0 96402383 G G G G G G G G C G G G G G G G G G G G
5 chr5_96405951 0 96405951 G G T T G T G G G G G G G G G G G G G G
5 chr5_96409742 0 96409742 C C C C C C A A C C C C C C C C C C C C
5 chr5_96478799 0 96478799 C C C C C C C C C C C C C C C C G G C C
5 chr5_96484359 0 96484359 C C C C C C C C G G G G C C C C C C G G
5 chr5_96519933 0 96519933 C C C C C C C C G G G G C C C C C C G G
5 chr5_96525412 0 96525412 G G G G G G G G C C C C G G G G G G C C
5 chr5_96545853 0 96545853 T T T T T T T T G G G G T T T T T T G G
5 chr5_96561615 0 96561615 A A A A A A A A A A A A C C C C A A A A
5 chr5_96578845 0 96578845 T T T T T T T T G G G G T T T T T T G G
5 chr5_96594980 0 96594980 C C C C C C C C A A A A C C C C C C A A
5 chr5_96603202 0 96603202 A A A A A A A A A T A A A A A A A A A A
5 chr5_96610374 0 96610374 T T A T T T T T T T T T T T T T T T T T
5 chr5_96621556 0 96621556 A A A C A A A A A A A A A A A A A A A A
5 chr5_96625960 0 96625960 A A A A A A A A A A A A A A A A T T A A
5 chr5_96630223 0 96630223 A A A A A A A A A A A A A C A A A A A A
5 chr5_96637668 0 96637668 C C C C C C C C C C C C C C A A C C C C
5 chr5_96656055 0 96656055 G G G G G G G G G G G G G G T T G G G G
5 chr5_96669848 0 96669848 A A A A T T A A A A A A A A A A A A A A
5 chr5_96681387 0 96681387 C C C C C C C C G G G G C C C C C C G G
5 chr5_96682877 0 96682877 T T T T T T T T T T T T T T T T G G T T
5 chr5_96691875 0 96691875 T T T T T T T T G G G G T T T T T T G G
5 chr5_96706964 0 96706964 T T T T T T T T G G G G T T T T T T G G
5 chr5_96712390 0 96712390 G G G G G T G G G G G G G G G G G G G G
5 chr5_96713891 0 96713891 C C C C C C C C C C C C A A C C C C C C
5 chr5_96714562 0 96714562 G G G G G G G G C C C C G G G G G G C C
5 chr5_96716038 0 96716038 C C C C A C C C C C C C C C C C C C C C
5 chr5_96716206 0 96716206 A A A A A A A A T T T T A A A A A A T T
5 chr5_96725055 0 96725055 T T T T T T T T A A A A T T T T T T A A
5 chr5_96728495 0 96728495 C C C C C C C C C C C G C C C C C C C C
5 chr5_96730498 0 96730498 A A T T A T A A A A A A A A A A A A A A
5 chr5_96733769 0 96733769 C C C C C C C C C C C C C C C G C C C C
5 chr5_96734005 0 96734005 T T T T T T T T G G G G T T T T T T G G
5 chr5_96824236 0 96824236 G G G G C G G G G G G G G G G G G G G G
5 chr5_96837535 0 96837535 A A A A A A A A A A A A A C A A A A A A
5 chr5_96853625 0 96853625 G G C C C C G G G G G G C C C C C C G G
5 chr5_96861433 0 96861433 C C C C C C C C G G G G C C C C C C G G
5 chr5_96863593 0 96863593 G G G G G G G G T T T T G G G G G G T T
5 chr5_96864044 0 96864044 C C C C C C C C G G G G C C C C C C G G
5 chr5_96864595 0 96864595 T T T T T T T T A A A A T T T T T T A A
5 chr5_96875688 0 96875688 C C C C C C C C C C C C C C G G C C C C
5 chr5_96896275 0 96896275 A A A A A A A A A A A A A A C C A A A A
5 chr5_96899922 0 96899922 A A A A A A A A A A A A A C A A A A A A
5 chr5_96911431 0 96911431 C C C C C C A A C C C C C C C C C C C C
5 chr5_96912077 0 96912077 C C C C C C C C G G G G C C C C C C G G
5 chr5_96920909 0 96920909 G G G G G G G G C C C C G G G G G G C C
5 chr5_96939587 0 96939587 T T T T T T T T G G G G T T T T T T G G
5 chr5_96941905 0 96941905 T T T T T T T T A A A A T T T T T T A A
5 chr5_96946199 0 96946199 G G G G G T G G G G G G G G G G G G G G
5 chr5_96976928 0 96976928 T T T T T T T T T T T T G T T T T T T T
5 chr5_97009400 0 97009400 C C G G G G C C C C C C C C C C C C C C
5 chr5_97017576 0 97017576 C C C C C C C C C C C C C C C C A A C C
5 chr5_97073183 0 97073183 C C C C C C C C G G G G C C C C C C G G
5 chr5_97073305 0 97073305 G G G G G G G G C C C C G G G G G G C C
5 chr5_97074079 0 97074079 C C C C C C C C G G G G C C C C C C G G
5 chr5_97086908 0 97086908 A A A A A A A A A A A A A A A T A A A A
5 chr5_97096911 0 97096911 C C C C C C C C G G G G C C C C C C G G
5 chr5_97111987 0 97111987 C C C C C C C C G G G G C C C C C C G G
5 chr5_97119586 0 97119586 C C C C C C C C A C C C C C C C C C C C
5 chr5_97123040 0 97123040 A A A A A C A A A A A A A A A A A A A A
5 chr5_97145010 0 97145010 A A A A T T A A A A A A A A A A A A A A
5 chr5_97158566 0 97158566 A A A A A A A A A A A A A C A A A A A A
5 chr5_97173786 0 97173786 G G G G G G G G T T T T G G G G G G T T
5 chr5_97200064 0 97200064 A A A A A A A A A C A A A A A A A A C C
5 chr5_97209027 0 97209027 G G G G G G G G T T T T G G G G G G T T
5 chr5_97209798 0 97209798 A T A A A A A A A A A A A A A A A A A A
5 chr5_97217233 0 97217233 G G G G G G G G G G G G G G G G C C G G
5 chr5_97218592 0 97218592 C C A C C C C C C C C C C C C C C C C C
5 chr5_97222135 0 97222135 A A A A A C A A A A A A A A A A A A A A
5 chr5_97245908 0 97245908 A A C C A A A A A A A A A A A A A A A A
5 chr5_97252013 0 97252013 G G G G G G G G C G G G G G G G G G G G
5 chr5_97257109 0 97257109 C C C C C C C C A A A C C C C C C C A A
5 chr5_97259310 0 97259310 C C C C C C C C G G G G C C C C C C G G
5 chr5_97265543 0 97265543 A A A A A C A A A A A A A A A A A A A A
5 chr5_97278222 0 97278222 A A A A A A A A A A A A T T A A A A A A
5 chr5_97293258 0 97293258 T T T T T T T T T T T T A A T T T T T T
5 chr5_97294368 0 97294368 G G G G G G G G G G G G G G C C G G G G
5 chr5_97322749 0 97322749 C C A C A A C C C C C C C C C C C C C C
5 chr5_97335368 0 97335368 A A A A A A A A C C C C A A A A A A C C
5 chr5_97353251 0 97353251 G G G G G G G G T T T T G G G G G G T T
5 chr5_97353974 0 97353974 C C C C C C C C A A A A C C C C C C A A
5 chr5_97353983 0 97353983 C C C C C C C C A A A A C C C C C C A A
5 chr5_97370470 0 97370470 G G C C C C G G G G G G G G G G G G G G
5 chr5_97383994 0 97383994 A A A A A C A A A A A A A A A A A A A A
5 chr5_97460041 0 97460041 A A C C C C C C C C C C C C C C C C C C
5 chr5_97522633 0 97522633 G G G G C G G G G G G G G G G G G G G G
5 chr5_97531924 0 97531924 T T T T T T T T G G G T T T T T T T G G
5 chr5_97572845 0 97572845 A A A A A A A A C C C C A A A A A A C C
5 chr5_97585925 0 97585925 T T T T G T T T T T T T T T T T T T T T
5 chr5_97596525 0 97596525 T T T T T T T T T T T T T T A A T T T T
5 chr5_97605700 0 97605700 C C C C C C C C C C C C C C G G C C C C
5 chr5_97616340 0 97616340 T T T T T T T T G G G G T T T T T T G G
5 chr5_97619375 0 97619375 A A A A A A A A A A A A C C A A A A A A
5 chr5_97680071 0 97680071 T T T T T T T T G G G G T T T T T T G G
5 chr5_97687276 0 97687276 G G G G G G G G C C C C G G G G G G C C
5 chr5_97687616 0 97687616 A A A A A A A A A A A A A A A T A A A A
5 chr5_97703667 0 97703667 C C C G C G C C C C C C C C C C C C C C
5 chr5_97715044 0 97715044 C G G G G G G G G G G G G G G G G G G G
5 chr5_97748006 0 97748006 G G C C C G G G G G C G G G G G G G G G
5 chr5_97760824 0 97760824 T T T T T T T T T T T T T T G T T T T T
5 chr5_97772192 0 97772192 G G G G G G G G C C C C G G G G G G C C
5 chr5_97809742 0 97809742 C C C C C G C C C C C C C C C C C C C C
5 chr5_97815089 0 97815089 C C C C C C C C G G G G C C C C C C G G
5 chr5_97815433 0 97815433 C C C C C C C C C C C C C C C C A A C C
5 chr5_97815891 0 97815891 C C C C C C C C A C C C C C C C C C C C
5 chr5_97828256 0 97828256 A A A A A T A A A A A A A A A A A A A A
5 chr5_97834361 0 97834361 G G G G G G G G G G G G C C C C C C G G
5 chr5_97834834 0 97834834 C C G G G G C C G G G G G G G G G G G G
5 chr5_97843272 0 97843272 G G C C G G G G G G G G G G G G G G G G
5 chr5_97858511 0 97858511 C C C C C C C C C G C G G G G G G G G G
5 chr5_97868229 0 97868229 G G G G G G G G T T T T G G G G G G T T
5 chr5_97868903 0 97868903 G T G G G G G G G G G G G G G G G G G G
5 chr5_97871571 0 97871571 G T G G G G G G G G G G G G G G G G G G
5 chr5_97891257 0 97891257 A A A A A A A A T T T T A A A A A A T T
5 chr5_97897557 0 97897557 G G G G G T G G G G G G G G G G G G G G
5 chr5_97898016 0 97898016 T T G T G T T T T T T T T T T T T T T T
5 chr5_97905980 0 97905980 C C C C C C C C G G G G C C C C C C G G
5 chr5_97909336 0 97909336 T T G G G G T T G G G G G G G G G G G G
5 chr5_97912824 0 97912824 A A A A A C A A A A A A A A A A A A A A
5 chr5_97937022 0 97937022 G G G G G G G G C C C G G G G G G G C C
5 chr5_97942228 0 97942228 C C C C C C C C C G G G C C C C C C C C
5 chr5_97952179 0 97952179 A A A A A A A A C C C C A A A A A A C C
5 chr5_97971730 0 97971730 C C C C C C C C C C C C C C A C C C C C
5 chr5_97993037 0 97993037 T T T T T T T T T T A T T T T T T T T T
5 chr5_97997900 0 97997900 G G G G G G G G G G G G G G G G C C G G
5 chr5_98008240 0 98008240 C C C C C C C C G G G G C C C C C C G G
5 chr5_98016957 0 98016957 C C C C C C C C A A A A C C C C C C A A
5 chr5_98022008 0 98022008 A A A A A A A A T T T T A A A A A A T T
5 chr5_98031995 0 98031995 G G G G G G G G G G G G C G G G G G G G
5 chr5_98034983 0 98034983 T T T T T T T T T T T T A T T T T T T T
5 chr5_98037579 0 98037579 G G G G G G G G T T T T G G G G G G T T
5 chr5_98047408 0 98047408 G G G G G G G G T T T T G G G G G G T T
5 chr5_98067046 0 98067046 A A A A A C A A A A A A A A A A A A A A
5 chr5_98071971 0 98071971 G G G G G G G G C C C C G G G G G G C C
5 chr5_98085655 0 98085655 A A A A A A A A C C C C A A A A A A C C
5 chr5_98091312 0 98091312 C C C C C C C C A A A A A A A A A A A A
5 chr5_98097768 0 98097768 T T T T T T T T T T G T T T T T T T T T
5 chr5_98104014 0 98104014 A A A A A A A A A T A A A A A A A A A A
5 chr5_98119828 0 98119828 T T T T T T T T G G G G T T T T T T G G
5 chr5_98144021 0 98144021 A A A A A A A A A A A A A A C C A A A A
5 chr5_98152323 0 98152323 G G G G G G G G G G G G G G G G C C G G
5 chr5_98163431 0 98163431 T T T T T T T T T T T T A T T T T T T T
5 chr5_98165707 0 98165707 C C C C C C C C G G G G C C C C C C G G
5 chr5_98172524 0 98172524 G G G G G G G G G G G G G G G G C C G G
5 chr5_98175878 0 98175878 C C C C C C C C G G G G C C C C C C G G
5 chr5_98248548 0 98248548 T T T T T T T T T T T T G T T T T T T T
5 chr5_98272590 0 98272590 T T T T T T T T A A A A T T T T T T A A
5 chr5_98278732 0 98278732 G G G G G G G G G G G G C C G G G G G G
5 chr5_98285663 0 98285663 A A A A A T A A A A A A A A A A A A A A
5 chr5_98285848 0 98285848 G G G G G G G G C G G G G G G G G G G G
5 chr5_98314145 0 98314145 C C C C C C C C C C C C A A C C C C C C
5 chr5_98315913 0 98315913 C C C C C C C C C G C C C C C C C C C C
5 chr5_98323019 0 98323019 C C C C C C C C G G G G C C C C C C G G
5 chr5_98328180 0 98328180 A A A A A A A A C C C C A A A A A A C C
5 chr5_98330143 0 98330143 G G G G G G G G T T T T G G G G G G T T
5 chr5_98335270 0 98335270 G G G G G G G G C C C C G G G G G G C C
5 chr5_98339242 0 98339242 C G C C C C G G C C C C C C C C C C C C
5 chr5_98362408 0 98362408 A A A A A A A A A A A A A A A A C C A A
5 chr5_98374580 0 98374580 G G G G G G G G G G G G G G G T G G G G
5 chr5_98379559 0 98379559 G G G T G G G G G G G G T T T T T T G G
5 chr5_98476933 0 98476933 T T G G G G T T G G G G G G G G G G G G
5 chr5_98483224 0 98483224 G G G G G G G G T T T T G G G G G G T T
5 chr5_98514788 0 98514788 G G G G G G C C G G G G G G G G G G G G
5 chr5_98518280 0 98518280 A A C C C C A A C C C C C C C C C C C C
5 chr5_98519329 0 98519329 C C C C C C C C C C C C G G C C C C C C
5 chr5_98526216 0 98526216 A A A A A A C C A A A A A A A A A A A A
5 chr5_98542742 0 98542742 C C C C C C C C C C A C C C C C C C C C
5 chr5_98542960 0 98542960 T T T T T T T T T T T T T T T T G T T T
5 chr5_98545852 0 98545852 G G G G G T G G G G G G G G G G G G G G
5 chr5_98569115 0 98569115 C C C C C C C C G G C G C C C C C C G G
5 chr5_98583546 0 98583546 G G T T T T G G G G G G G G G G G G G G
5 chr5_98586114 0 98586114 C C A A A A C C C C C C C C C C C C C C
5 chr5_98596008 0 98596008 T T T T T T T T A A A A T T T T T T A A
5 chr5_98628405 0 98628405 C C C C C C C C C C C C A A C C A A C C
5 chr5_98641123 0 98641123 G G G G G G G G C C G G G G G G G G G G
5 chr5_98731259 0 98731259 G G C C C C G G C C C C C C C C C C C C
5 chr5_98745767 0 98745767 C C C C C C C C A A A A C C C C C C A A
5 chr5_98756913 0 98756913 T T T T T T T T T T T T T T G T T T T T
5 chr5_98757145 0 98757145 T T G T T T T T T T T T T T T T T T T T
5 chr5_98794440 0 98794440 C C C C C C C C C C C C C C C C G G C C
5 chr5_98798204 0 98798204 T T T T T T T T T T T T T T T T A A T T
5 chr5_98862414 0 98862414 T T T T T T T T G G G G T T T T T T G G
5 chr5_98865900 0 98865900 T T T T T T T T T T T T G T T T T T T T
5 chr5_98869078 0 98869078 A A T T T T T T T T T T T T T T T T T T
5 chr5_98877507 0 98877507 G G G G G G G G C C C C C C G G G G C C
5 chr5_98880568 0 98880568 C C G G G G C C C C C C C C C C C C C C
5 chr5_98897328 0 98897328 C C C C C C C C C C C C C G C C C C C C
5 chr5_98899432 0 98899432 T T T T T T T T T T T T T T T T G T T T
5 chr5_98915527 0 98915527 C C C C C C C C C C C C C G G G C C C C
5 chr5_98953193 0 98953193 A A A A A A A A A A A A C C C C C C A A
5 chr5_98980445 0 98980445 C C A A C C C C C C C C C C C C C C C C
5 chr5_98984446 0 98984446 T T T T T T T T G G G G T T T T T T G G
5 chr5_99000553 0 99000553 T T A A A T T T T T T T T T T T T T T T
5 chr5_99004790 0 99004790 C C G G C G C C C C C C C C C C C C C C
5 chr5_99017959 0 99017959 T T T T T T T T T T T T T T A T T T T T
5 chr5_99026556 0 99026556 G G G G G G C C G G G G G G G G G G G G
5 chr5_99035077 0 99035077 G G G G G G G G G G G G G G G G C C G G
5 chr5_99058439 0 99058439 C C C C C C C C C C C C C C C G C C C C
5 chr5_99083352 0 99083352 C C A A A A C C A A A A A A A A A A A A
5 chr5_99105274 0 99105274 T T T T T T T T G G G G T T T T T T G G
5 chr5_99107611 0 99107611 C C G G G G C C G G G G G G G G G G G G
5 chr5_99111832 0 99111832 G G C C G G G G G G G G G G G G G G G G
5 chr5_99114790 0 99114790 A A A A A A A A A A A A C C A A A A A A
5 chr5_99138079 0 99138079 G G G G G G G G G G C G G G G G G G G G
5 chr5_99138268 0 99138268 G G C C G G G G G G G G G G G G G G G G
5 chr5_99138725 0 99138725 G G G G G G G G T T T T G G G G G G T T
5 chr5_99148157 0 99148157 G G G G G G G G G G G G T T G G T T G G
5 chr5_99194106 0 99194106 G G G G G G G G C C C C G G G G G G C C
5 chr5_99220289 0 99220289 G G G G C G G G G G G G G G G G G G G G
5 chr5_99242873 0 99242873 A T A A A A A A A A A A A A A A A A A A
5 chr5_99264126 0 99264126 T T T T T T T T G T T T T T T T T T T T
5 chr5_99266052 0 99266052 T T A A A A T T A A A A A A A A A A A A
5 chr5_99277688 0 99277688 C C C C C C C C A A A A C C C C C C A A
5 chr5_99282025 0 99282025 G G G G G G G G T T T T G G G G G G T T
5 chr5_99286421 0 99286421 A A A A A A A A A T A A A A A A A A A A
5 chr5_99288247 0 99288247 A C C C C C C C C C C C C C C C C C C C
5 chr5_99291649 0 99291649 A A A A A A A A A A A A A C A A A A A A
5 chr5_99301443 0 99301443 G G G G G G G G T T T T G G G G G G T T
5 chr5_99336498 0 99336498 C C C C C C C C C C C C A C C C C C C C
5 chr5_99340421 0 99340421 C C C C C C C C G G G G C C C C C C G G
5 chr5_99344956 0 99344956 C C C C C C C C C C C C C C C C C G C C
5 chr5_99349483 0 99349483 G G G G G G G G G G G G T T G G G G G G
5 chr5_99352382 0 99352382 C C C C C C C C C C C C C C C C A A C C
5 chr5_99370822 0 99370822 C C G G C C C C C C C C C C C C C C C C
5 chr5_99375488 0 99375488 A A A A A A A A A A A C A A A A A A A A
5 chr5_99397591 0 99397591 A A A A T T A A A A A A A A A A A A A A
5 chr5_99410407 0 99410407 G G G G G G G G G G G G C G G G G G G G
5 chr5_99422296 0 99422296 G G G G G G G G G G G G G G T T G G G G
5 chr5_99434541 0 99434541 G G G G G G C C G G G G G G G G G G G G
5 chr5_99440141 0 99440141 C C C C C C C C C C C C C C C C G G C C
5 chr5_99440363 0 99440363 G G G G G G G G G G G G G G C G G G G G
5 chr5_99449011 0 99449011 T T T T T T T T A A A A T T T T T T A A
5 chr5_99462304 0 99462304 G G G G G G G G G G G G G T G G G G G G
5 chr5_99468565 0 99468565 T T T T T T A A T T T T T T T T T T T T
5 chr5_99512702 0 99512702 G G G G C G G G G G G G G G G G G G G G
5 chr5_99530595 0 99530595 T T T T T T T T A A A A T T T T T T A A
5 chr5_99582947 0 99582947 C C C C C C C C G G G G C C C C C C G G
5 chr5_99610183 0 99610183 G G G G G G G G G G G G G G G G C G G G
5 chr5_99619641 0 99619641 C C C C C C C C C C C C C C C C A A C C
5 chr5_99631805 0 99631805 C C C C C C C C C C C C C G G G C C C C
5 chr5_99642924 0 99642924 G G G G G G G G G G G G C G G G G G G G
6 chr6_93778 0 93778 C C C C C C C C G G G G C C C C C C G G
6 chr6_103148 0 103148 C C C C C C C C C C C G C C C C C C C C
6 chr6_111532 0 111532 T T T T T T T T T T T T G T T T T T T T
6 chr6_111796 0 111796 C C C C C C C C A A A A C C C C C C A A
6 chr6_230974 0 230974 T T G G G G T T T T T T T T T T T T T T
6 chr6_270455 0 270455 T T T T T T G G T T T T T T T T T T T T
6 chr6_273076 0 273076 C C C C C C C C G G G G C C C C C C G G
6 chr6_282997 0 282997 A A A A A A A A A A A A A C A A A A A A
6 chr6_295881 0 295881 C C A A A A C C A A A A A A A A A A A A
6 chr6_316600 0 316600 G G G G G G G G G G G G C G G G G G G G
6 chr6_359869 0 359869 T T T T T T T T G G G G T T T T T T G G
6 chr6_388777 0 388777 T T T T T T T T T T A T T T T T T T T T
6 chr6_399244 0 399244 C C C C C C C C G G G G C C C C C C G G
6 chr6_424292 0 424292 G G G G G G G G T T T T T T T T T T T T
6 chr6_444541 0 444541 T T T T T T T T T T T T A A T T T T T T
6 chr6_482395 0 482395 C C A A A A C C A A A A A A A A A A A A
6 chr6_491831 0 491831 C C C C C C C C C C C C C G C C C C C C
6 chr6_502317 0 502317 G G G G G G G G C C C C G G G G G G C C
6 chr6_503229 0 503229 C C C C C C C C C C C C C G C C C C C C
6 chr6_515299 0 515299 T T T T T T T T G G G G T T T T T T G G
6 chr6_521215 0 521215 G G G G G G G G C C C C G G G G G G C C
6 chr6_535243 0 535243 T T T T T T T T T T T T T T T T A A T T
6 chr6_540920 0 540920 G G G G G G G G G G C G G G G G G G G G
6 chr6_558274 0 558274 G G C C G G G G G G G G G G G G G G G G
6 chr6_573493 0 573493 C C C C C C C C G G G G C C C C C C G G
6 chr6_574727 0 574727 G G G G G G G G G G G G C G G G G G G G
6 chr6_575520 0 575520 C C C C C C C C C C C C C C C C A C C C
6 chr6_580750 0 580750 T T T T T T T T T T T T T T T T G T T T
6 chr6_581906 0 581906 G G G G C G G G G G G G G G G G G G G G
6 chr6_586007 0 586007 A A C C A A A A A A A A A A A A A A A A
6 chr6_592554 0 592554 A A A A A C A A A A A A A A A A A A A A
6 chr6_593637 0 593637 T T T T T T A A T T T T T T T T T T T T
6 chr6_618209 0 618209 G G G G G G G G T T T T G G G G G G T T
6 chr6_624624 0 624624 G G G G G G G G G G G G G T G G G G G G
6 chr6_635010 0 635010 C C G G G G C C G G G G C C C C C C G G
6 chr6_672125 0 672125 G G G G G G G G C C C C G G G G G G C C
6 chr6_732857 0 732857 G G G G G G G G T T G T G G G G G G G G
6 chr6_749776 0 749776 G G G G G G G G G G G G C C G G G G G G
6 chr6_767429 0 767429 G G G G G G G G G G G G C G G G G G G G
6 chr6_818252 0 818252 C C C C C C C C G G G G C C C C C C G G
6 chr6_818372 0 818372 G G G G G G G G C C C C G G G G G G C C
6 chr6_831110 0 831110 A A A A A A A A C C C C A A A A A A C C
6 chr6_833779 0 833779 A A A C A A A A A A A A A A A A A A A A
6 chr6_850230 0 850230 A A A A A A A A C C C C A A A A A A C C
6 chr6_861368 0 861368 A A A A A A A A T T T T T T T T T T T T
6 chr6_905751 0 905751 T T T T T T T T T T T T T T T T A A T T
6 chr6_917954 0 917954 G G G G G G C C G G G G G G G G G G G G
6 chr6_921074 0 921074 T T G T G T T T T T T T T T T T T T T T
6 chr6_943726 0 943726 A A T T T T A A A A A A T T T T T T A A
6 chr6_960594 0 960594 T T T T T T T T T T T T T T A T T T T T
6 chr6_962884 0 962884 G G G G G G G G G G G G G T G G G G G G
6 chr6_999731 0 999731 A A T T T T A A T T T T A A A A A A T T
6 chr6_1008801 0 1008801 A A A A A A C C A A A A A A A A A A A A
6 chr6_1067881 0 1067881 A A A A A A A A C C A A A A A A A A A A
6 chr6_1088423 0 1088423 C C C C C C C C C C C C C C A A C C C C
6 chr6_1093215 0 1093215 G G G G G G G G G G G G C C G G G G G G
6 chr6_1113250 0 1113250 G G C C C C G G C C C C C C C C C C C C
6 chr6_1138659 0 1138659 A A A A A A A A A A A A A C A A A A A A
6 chr6_1143585 0 1143585 G G G G G G G G G G G G G G C C G G G G
6 chr6_1147945 0 1147945 T T T T T T T T T T T T T T T T G T T T
6 chr6_1173448 0 1173448 A A A A A A A A A A A T A A A A A A A A
6 chr6_1193999 0 1193999 A A A A A A A A C C C C A A A A A A C C
6 chr6_1206080 0 1206080 T T T T T T T T T T T T T T G T T T T T
6 chr6_1216148 0 1216148 A A A A A A A A T T T T A A A A A A T T
6 chr6_1238062 0 1238062 G G G G G G G G C C C C G G G G G G C C
6 chr6_1277725 0 1277725 G G G G G G G G G G T T G G G G G G T T
6 chr6_1296113 0 1296113 T T T T T T T T T T T T T T T T G G T T
6 chr6_1302665 0 1302665 G G G G G G C C G G G G G G G G G G G G
6 chr6_1310155 0 1310155 T T T T T T T T G G G G T T T T T T G G
6 chr6_1392262 0 1392262 T T G G T T T T T T T T T T T T T T T T
6 chr6_1407540 0 1407540 G T G G G G G G G G G G G G G G G G G G
6 chr6_1446712 0 1446712 C C C C C C C C A A A A C C C C C C A A
6 chr6_1463543 0 1463543 G G C C G G G G G G G G G G G G G G G G
6 chr6_1467481 0 1467481 T T T T T T T T A A A A T T T T T T A A
6 chr6_1495529 0 1495529 C G G G G G G G G G G G G G G G G G G G
6 chr6_1502945 0 1502945 T T G G T T T T T T T T T T T T T T T T
6 chr6_1506677 0 1506677 C C C C C C C C G G G G C C C C C C G G
6 chr6_1550706 0 1550706 G G G G G G G G G G G G G G C C G G G G
6 chr6_1581245 0 1581245 T T G G G G T T G G G G G G G G G G G G
6 chr6_1618200 0 1618200 A A A C A A A A A A A A A A A A A A A A
6 chr6_1629953 0 1629953 A A A A A A A A C C C C A A A A A A C C
6 chr6_1633008 0 1633008 T T T T T T T T T T T T A A T T T T T T
6 chr6_1640231 0 1640231 A A A A A A A A C C C C A A A A A A C C
6 chr6_1643453 0 1643453 C C A A A A A A A A A A A A A A A A A A
6 chr6_1674155 0 1674155 T T T T T T T T T T T T G T T T T T T T
6 chr6_1679247 0 1679247 C G C C C C C C C C C C C C C C C C C C
6 chr6_1723754 0 1723754 G G G G G G G G C C C G G G G G G G G G
6 chr6_1738212 0 1738212 A A A A A A T T A A A A A A A A A A A A
6 chr6_1750129 0 1750129 T T T T G T T T T T T T T T T T T T T T
6 chr6_1760569 0 1760569 C C C C A C C C C C C C C C C C C C C C
6 chr6_1782837 0 1782837 A A A A A A A A T T A A A A A A A A A A
6 chr6_1795457 0 1795457 C C C C C G C C C C C C C C C C C C C C
6 chr6_1807347 0 1807347 A A A A A A A A A A A A A A C C A A A A
6 chr6_1811131 0 1811131 G G G G C G G G G G G G G G G G G G G G
6 chr6_1819072 0 1819072 G G C C C G G G C C C C C C C C C C C C
6 chr6_1834302 0 1834302 A A A A A A A A A A A T A A A A A A A A
6 chr6_1842026 0 1842026 A A A C A A A A A A A A A A A A A A A A
6 chr6_1859513 0 1859513 G G G G G G T T G G G G G G G G G G G G
6 chr6_1893613 0 1893613 T T T T T T G G T T T T T T T T T T T T
6 chr6_1912811 0 1912811 G G G T G G G G G G G G G G G G G G G G
6 chr6_1914244 0 1914244 G G G G G G G G G G G G G T G G G G G G
6 chr6_1931809 0 1931809 T T G G G G T T G G G G T T G G T T G G
6 chr6_1943029 0 1943029 A A A A A A A A A A A A A C A A A A A A
6 chr6_1953492 0 1953492 G G G G G G G G C C C C G G G G G G C C
6 chr6_1961013 0 1961013 G G G G C C G G C C C C G G G G G G C C
6 chr6_2010702 0 2010702 G G G G G G T T G G G G G G G G G G G G
6 chr6_2065647 0 2065647 G G G G C C G G G G G G G G G G G G G G
6 chr6_2066364 0 2066364 A A A A A A A A T T T T A A A A A A T T
6 chr6_2077786 0 2077786 A A A A A A A A A A C C A A A A A A C C
6 chr6_2090074 0 2090074 T T T T T T T T G G G G T T T T T T G G
6 chr6_2093965 0 2093965 C C A A C C C C A A A A C C A A C C A A
6 chr6_2133072 0 2133072 G T T T T T T T T T T T T T T T T T T T
6 chr6_2135284 0 2135284 A A A A A A A A A A A A A C A A A A A A
6 chr6_2141613 0 2141613 A A A A A A A A A A A A A C A A A A A A
6 chr6_2149490 0 2149490 A A A A A A A A A A A A A A C C A A A A
6 chr6_2153154 0 2153154 A A A A A A A A C C C C A A A A A A C C
6 chr6_2165386 0 2165386 C C C C C C C C A A A A C C C C C C A A
6 chr6_2173052 0 2173052 G G G G G G G G T T T T G G G G G G T T
6 chr6_2224880 0 2224880 T T T T T T T T T T T T T T T T G T T T
6 chr6_2239285 0 2239285 G G G G G G G G T T T T G G G G G G T T
6 chr6_2248781 0 2248781 G G G G G G G G C C C C G G G G G G C C
6 chr6_2254405 0 2254405 T T T T T T T T G G G G T T T T T T G G
6 chr6_2278620 0 2278620 G G G G G G G G G G G G G G G G G T G G
6 chr6_2304300 0 2304300 G G G G G G G G G G G G G G T T G G G G
6 chr6_2320560 0 2320560 G G G G G G G G G G G G G G G G G T G G
6 chr6_2386898 0 2386898 A A A A A A A A A A A A A A A A C C A A
6 chr6_2389139 0 2389139 G G G G G G G G C C C C G G G G G G C C
6 chr6_2416932 0 2416932 C C A A A C C C C C C C C C C C C C C C
6 chr6_2436427 0 2436427 G G G G G G G G G G G G G T G G G G G G
6 chr6_2463239 0 2463239 C C C C C C C C C C C C C C A C C C C C
6 chr6_2471036 0 2471036 A A A A A A A A C C C C A A A A A A C C
6 chr6_2479842 0 2479842 G G G G G G G G C C C C G G G G G G C C
6 chr6_2485825 0 2485825 G G C C C C G G G G G G G G G G G G G G
6 chr6_2495584 0 2495584 T T T T T T T T A A A A T T T T T T A A
6 chr6_2539663 0 2539663 T T T T T T T T T T A T T T T T T T T T
6 chr6_2564197 0 2564197 A A A A A A A A T T T T A A A A A A T T
6 chr6_2591088 0 2591088 C C C C C C C C A A A C C C C C C C A A
6 chr6_2592079 0 2592079 T T A T A T T T T T T T T T T T T T T T
6 chr6_2611726 0 2611726 A A A A A C A A C C C C C C C C C C C C
6 chr6_2611733 0 2611733 A C A A A A A A A A A A A A A A A A A A
6 chr6_2620409 0 2620409 A A A A A A C C A A A A A A A A A A A A
6 chr6_2630623 0 2630623 T T T T T T T T G G G G T T T T T T G G
6 chr6_2723054 0 2723054 G G G G G G G G T T T T G G G G G G T T
6 chr6_2729714 0 2729714 A A A A A A A A A A A A A C A A A A A A
6 chr6_2781925 0 2781925 C C C C C C C C G G G G C C C C C C G G
6 chr6_2799658 0 2799658 A A A A A A A A C C C C A A A A A A C C
6 chr6_2815175 0 2815175 C C A C A C C C C C C C C C C C C C C C
6 chr6_2852276 0 2852276 C C C C C C C C C C C C G G C C C C C C
6 chr6_2856080 0 2856080 G G G G G G G G G G C G G G G G G G G G
6 chr6_2869022 0 2869022 A C C C C C C C C C C C C C C C C C C C
6 chr6_2898654 0 2898654 C C C C C C C C A A A A C C C C C C A A
6 chr6_2906314 0 2906314 G G G G G G G G G G G G G G G T G G G G
6 chr6_2915526 0 2915526 A A A A A A A A A A A T A A A A A A T T
6 chr6_2931262 0 2931262 A A A A A A A A A A A A A T A A A A A A
6 chr6_2990596 0 2990596 A A A A A A A A T T T T A A A A A A T T
6 chr6_3043033 0 3043033 G G G G G G G G G G G G T T T T T T G G
6 chr6_3056802 0 3056802 C C A A A A A A A A A A A A A A A A A A
6 chr6_3065803 0 3065803 A A A A A C A A A A A A A A A A A A A A
6 chr6_3075665 0 3075665 C C C C C C C C G G C G C C C C C C C C
6 chr6_3098915 0 3098915 C G C C C C C C C C C C C C C C C C C C
6 chr6_3116272 0 3116272 A A A A A A A A A A A A A A C C A A A A
6 chr6_3143128 0 3143128 A A A A A A C C A A A A A A A A A A A A
6 chr6_3149164 0 3149164 A A A A A A A A A A A A A A A A C C A A
6 chr6_3158965 0 3158965 G G G G G G G G G G G G G G C G G G G G
6 chr6_3165386 0 3165386 A A C C C C A A A A A A A A A A A A A A
6 chr6_3167650 0 3167650 T T T T T T T T G G G G T T T T T T G G
6 chr6_3171687 0 3171687 A A A C C C A A A A A A A A A A A A A A
6 chr6_3172802 0 3172802 A A A C A C A A A A A A A A A A A A A A
6 chr6_3211063 0 3211063 C C A A A A C C C C C C C C C C C C C C
6 chr6_3238548 0 3238548 A A A A A A T T A A A A A A A A A A A A
6 chr6_3243048 0 3243048 G G T T T T G G T T T T T T T T T T T T
6 chr6_3245643 0 3245643 C C A C C C C C A A A A A C A A C C A A
6 chr6_3259920 0 3259920 T T T T A T T T T T T T T T T T T T T T
6 chr6_3303193 0 3303193 A A A A A A A A A A A A C C A A A A A A
6 chr6_3311770 0 3311770 T T T T T T T T A A A A T T T T T T A A
6 chr6_3320374 0 3320374 G G G G G G G G C C C C G G G G G G C C
6 chr6_3320860 0 3320860 C C C C C C C C G G G G C C C C C C G G
6 chr6_3323612 0 3323612 T T T T T T T T T T T T G G T T T T T T
6 chr6_3334174 0 3334174 A A A A A A A A C C C C A A A A A A C C
6 chr6_3351605 0 3351605 A A A A A A A A C C C C A A A A A A C C
6 chr6_3352375 0 3352375 G G G G G G G G T T T T G G G G G G T T
6 chr6_3360993 0 3360993 T T G G T T T T T T T T T T T T T T T T
6 chr6_3389960 0 3389960 G G G G G G G G G G G G G G C G G G G G
6 chr6_3392622 0 3392622 G G G G G G G G T T T T G G G G G G T T
6 chr6_3409373 0 3409373 G G G G G G G G G G G G G G G T G G G G
6 chr6_3416606 0 3416606 T T T T T T T T A A A A T T T T T T A A
6 chr6_3437239 0 3437239 C C C C C C C C A A A A C C C C C C A A
6 chr6_3440579 0 3440579 G G G G G G G G T T T T G G G G G G T T
6 chr6_3455674 0 3455674 T T T T T T T T G G G G T T T T T T G G
6 chr6_3462911 0 3462911 G G T T T T G G T T T T T T T T T T T T
6 chr6_3466885 0 3466885 G G G G G T G G G G G G G G G G G G G G
6 chr6_3480714 0 3480714 G G G T G G G G G G G G G G G G G G G G
6 chr6_3482143 0 3482143 C C C C C C C C G G G G C C C C C C G G
6 chr6_3485976 0 3485976 G G G G G G G G G G G T G G G G G G G G
6 chr6_3495985 0 3495985 G G G G G G G G G G G G T T G G G G G G
6 chr6_3517120 0 3517120 G G C C C G G G G G G G G G G G G G G G
6 chr6_3553857 0 3553857 G G G G G G G G T T T T G G G G G G T T
6 chr6_3562343 0 3562343 G G G G G G G G G G G G G G C C G G G G
6 chr6_3572720 0 3572720 T T A T T T T T T T T T T T T T T T T T
6 chr6_3594097 0 3594097 T T T T T T T T T T T T A A T T T T T T
6 chr6_3596848 0 3596848 A A A A A T A A A A A A A A A A A A A A
6 chr6_3618648 0 3618648 C C C C C C C C C C C C C C G G G G C C
6 chr6_3643842 0 3643842 G G G G G G G G G G G G C G G G G G G G
6 chr6_3649911 0 3649911 T T T T T T A A T T T T T T T T T T T T
6 chr6_3673432 0 3673432 C C C C C C C C A A A A C C C C C C A A
6 chr6_3702752 0 3702752 C C G G C G C C C C C C C C C C C C C C
6 chr6_3703259 0 3703259 C C C C C C C C A A C C C C C C C C C C
6 chr6_3709754 0 3709754 T T T T T T T T T T T T G G T T T T T T
6 chr6_3743494 0 3743494 G G G G G G G G C C G G G G G G G G G G
6 chr6_3744827 0 3744827 G G G G G G G G G G G G G G G G C C G G
6 chr6_3753024 0 3753024 T T T T T T T T G G G G T T T T T T G G
6 chr6_3765056 0 3765056 G G T T T T G G T T T T T T T T T T T T
6 chr6_3772404 0 3772404 A A A A T T A A A A A A A A A A A A A A
6 chr6_3787838 0 3787838 T T T T T T T T G G G G T T T T T T G G
6 chr6_3798936 0 3798936 C C C C C C C C C C G G C C C C C C C C
6 chr6_3811254 0 3811254 G G G G G G G G C C C C G G G G G G C C
6 chr6_3846686 0 3846686 G G G G G G G G C C C C G G G G G G C C
6 chr6_3847385 0 3847385 A A A A A A T T A A A A A A A A A A A A
6 chr6_3869166 0 3869166 A A A A A A A A A A A A A A T T A A A A
6 chr6_3896174 0 3896174 C C A A C C C C C C C C C C C C C C C C
6 chr6_3913064 0 3913064 T T T T T T T T G G G G T T T T T T G G
6 chr6_4014081 0 4014081 G T T T T T T T T T T T T T T T T T T T
6 chr6_4044193 0 4044193 A A A A A A A A A A A A A T A A A A A A
6 chr6_4052496 0 4052496 T T T T T T T T G G G G T T T T T T G G
6 chr6_4058618 0 4058618 C C C C C C C C G G G G C C C C C C G G
6 chr6_4062550 0 4062550 A A A A A A A A C C C C A A A A A A C C
6 chr6_4071181 0 4071181 C C C C C C C C C C C C G G C C C C C C
6 chr6_4075233 0 4075233 A A A A A A A A A A A A A A A A T T A A
6 chr6_4086617 0 4086617 A A A A A A A A A A A A A T A A A A A A
6 chr6_4089330 0 4089330 G T T T T T T T T T T T T T T T T T T T
6 chr6_4108758 0 4108758 A A C C C C A A C C C C C C C C C C C C
6 chr6_4110401 0 4110401 C C C C C C C C C C C G C C C C C C C C
6 chr6_4131299 0 4131299 C C C C C C C C G G G G G G G G G G G G
6 chr6_4181192 0 4181192 T T T T T T T T T T A T T T T T T T T T
6 chr6_4217983 0 4217983 C C C C C C C C A A A A C C C C C C A A
6 chr6_4219630 0 4219630 A A A A A A A A A A A T A A A A A A A A
6 chr6_4227738 0 4227738 G G G G G G G G T T T T G G G G G G T T
6 chr6_4236513 0 4236513 A A A A A A A A A A A A A A A C A A A A
6 chr6_4246489 0 4246489 C C C C C C C C A A A A C C C C C C A A
6 chr6_4247485 0 4247485 C C C C C C C C C C C C C C C G C C C C
6 chr6_4249342 0 4249342 G G G G G G G G T T T T G G G G G G T T
6 chr6_4263177 0 4263177 T T T T A T T T T T T T T T T T T T T T
6 chr6_4270443 0 4270443 A A T T T T A A T T T T T T T T T T T T
6 chr6_4278722 0 4278722 A A A A A A A A T T T T A A A A A A T T
6 chr6_4309375 0 4309375 A A A A A A A A T T T T A A A A A A T T
6 chr6_4324498 0 4324498 T T T T T T T T A A A A T T T T T T A A
6 chr6_4331755 0 4331755 G G G G G G G G G G G G C G G G G G G G
6 chr6_4348846 0 4348846 G G G G G G G G T T T T T T T T T T T T
6 chr6_4369257 0 4369257 T T T T T T T T T T T T T T G G T T T T
6 chr6_4376223 0 4376223 A A A A A A A A A A A C A A A A A A C C
6 chr6_4403222 0 4403222 A A A A A A A A T T T T A A A A A A T T
6 chr6_4403536 0 4403536 C C C C C C C C G G G G C C C C C C G G
6 chr6_4411253 0 4411253 A A A A A A A A A A A C A A A A A A C C
6 chr6_4421716 0 4421716 T T T T T T T T G G G G T T T T T T G G
6 chr6_4465802 0 4465802 C C A C C C C C C C C C C C C C C C C C
6 chr6_4474474 0 4474474 C C C C C C C C G G G G C C C C C C G G
6 chr6_4493820 0 4493820 C C A C C C C C C C C C C C C C C C C C
6 chr6_4497498 0 4497498 C C C C C C C C C C C G C C C C C C G G
6 chr6_4503934 0 4503934 T T T T T T T T G G G G T T T T T T G G
6 chr6_4521018 0 4521018 A T A A A A A A A A A A A A A A A A A A
6 chr6_4534760 0 4534760 T T G G G G T T G G G G G G G G G G G G
6 chr6_4538872 0 4538872 T T T T T T T T T T T T T T G T T T T T
6 chr6_4549064 0 4549064 C C G G G G C C G G G G G G G G G G G G
6 chr6_4575160 0 4575160 G G G G G G G G G G G G C G G G G G G G
6 chr6_4578620 0 4578620 C C C C C C C C C C A C C C C C C C C C
6 chr6_4593894 0 4593894 A A A A A C A A A A A A A A A A A A A A
6 chr6_4608551 0 4608551 C C C C C C C C G G G G C C C C C C G G
6 chr6_4629372 0 4629372 T T T T T T T T A A A A T T T T T T A A
6 chr6_4635812 0 4635812 C C C C C C C C C C C C C C C C G G C C
6 chr6_4653696 0 4653696 G T G G G G T T G G G G G G G G G G G G
6 chr6_4725609 0 4725609 G G G G G G G G G G C G G G G G G G G G
6 chr6_4733083 0 4733083 A C A A A A A A A A A A A A A A A A A A
6 chr6_4764172 0 4764172 G G G G G G G G G G G G G T G G G G G G
6 chr6_4781466 0 4781466 A A A A A A A A C C C C A A A A A A C C
6 chr6_4806166 0 4806166 T T T T T T T T T T G T T T T T T T T T
6 chr6_4819968 0 4819968 C C C C C C C C C C C C C G C C C C C C
6 chr6_4820483 0 4820483 T T T T T T T T T T T T G T T T T T T T
6 chr6_4846709 0 4846709 C C C C C G C C C C C C C C C C C C C C
6 chr6_4911631 0 4911631 C C C C C C C C G G G G C C C C C C G G
6 chr6_4922920 0 4922920 A A A A A A A A C C A C A A A A A A A A
6 chr6_4928711 0 4928711 A A C C C C A A C C C C C C C C C C C C
6 chr6_4930029 0 4930029 A A A A A A A A C C C C A A A A A A C C
6 chr6_4943263 0 4943263 C C C C C C C C G G G G C G G G C C G G
6 chr6_4945115 0 4945115 C C C C C C C C C C C C C C G G C C C C
6 chr6_4961956 0 4961956 G G G G C G G G G G G G G G G G G G G G
6 chr6_4974480 0 4974480 C C C C C C C C C C C C A A A A A A C C
6 chr6_4975790 0 4975790 T T A A T T T T T T T T T T T T T T T T
6 chr6_4976730 0 4976730 T T G G G G G G G G G G G G G G G G G G
6 chr6_4993456 0 4993456 G G G G G G G G C C G G G G G G G G C C
6 chr6_4997793 0 4997793 T T T T T T T T A A A A T T T T T T A A
6 chr6_5008502 0 5008502 A A A A A A A A A A A A A C A A A A A A
6 chr6_5021465 0 5021465 T T T T T T T T G G G G T T T T T T G G
6 chr6_5031660 0 5031660 G G G G G G G G G G C C G G G G G G C C
6 chr6_5063058 0 5063058 G G G G G G G G G G G G C G G G G G G G
6 chr6_5093554 0 5093554 C C C C C C G G C C C C C C C C C C C C
6 chr6_5100946 0 5100946 C C C C A C C C C C C C C C C C C C C C
6 chr6_5111191 0 5111191 T T T T T T T T T T T T T T G G T T T T
6 chr6_5140617 0 5140617 A A A A A A A A A A A A A T A A A A A A
6 chr6_5143737 0 5143737 T T T T T T T T G G G G T T T T T T G G
6 chr6_5147908 0 5147908 G G G G G G T T G G G G G G G G G G G G
6 chr6_5156665 0 5156665 T T T T T T T T G G G G T T T T T T G G
6 chr6_5156796 0 5156796 C C C C C C C C C C C C C C A A C C C C
6 chr6_5158557 0 5158557 G G G G G G G G G G G G C G G G G G G G
6 chr6_5183341 0 5183341 C C C C C C C C C C C C C G C C C C C C
6 chr6_5184117 0 5184117 A A A A A A A A C C C C A A A A A A C C
6 chr6_5186311 0 5186311 C C C C C C C C G G G G C C C C C C G G
6 chr6_5190494 0 5190494 G G G G G G G G C C C C G G C C G G C C
6 chr6_5210646 0 5210646 C C C C C G C C C C C C C C C C C C C C
6 chr6_5213874 0 5213874 T T T T T T T T T T T T A T T T T T T T
6 chr6_5240900 0 5240900 G G G G G G G G G G G G C G G G G G G G
6 chr6_5252451 0 5252451 G T T T T T T T T T T T T T T T T T T T
6 chr6_5252861 0 5252861 C C C C C C C C A A A A C C C C C C A A
6 chr6_5260429 0 5260429 T T T T T T T T T T T T G G T T T T T T
6 chr6_5274297 0 5274297 T T T T T T T T T T T T G T T T T T T T
6 chr6_5283549 0 5283549 C C A A A A C C C C C C C C C C C C C C
6 chr6_5284586 0 5284586 G G G G G G G G C C C C G G G G G G C C
6 chr6_5315906 0 5315906 C C C C C C C C G G G G G G C C C C G G
6 chr6_5317510 0 5317510 C C C C C C C C C C A C C C C C C C C C
6 chr6_5338003 0 5338003 T T T T T T T T A A A A T T T T T T A A
6 chr6_5354595 0 5354595 A A T T T T A A T T T T A A A A A A T T
6 chr6_5382442 0 5382442 G G G G G G G G G G G G G T G G G G G G
6 chr6_5390392 0 5390392 A A A A A T A A A A A A A A A A A A A A
6 chr6_5412675 0 5412675 C C C C C C C C C C C C A C C C C C C C
6 chr6_5435285 0 5435285 C C C C C C C C A A A A C C C C C C A A
6 chr6_5452803 0 5452803 G G G G G G G G G G G G G G C C G G G G
6 chr6_5465840 0 5465840 G G G G G G G G C C C C G G G G G G C C
6 chr6_5474046 0 5474046 G G T T T T G G T T T T T T T T T T T T
6 chr6_5477893 0 5477893 G G G G G G G G C C C C G G G G G G C C
6 chr6_5512259 0 5512259 G G G G G G G G G G G G G G G T G G G G
6 chr6_5544191 0 5544191 A A A A A A A A A C A A A A A A A A C C
6 chr6_5548006 0 5548006 A A A A A A A A T T T T A A A A A A T T
6 chr6_5566125 0 5566125 A A A A A A A A C C C C A A A A A A C C
6 chr6_5568266 0 5568266 T T G G G G T T T T T T T T T T T T T T
6 chr6_5590154 0 5590154 T T T T T T T T G G G G T T T T T T G G
6 chr6_5596639 0 5596639 T T T T G T T T T T T T T T T T T T T T
6 chr6_5605019 0 5605019 C C C C C G C C C C C C C C C C C C C C
6 chr6_5621621 0 5621621 G G G G G G G G G G G G G G T T G G G G
6 chr6_5622654 0 5622654 T T T T T T T T T T T T G G G G G G T T
6 chr6_5634081 0 5634081 T T G G G G T T T T T T T T T T T T T T
6 chr6_5652685 0 5652685 C C C C C C C C G G G G C C C C C C G G
6 chr6_5660340 0 5660340 T T T T T T T T A A A A T T T T T T A A
6 chr6_5671370 0 5671370 T T A A A A T T A A A A A A A A A A A A
6 chr6_5678557 0 5678557 A A A A A A A A C C C C A A A A A A C C
6 chr6_5678627 0 5678627 T T T T T T T T T T G G T T T T T T G G
6 chr6_5687585 0 5687585 G G G G G G G G G G G G G G G G T T G G
6 chr6_5701476 0 5701476 T T T T T T T T T T T T T T A A T T T T
6 chr6_5711191 0 5711191 C C C C C C C C C C C C A C C C C C C C
6 chr6_5749047 0 5749047 C C C C C C C C A A A A C C C C C C A A
6 chr6_5766800 0 5766800 G T T T T T T T T T T T T T T T T T T T
6 chr6_5769473 0 5769473 T T T T T T T T T T T T T T T T G T T T
6 chr6_5776403 0 5776403 G T T T T T T T T T T T T T T T T T T T
6 chr6_5779103 0 5779103 T T T T T T T T G G G G T T T T T T G G
6 chr6_5783889 0 5783889 A A A A A C A A A A A A A A A A A A A A
6 chr6_5788035 0 5788035 A A A A A C A A A A A A A A A A A A A A
6 chr6_5793481 0 5793481 A A A A A A A A A A A A C C A A A A A A
6 chr6_5804782 0 5804782 T T A A A A T T T T A T A T T T A A T T
6 chr6_5822380 0 5822380 T T T T T T T T G G G G T T T T T T G G
6 chr6_5839683 0 5839683 C C C C C C C C C C C C C C A C C C C C
6 chr6_5848959 0 5848959 C C C C C C C C C C C C C C G G C C C C
6 chr6_5852512 0 5852512 T T T T T T T T T T T T T T G T T T T T
6 chr6_5860468 0 5860468 G G G G G G G G C C C C G G G G G G C C
6 chr6_5879901 0 5879901 A A A A A A A A A C A A A A A A A A A A
6 chr6_5887147 0 5887147 G T G G G G G G G G G G G G G G G G G G
6 chr6_5890659 0 5890659 C C C C C C C C C C C C C C C C A A C C
6 chr6_5901576 0 5901576 A A A A A A A A A C A A A A A A A A A A
6 chr6_5948487 0 5948487 A A A A A A A A A A A A A A A C A A A A
6 chr6_5957005 0 5957005 T T T T T T T T T T T T T T G G T T T T
6 chr6_5961518 0 5961518 C C C C A A C C C C C C C C C C C C C C
6 chr6_5963363 0 5963363 C C C C C C C C A A A A C C C C C C A A
6 chr6_5963527 0 5963527 T T T T T T T T A A A A T T T T T T A A
6 chr6_5963777 0 5963777 G G G G G G G G G G G G G G G G T T G G
6 chr6_5965677 0 5965677 A A A A A A A A C C C C A A A A A A C C
6 chr6_5967158 0 5967158 G G G G C C G G G G G G G G G G G G G G
6 chr6_5972147 0 5972147 G G T T G G G G G G G G G G G G G G G G
6 chr6_5979887 0 5979887 C G G G G G C C G G G G G G G G G G G G
6 chr6_6000651 0 6000651 T T T T T T T T G G G G T T T T T T G G
6 chr6_6009235 0 6009235 A A A A A A A A A A A A A A A A T T A A
6 chr6_6024671 0 6024671 C C C C C C C C A A A A C C C C C C A A
6 chr6_6042212 0 6042212 A A A A A A A A C C C C A A A A A A C C
6 chr6_6053379 0 6053379 G G C G G G G G G G G G G G G G G G G G
6 chr6_6071779 0 6071779 C C C C C C C C C C C C C C C C C G C C
6 chr6_6091673 0 6091673 G G G T G G G G G G G G G G G G G G G G
6 chr6_6101870 0 6101870 T T T T T T T T T T A T T T T T T T T T
6 chr6_6115274 0 6115274 G G G G G G G G G G G G G G G T G G G G
6 chr6_6163505 0 6163505 G G G G G G G G G G G G G G C C G G G G
6 chr6_6175136 0 6175136 C C C C C C C C A A A C C C C C C C C C
6 chr6_6182059 0 6182059 A A A A A A A A T T T T A A A A A A T T
6 chr6_6199265 0 6199265 A C A A A A C C A A A A A A A A A A A A
6 chr6_6235963 0 6235963 A A C C A A A A A A A A A A A A A A A A
6 chr6_6236999 0 6236999 G G T T G G G G G G G G G G G G G G G G
6 chr6_6237344 0 6237344 G G G G G G G G T T T T G G G G G G T T
6 chr6_6250412 0 6250412 G G G G G G G G G G G G G G C C G G G G
6 chr6_6252540 0 6252540 G G C C C C C C C C C C C C C C C C C C
6 chr6_6265635 0 6265635 T T T T T T T T T T T T A T T T T T T T
6 chr6_6269349 0 6269349 G G G G G G G G C C C C G G G G G G C C
6 chr6_6278714 0 6278714 C C C C C C C C C C C C C G C C C C C C
6 chr6_6286420 0 6286420 T T G G T T T T T T T T T T T T T T T T
6 chr6_6291261 0 6291261 G T T T T T T T T T T T T T T T T T T T
6 chr6_6291899 0 6291899 G G G G G G G G G G G G G G C C G G G G
6 chr6_6296397 0 6296397 T T T T T T T T T T T T A T T T T T T T
6 chr6_6338484 0 6338484 A A A A A A A A A A A A A A A A C C A A
6 chr6_6339933 0 6339933 A A A A A A A A T T T T A A A A A A T T
6 chr6_6349430 0 6349430 C C C C C C C C G G G G C C C C C C G G
6 chr6_6372759 0 6372759 C C C C C C C C C G C G C C C C C C G G
6 chr6_6377973 0 6377973 G G C C G G G G G G G G G G G G G G G G
6 chr6_6380896 0 6380896 C C C C C C C C C C C C C G C C C C C C
6 chr6_6390200 0 6390200 A A A A A A A A C C C C A A A A A A C C
6 chr6_6404729 0 6404729 C C C C C C C C G G G G C C C C C C G G
6 chr6_6432095 0 6432095 A A A A A T A A A A A A A A A A A A A A
6 chr6_6433349 0 6433349 A A A A A A A A C C C C A A A A A A C C
6 chr6_6436558 0 6436558 C C C C C C C C C C C C G G C C C C C C
6 chr6_6478698 0 6478698 A A A A A A A A C C C C A A A A A A C C
6 chr6_6479266 0 6479266 G G G G G G G G C C C C G G G G G G C C
6 chr6_6504634 0 6504634 A A A A A A A A T T T T A A A A A A T T
6 chr6_6531764 0 6531764 A A A A A A A A T T T T A A A A A A T T
6 chr6_6566301 0 6566301 G G G G G G G G G G G G G G C C G G G G
6 chr6_6579804 0 6579804 C C C C C C C C C C C C C C G G C C C C
6 chr6_6589773 0 6589773 A A A A A A A A A A A A A T A A A A A A
6 chr6_6590928 0 6590928 C C C C C C C C A A A A C C C C C C A A
6 chr6_6610300 0 6610300 A A A A A A A A A T A A A A A A A A T T
6 chr6_6629407 0 6629407 C C C C C C C C C C C C C G C C C C C C
6 chr6_6635996 0 6635996 C C C C C C C C G G C G C C C C C C C C
6 chr6_6657796 0 6657796 G G G G G G G G C C C C G G G G G G C C
6 chr6_6659432 0 6659432 A A A C C C A A A A A A A A A A A A A A
6 chr6_6680013 0 6680013 C C C C C C C C G G G G C C C C C C G G
6 chr6_6680289 0 6680289 A A A A A A A A T T T T A A A A A A T T
6 chr6_6686102 0 6686102 G G G G G G G G G G G G G T G G G G G G
6 chr6_6690754 0 6690754 G G G G G G G G T T T T G G G G G G T T
6 chr6_6692514 0 6692514 G G G G C G G G G G G G G G G G G G G G
6 chr6_6699290 0 6699290 T T T T T T T T T T T T G G T T T T T T
6 chr6_6731687 0 6731687 G G G G G G G G G G G G G G C C G G G G
6 chr6_6739087 0 6739087 A A A A A A A A A A A A A A A A A T A A
6 chr6_6747319 0 6747319 T T T T A T T T T T T T T T T T T T T T
6 chr6_6775656 0 6775656 G G G G G G G G G G G G G G C G G G G G
6 chr6_6777129 0 6777129 T T T T T T T T G T G T T T T T T T T T
6 chr6_6786088 0 6786088 A A A A A A A A A A A A A A A A C C A A
6 chr6_6792662 0 6792662 G G G G G G G G G T G G G G G G G G G G
6 chr6_6802628 0 6802628 C C C C C C C C C C C C C G C C C C C C
6 chr6_6813702 0 6813702 G G G G C C G G G G G G G G G G G G G G
6 chr6_6826001 0 6826001 A A A A A A A A A A A A T T A A A A A A
6 chr6_6831779 0 6831779 T T T T T T T T A A A A T T T T T T A A
6 chr6_6833130 0 6833130 G G G G G G G G T T T T G G G G G G T T
6 chr6_6834035 0 6834035 T T T T T T T T G G G G T T T T T T G G
6 chr6_6840289 0 6840289 G G C C C C G G C C C C C C C C C C C C
6 chr6_6853480 0 6853480 C C C C C C C C A A A A C C C C C C A A
6 chr6_6855292 0 6855292 T T A T T T T T T T T T T T T T T T T T
6 chr6_6858835 0 6858835 T T T T T T T T T T T T G G T T T T T T
6 chr6_6874028 0 6874028 G G G G G G G G T T T T G G G G G G T T
6 chr6_6875455 0 6875455 G T T T T T G G T T T T T T T T T T T T
6 chr6_6878240 0 6878240 T T T T T T T T T T T T T T G T T T T T
6 chr6_6879642 0 6879642 T T T T T T T T A A A A T T T T T T A A
6 chr6_6892681 0 6892681 C C C C C C C C C C C C C C C G C C C C
6 chr6_6905325 0 6905325 C C C C C C C C C C C C G G G G G G C C
6 chr6_6923986 0 6923986 C C C C C C C C C C C C C C G G C C C C
6 chr6_6938884 0 6938884 C C C C C G C C C C C C C C C C C C C C
6 chr6_6950417 0 6950417 T T T T T T T T T T T T T T G G T T T T
6 chr6_6951220 0 6951220 A A A A A A A A C C C C A A A A A A C C
6 chr6_6961278 0 6961278 C C A A A A A A A A A A A A A A A A A A
6 chr6_6967671 0 6967671 T T T T A T T T T T T T T T T T T T T T
6 chr6_6971584 0 6971584 T T T T T T T T T T T T T T T T A A T T
6 chr6_6976677 0 6976677 C C C G C C C C C C C C C C C C C C C C
6 chr6_6983522 0 6983522 G G G G G G G G G G G G C C C C C C G G
6 chr6_6986400 0 6986400 C C C C C C C C C C C G C C C C C C C C
6 chr6_6991352 0 6991352 C C C C C C C C C C C G C C C C C C C C
6 chr6_7012910 0 7012910 A A A A A A A A C C C C A A A A A A C C
6 chr6_7051636 0 7051636 A A A A A A A A C C C C A A A A A A C C
6 chr6_7057959 0 7057959 T T A A A A T T A A A A A A A A A A A A
6 chr6_7059564 0 7059564 C C C C C C C C G G G G C C C C C C G G
6 chr6_7099932 0 7099932 G G C C C C G G C C C C C C C C C C C C
6 chr6_7105559 0 7105559 C C C C C C C C G G G G C C C C C C G G
6 chr6_7110258 0 7110258 G G G G T T G G G G G G G G G G G G G G
6 chr6_7121347 0 7121347 G G G G G G C C G G G G G G G G G G G G
6 chr6_7122037 0 7122037 C C C C C C C C C C C C A C C C C C C C
6 chr6_7129251 0 7129251 G G G G C G G G G G G G G G G G G G G G
6 chr6_7139508 0 7139508 T T T T T T T T G G G G T T T T T T G G
6 chr6_7147017 0 7147017 A A A A A A A A A A A A A A A C A A A A
6 chr6_7158269 0 7158269 C C C C C C C C C C C C A C C C C C C C
6 chr6_7165419 0 7165419 T T T T T T T T T T T T G T T T G G T T
6 chr6_7178163 0 7178163 T T T T T T T T G T G T T T T T T T T T
6 chr6_7189570 0 7189570 A A A A A A A A A A A T A A A A A A A A
6 chr6_7198983 0 7198983 C C C C C C C C C C C C C C C C A C C C
6 chr6_7203882 0 7203882 A A A T A A A A A A A A A A A A A A A A
6 chr6_7204972 0 7204972 A A A A A A A A C C C C A A A A A A C C
6 chr6_7210474 0 7210474 C G G G G G G G G G G G G G G G G G G G
6 chr6_7212059 0 7212059 G G G G G G G G G G G G G G G T G G G G
6 chr6_7217855 0 7217855 A A A A A A A A A A A A A A C C A A A A
6 chr6_7224816 0 7224816 G G T T G G G G T T T T T T T T T T T T
6 chr6_7260411 0 7260411 G G G G G G G G T T T T G G G G G G T T
6 chr6_7265722 0 7265722 G G G G G G G G G G G G C G G G G G G G
6 chr6_7274874 0 7274874 T T T T T T T T T T T T T T G T T T T T
6 chr6_7286284 0 7286284 C C C C C C C C G G G G C C C C C C G G
6 chr6_7286665 0 7286665 T T T T T T T T G G G G T T T T T T G G
6 chr6_7299031 0 7299031 A A A A A A A A A A A A A C A A A A A A
6 chr6_7307359 0 7307359 C C C C C C C C A A A A C C C C C C A A
6 chr6_7334218 0 7334218 A A A A A A A A A A A A A A A A A C A A
6 chr6_7335757 0 7335757 C C C C C C C C C C C C C G C C C C C C
6 chr6_7357266 0 7357266 C C A A A A C C A A A A C C C C C C A A
6 chr6_7361798 0 7361798 G G G G G G G G G G G G G G G G C G G G
6 chr6_7367167 0 7367167 C C C C C C C C G G G G C C C C C C G G
6 chr6_7369341 0 7369341 A A A A A A A A A A A A A C A A A A A A
6 chr6_7376409 0 7376409 G G G G G G G G T T T T G G G G G G T T
6 chr6_7403678 0 7403678 C C G G G G G G G G G G G G G G G G G G
6 chr6_7410681 0 7410681 A A C C C C A A C C C C C C C C C C C C
6 chr6_7451726 0 7451726 C C C C C C C C C C C C C G C C C C C C
6 chr6_7459134 0 7459134 C C C C C C C C A A A A C C C C C C A A
6 chr6_7468271 0 7468271 C C C C C C C C C C C C C C C C A C C C
6 chr6_7489510 0 7489510 G G C C C C G G C C C C C C C C C C C C
6 chr6_7492571 0 7492571 T T T T T T T T G G G G T T T T T T G G
6 chr6_7506186 0 7506186 G T T T T T G G T T T T T T T T T T T T
6 chr6_7511665 0 7511665 G G G G G G G G C C C C G G G G G G C C
6 chr6_7517898 0 7517898 T T T T T T T T G G G G T T T T T T G G
6 chr6_7554836 0 7554836 A A A A A A A A C C C C A A A A A A C C
6 chr6_7559839 0 7559839 A A A A A A A A T T T T A A A A A A T T
6 chr6_7564173 0 7564173 C C C C C C C C A A A A C C C C C C A A
6 chr6_7565988 0 7565988 T T T T T T T T T T A T T T T T T T T T
6 chr6_7566511 0 7566511 G T G G G G G G G G G G G G G G G G G G
6 chr6_7574073 0 7574073 T T T T T T T T A A A A A A A A A A A A
6 chr6_7583010 0 7583010 G G G G G G G G G G G G G G T T G G G G
6 chr6_7603743 0 7603743 A A A A A C A A A A A A A A A A A A A A
6 chr6_7623751 0 7623751 C C C C G G C C C C C C C C C C C C C C
6 chr6_7648606 0 7648606 C G G G G G G G G G G G G G G G G G G G
6 chr6_7668839 0 7668839 T T T T T T T T G G G G T T T T T T G G
6 chr6_7678905 0 7678905 G G G G G G G G C C C C G G G G G G C C
6 chr6_7686579 0 7686579 C C C C C C C C A A C C C C C C C C C C
6 chr6_7722219 0 7722219 T T T T T T T T T T A T T T T T T T T T
6 chr6_7723367 0 7723367 T T T T T T T T A A A A T T T T T T A A
6 chr6_7736050 0 7736050 C C C C C C C C C C C C G G C C C C C C
6 chr6_7752019 0 7752019 A A A A A A A A C C C C A A A A A A C C
6 chr6_7759248 0 7759248 C C C C C C C C C C C C C C C C G G C C
6 chr6_7777936 0 7777936 G G G G G G G G C C C C G G G G G G C C
6 chr6_7784246 0 7784246 T T T T T T T T G T G T T T T T T T T T
6 chr6_7803581 0 7803581 C C C C C C C C A A A A C C C C C C A A
6 chr6_7805132 0 7805132 G G C C C C G G G G G G G G G G G G G G
6 chr6_7820188 0 7820188 T T T T T T T T T T T T T T T T G G T T
6 chr6_7822231 0 7822231 C C C C C C C C A A A A C C C C C C A A
6 chr6_7822804 0 7822804 C C C C C C C C C C C C C C G G C C C C
6 chr6_7840652 0 7840652 A A A A A A A A A C A A A A A A A A A A
6 chr6_7845928 0 7845928 T T T T T T T T G G G G T T T T T T G G
6 chr6_7863307 0 7863307 A T A A A A A A A A A A A A A A A A A A
6 chr6_7883316 0 7883316 G G G G G G G G C C C C G G G G G G C C
6 chr6_7886635 0 7886635 G G T T G T G T T T T T T T T T T T T T
6 chr6_7892742 0 7892742 T T T T T T T T A A A A T T T T T T A A
6 chr6_7932934 0 7932934 C C A A A A C C C C C C C C C C C C C C
6 chr6_7938444 0 7938444 G G G G G G G G G G G G G G T T G G G G
6 chr6_7950280 0 7950280 C C C C C C C C G G G G C C C C C C G G
6 chr6_7967748 0 7967748 G G G G T T G G G G G G G G G G G G G G
6 chr6_7980302 0 7980302 G G G G G G G G T T T T G G G G G G T T
6 chr6_7997676 0 7997676 G G G G G G G G C C C C G G G G G G G G
6 chr6_8006349 0 8006349 G G G G C C G G G G G G G G G G G G G G
6 chr6_8030477 0 8030477 G G G G G G G G T T T T G G G G G G T T
6 chr6_8033650 0 8033650 C C C C C C C C C C A C C C C C C C C C
6 chr6_8068294 0 8068294 G T T T T T T T T T T T T T T T T T T T
6 chr6_8068887 0 8068887 A A A A A A A A C C C C A A A A A A C C
6 chr6_8101816 0 8101816 A A A A A A A A A A A C A A A A A A A A
6 chr6_8118860 0 8118860 C C C G C C C C C C C C C C C C C C C C
6 chr6_8131349 0 8131349 C C C C C C C C G G G G C C C C C C G G
6 chr6_8193058 0 8193058 G G T T T T G G T T T T T T T T T T T T
6 chr6_8211204 0 8211204 G G G G G G G G G G G G T T G G G G G G
6 chr6_8212722 0 8212722 G G G G G G G G G G G G C G G G G G G G
6 chr6_8244028 0 8244028 C C C C C C C C G G G G C C C C C C G G
6 chr6_8269702 0 8269702 G G G G G G G G G G G G G G G G T T G G
6 chr6_8269735 0 8269735 T T T T T T T T T T A T T T T T T T T T
6 chr6_8288118 0 8288118 C C C C C C C C A A A A C C C C C C A A
6 chr6_8295486 0 8295486 A A A A A A A C A A A A A A A A A A A A
6 chr6_8299556 0 8299556 G G G G G G G G G G G G G G C C G G G G
6 chr6_8301014 0 8301014 T T T T T T T T G G G G T T T T T T G G
6 chr6_8320348 0 8320348 A A A A T T A A A A A A A A A A A A A A
6 chr6_8325645 0 8325645 T T T T G G T T T T T T T T T T T T T T
6 chr6_8344377 0 8344377 G T G G G G G G G G G G G G G G G G G G
6 chr6_8381692 0 8381692 C C C C C C C C C C C C C C A A C C C C
6 chr6_8390679 0 8390679 C C C C C C C C G G G G C C C C C C G G
6 chr6_8418076 0 8418076 C C C C C C C C C G C G C C C C C C C C
6 chr6_8450991 0 8450991 C C C C C C C C C C C G C C C C C C C C
6 chr6_8502902 0 8502902 T T T T T T T T A T A A T T T T T T T T
6 chr6_8527580 0 8527580 G G G G G G G G C G C C G G G G G G G G
6 chr6_8537180 0 8537180 A A A A A A A A A A A A A C A A A A A A
6 chr6_8552104 0 8552104 C C C C C C C C C C C C C C C C A A C C
6 chr6_8555843 0 8555843 T T T T T T T T G T G G T T T T T T G G
6 chr6_8569140 0 8569140 C C A C C C C C C C C C C C C C C C C C
6 chr6_8584022 0 8584022 C C C C C C C C C C C C C C C C G G C C
6 chr6_8585105 0 8585105 A A A A A A A A C C C C A A A A A A C C
6 chr6_8592827 0 8592827 G G G G G T G G G G G G G G G G G G G G
6 chr6_8595619 0 8595619 A A A A A A A A A A A A A C A A A A A A
6 chr6_8602324 0 8602324 G G G G G G G G G G G G G G C C G G G G
6 chr6_8609002 0 8609002 C C C C C C C C G G G G C C C C C C G G
6 chr6_8626317 0 8626317 G G G G G G G G C C C C G G G G G G C C
6 chr6_8627456 0 8627456 C C C C C C C C C C C C C C A A C C C C
6 chr6_8631840 0 8631840 G T T T T T G T T T T T T T T T T T T T
6 chr6_8641879 0 8641879 A A A A A A A A T T T T A A A A A A T T
6 chr6_8653098 0 8653098 T T T T T T T T T T T T G G G G G G T T
6 chr6_8655053 0 8655053 T T T T T T T T T T T T G G G G T T T T
6 chr6_8688563 0 8688563 C C C C C C C C C C C C C C C C G G C C
6 chr6_8690902 0 8690902 G G G G G G G G G G G G G G C C G G G G
6 chr6_8693199 0 8693199 T T T T A T T T T T T T T T T T T T T T
6 chr6_8695620 0 8695620 T T T T T T T T G G G T T T T T T T G G
6 chr6_8716933 0 8716933 G T G G G G G T G G G G G G G G G G G G
6 chr6_8719397 0 8719397 C C C C C C C C C C C C C C C C G G C C
6 chr6_8721196 0 8721196 C C C C C C C C C C C C A C C C C C C C
6 chr6_8732730 0 8732730 A A A A A A A A T T T T A A A A A A T T
6 chr6_8737021 0 8737021 A A A A A A A A A A A A A C A A A A A A
6 chr6_8739375 0 8739375 C C C C C C C C C C C C G G C C C C C C
6 chr6_8744356 0 8744356 T T T T G T T T T T T T T T T T T T T T
6 chr6_8754917 0 8754917 G G G G G G G G G T G T G G G G G G T T
6 chr6_8776731 0 8776731 A A A A A A A A A A A A T T T T A A A A
6 chr6_8798080 0 8798080 G G G G G G G G T T T T G G G G G G T T
6 chr6_8811942 0 8811942 A A A A A A A A T T T T A A A A A A T T
6 chr6_8814857 0 8814857 T T T T T T T T G G G G T T T T T T G G
6 chr6_8821032 0 8821032 A A A A A A A A C C C C A A A A A A C C
6 chr6_8823321 0 8823321 C C G G G G C C G G G G G G G G G G G G
6 chr6_8844979 0 8844979 C C C C A C C C C C C C C C C C C C C C
6 chr6_8907761 0 8907761 G G G G G G G G C C C C G G G G G G C C
6 chr6_8908495 0 8908495 A A A A A A A A A A A A A A C C A A A A
6 chr6_8914375 0 8914375 C C C C C C C C C C C C C C C G C C C C
6 chr6_8920202 0 8920202 T T T T T T T T T T T T T T G G T T T T
6 chr6_8920488 0 8920488 C C C C C C C C C C A C C C C C C C C C
6 chr6_8934876 0 8934876 C C C C C C C C A A A A C C C C C C A A
6 chr6_8941023 0 8941023 A A A A A A A A C C C C A A A A A A C C
6 chr6_8941867 0 8941867 C C C C C C C C G G G G C C C C C C G G
6 chr6_8976947 0 8976947 C C C C C C C C C C C G C C C C C C C C
6 chr6_8995764 0 8995764 C C C C C G C C C C C C C C C C C C C C
6 chr6_9013581 0 9013581 A A A A A A A A A A A A C C A A A A A A
6 chr6_9030064 0 9030064 A A A A A A A A C C C C A A A A A A C C
6 chr6_9054555 0 9054555 G G G G G G G G C C C C G G G G G G C C
6 chr6_9062333 0 9062333 G G G G G G G G G G G G G G G T G G G G
6 chr6_9110109 0 9110109 G G G G G G G G G G G G G G G G C C G G
6 chr6_9148647 0 9148647 G G G G G G G G G G G G G G T T G G G G
6 chr6_9153477 0 9153477 A A A A A A A A A A A A C C C C C C A A
6 chr6_9194766 0 9194766 T T T T T T T T G G G G T T T T T T G G
6 chr6_9202412 0 9202412 C C C C C C C C A A A A C C C C C C A A
6 chr6_9203881 0 9203881 G G G G G G G G G G G G G G T T G G G G
6 chr6_9214769 0 9214769 C C C C C C C C C C C G C C C C C C G G
6 chr6_9215377 0 9215377 C C C C C C C C C C C C C C A A A A C C
6 chr6_9219212 0 9219212 C C C C G G C C C C C C C C C C C C C C
6 chr6_9221778 0 9221778 G G G G G G G G G G G G G T G G G G G G
6 chr6_9223471 0 9223471 G G G G G G G G C C C C G G G G G G C C
6 chr6_9233329 0 9233329 C C C C C C C C C C C C C C A C C C C C
6 chr6_9264038 0 9264038 T T T T T T T T T T T T T T T T A A T T
6 chr6_9264144 0 9264144 G G G G G G G G G G G G C G G G G G G G
6 chr6_9266408 0 9266408 A A C C A C A A A A A A A A A A A A A A
6 chr6_9280186 0 9280186 A A A A A A A A A A A A C C A A A A A A
6 chr6_9282559 0 9282559 A A T T T T A A A A A A T T T T T T A A
6 chr6_9284554 0 9284554 C C C C C C C C C C C C A A A C C C C C
6 chr6_9299614 0 9299614 C C C C C C C C C C C C C C C C A A C C
6 chr6_9303754 0 9303754 G G G G G G G G G G G G C C C C C C G G
6 chr6_9314509 0 9314509 T T T T T T T T G G T T T T T T T T G G
6 chr6_9320432 0 9320432 A A A A A A A A A A C C A A A A A A C C
6 chr6_9347213 0 9347213 C C C C C C C C A A A A C C C C C C A A
6 chr6_9351800 0 9351800 G G G G G G G G C G C C G G G G G G C C
6 chr6_9398591 0 9398591 T T T T T T T T A A A A T T T T T T A A
6 chr6_9409223 0 9409223 G G G G C G G G G G G G G G G G G G G G
6 chr6_9421735 0 9421735 C C C C A C C C A A A A A A A A A A A A
6 chr6_9425015 0 9425015 C C A A A A C C C C C C A A A A A A C C
6 chr6_9430060 0 9430060 G G G G G G G G G G G G G T G G G G G G
6 chr6_9446203 0 9446203 C G G G G G G G G G G G G G G G G G G G
6 chr6_9449838 0 9449838 A A A A A A A A A A A A A A T T A A A A
6 chr6_9463059 0 9463059 G G C G G G G G G G G G G G G G G G G G
6 chr6_9495316 0 9495316 C C C C C C C C A C A A C C C C C C A A
6 chr6_9501882 0 9501882 C C C C C C C C G G G G C C C C C C G G
6 chr6_9504023 0 9504023 C C C C C C C C G G G G C C C C C C G G
6 chr6_9516438 0 9516438 A C C C C C A C C C C C C C C C C C C C
6 chr6_9520579 0 9520579 G G G G G G G G G G G G T T G G T T G G
6 chr6_9522955 0 9522955 A A C C A A A A A A A A A A A A A A A A
6 chr6_9536884 0 9536884 C C A C A C C C A A A A A A A A A A A A
6 chr6_9538637 0 9538637 T T T T T T T T G G G G T T T T T T G G
6 chr6_9551014 0 9551014 T T T T T T T T T T T T T T T T G G T T
6 chr6_9557819 0 9557819 A A A A A A A A T T T T A A A A A A T T
6 chr6_9558939 0 9558939 G G G G G G G G C C C C G G G G G G C C
6 chr6_9568795 0 9568795 A A A A A A A A A A A A A T A A A A A A
6 chr6_9586193 0 9586193 G T T T T T T T T T T T T T T T T T T T
6 chr6_9595648 0 9595648 C C C C C C C C A A A A C C C C C C A A
6 chr6_9601780 0 9601780 G T T T T T T T T T T T T T T T T T T T
6 chr6_9616332 0 9616332 A A A A A A A A T T T T A A A A A A T T
6 chr6_9617168 0 9617168 G G G G G G G G T T T T G G G G G G T T
6 chr6_9619323 0 9619323 T T T T T T T T G G G G T T T T T T G G
6 chr6_9637604 0 9637604 A C C C C C A C C C C C C C C C C C C C
6 chr6_9650697 0 9650697 G G G G G G G G G G G G G G C C G G G G
6 chr6_9656746 0 9656746 A A A A A A A A C C C C A A A A A A C C
6 chr6_9667283 0 9667283 G G G G G G G G G G G G G G G T G G G G
6 chr6_9684739 0 9684739 G G G G G G G T G G G G G G G G G G G G
6 chr6_9686254 0 9686254 C C C C C C C C A A A A C C C C C C A A
6 chr6_9688678 0 9688678 C C C C A A C C C C C C C C C C C C C C
6 chr6_9691409 0 9691409 G G C C C C G G C C C C C C C C C C C C
6 chr6_9694406 0 9694406 G G G G G G G G T T T T G G G G G G T T
6 chr6_9700001 0 9700001 A A A A A A A A T T T T A A A A A A T T
6 chr6_9713207 0 9713207 A A C C C C C C C C C C C C C C C C C C
6 chr6_9728095 0 9728095 C C C C C C C C G G G G C C C C C C G G
6 chr6_9739480 0 9739480 A A C C C C A A C C C C C C C C C C C C
6 chr6_9759768 0 9759768 G G G G G G G G T T T T G G G G G G T T
6 chr6_9803193 0 9803193 G G C G C G G G G G G G G G G G G G G G
6 chr6_9843499 0 9843499 T T T T T T T T T T T T G T T T T T T T
6 chr6_9845213 0 9845213 A A A A A T A A A A A A A A A A A A A A
6 chr6_9863220 0 9863220 A A A A A A A T A A A A A A A A A A A A
6 chr6_9879966 0 9879966 G G G G G G G G G T G G G G G G G G G G
6 chr6_9882356 0 9882356 C C C C C C C C C C C C G G C C C C C C
6 chr6_9884497 0 9884497 T T T T T T T T A A A A T T T T T T A A
6 chr6_9891268 0 9891268 C C A A A A A A A A A A A A A A A A A A
6 chr6_9895768 0 9895768 C C C C C C C C G G G G C C C C C C G G
6 chr6_9900192 0 9900192 G G G T G T G G T T T T T T T T T T T T
6 chr6_9924392 0 9924392 C C C C C C C C G G G G C C C C C C G G
6 chr6_9927275 0 9927275 G G G G G T G G G G G G G G G G G G G G
6 chr6_9955026 0 9955026 G G G G G G G G G T G G G G G G G G T T
6 chr6_9955159 0 9955159 C C C C C G C C C C C C C C C C C C C C
6 chr6_9968095 0 9968095 C C C C C C C C C C C C A C C C C C C C
6 chr6_9988146 0 9988146 T T T T T T T T A A A A T T T T T T A A
6 chr6_9989266 0 9989266 T T T T T T T T G G G G T T T T T T G G
6 chr6_9990286 0 9990286 C C C C C C C C G G G G C C C C C C G G
6 chr6_10007945 0 10007945 T T T T T T T T G G G G T T T T T T G G
6 chr6_10022725 0 10022725 C C C C C C C C C C C C A A C C C C C C
6 chr6_10025764 0 10025764 G G G G G G G G G G G G G G G G T T G G
6 chr6_10026138 0 10026138 G G G G G G G G G G G G G G C C G G G G
6 chr6_10031575 0 10031575 C C C C C C C C A C C C C C C C C C C C
6 chr6_10056916 0 10056916 G G G G G G G G C C C C G G G G G G C C
6 chr6_10109749 0 10109749 A A A A A A A A A A A A C C A A A A A A
6 chr6_10123461 0 10123461 T T T T T T T T T T G T T T T T T T T T
6 chr6_10136120 0 10136120 A C A A A A A C A A A A A A A A A A A A
6 chr6_10138958 0 10138958 G G G G G G G G C C C C G G G G G G C C
6 chr6_10166803 0 10166803 G G G G G G G G T T T T G G G G G G T T
6 chr6_10167915 0 10167915 G G G G G G G G G G G G G G C G G G G G
6 chr6_10169876 0 10169876 G G G G G G G G G G C G G G G G G G G G
6 chr6_10185481 0 10185481 G G G G C G G G G G G G G G G G G G G G
6 chr6_10194718 0 10194718 C C C C C C C C C C C C C C C C C G C C
6 chr6_10227557 0 10227557 A A A A A A A A A A A A A A T T A A A A
6 chr6_10255862 0 10255862 A A A A A A A A C C C C A A A A A A C C
6 chr6_10262444 0 10262444 G G G G G G G G C C C C G G G G G G C C
6 chr6_10277055 0 10277055 A A A A A A A A A A A A A A A A A C A A
6 chr6_10304193 0 10304193 C C C C C C C C G G G G C C C C C C G G
6 chr6_10315719 0 10315719 C C C C C C C C C C C C C C G G C C C C
6 chr6_10317689 0 10317689 T T T T T T T T A A A A T T T T T T A A
6 chr6_10320589 0 10320589 C C C C C C C C G G G G C C C C C C G G
6 chr6_10325256 0 10325256 A A A T A T A A A A A A A T A A T T A A
6 chr6_10366557 0 10366557 T T T T T T T T T T T T G T T T T T T T
6 chr6_10409900 0 10409900 C C C C C C C C C G C G C C C C C C C C
6 chr6_10414976 0 10414976 G G T T G G G G G G G G G G G G G G G G
6 chr6_10446812 0 10446812 T T T T T T T T G G G G T T T T T T G G
6 chr6_10473464 0 10473464 T T T T T T T T T T A T T T T T T T T T
6 chr6_10492502 0 10492502 C C C C C C C C C C C C C C C C A C C C
6 chr6_10493654 0 10493654 C C C C C G C C C C C C C C C C C C C C
6 chr6_10509623 0 10509623 A A A A A C A A A A A A A A A A A A A A
6 chr6_10512742 0 10512742 C C G G C G C C C C C C C C C C C C C C
6 chr6_10517509 0 10517509 C C C C C C C C A A A A C C C C C C A A
6 chr6_10519988 0 10519988 C C C C C C C C C C C C G G G G C C C C
6 chr6_10546702 0 10546702 G G G G G G G G G G G G G G G G C C G G
6 chr6_10570886 0 10570886 A A A A A A A A A C C C A A A A A A C C
6 chr6_10589843 0 10589843 G G C C G G G G G G G G G G G G G G G G
6 chr6_10637236 0 10637236 G G G G G G G G G G G G C G G G G G G G
6 chr6_10655396 0 10655396 C C C C C C C C G G G G C C C C C C G G
6 chr6_10660078 0 10660078 T T T T T T T T T T T T T T T T A A T T
6 chr6_10667052 0 10667052 T T T T G T T T T T T T T T T T T T T T
6 chr6_10710651 0 10710651 T T T T T T T T A A A A T T T T T T A A
6 chr6_10712866 0 10712866 C C A C C C C C C C C C C C C C C C C C
6 chr6_10713570 0 10713570 C C C C C C C C C C C C C C C C C G C C
6 chr6_10719240 0 10719240 T T T T T T T T A A A A T T T T T T A A
6 chr6_10726605 0 10726605 A A A A A A A A C C C C A A A A A A C C
6 chr6_10745223 0 10745223 A A A A C C A A A A A A A A A A A A A A
6 chr6_10764247 0 10764247 A A A A A A A A A A A A A A A A A C A A
6 chr6_10797443 0 10797443 A A A A A A A A T T T T A A A A A A T T
6 chr6_10812944 0 10812944 A A A A A A A A A A A A A A T T A A A A
6 chr6_10825941 0 10825941 G G G G G G G G T T T T G G G G G G T T
6 chr6_10835780 0 10835780 G G G G G G G G G G C G G G G G G G G G
6 chr6_10837752 0 10837752 A A A A A A A A A A A A A A A A C C A A
6 chr6_10840229 0 10840229 G G G G G G G G C G G G G G G G G G G G
6 chr6_10840714 0 10840714 T T T T T T T T G G G G T T T T T T G G
6 chr6_10843244 0 10843244 G G G G G G G G T T T T G G G G G G T T
6 chr6_10864806 0 10864806 T T G G T T T T T T T T T T T T T T T T
6 chr6_10884935 0 10884935 A A A A A A A A A A A A A A A A C C A A
6 chr6_10895487 0 10895487 G G T T T T G G T T T T T T T T T T T T
6 chr6_10909580 0 10909580 C C A A A A C C A A A A A A A A A A A A
6 chr6_10910536 0 10910536 T T T T T T T T A A A A T T T T T T A A
6 chr6_10911597 0 10911597 A A C C C C C C C C C C C C C C C C C C
6 chr6_10945566 0 10945566 C C C C C C C C C C C C G G C C C C C C
6 chr6_10947219 0 10947219 G G G G G G G G C C C C G G G G G G C C
6 chr6_10970532 0 10970532 A A A A A A A A C C C C A A A A A A C C
6 chr6_10974572 0 10974572 T T T T G G T T T T T T T T T T T T T T
6 chr6_10979450 0 10979450 A A A A A A A A C C C C A A A A A A C C
6 chr6_10987991 0 10987991 G G G G G G G G G G G G G G C C G G G G
6 chr6_10993910 0 10993910 G G G G G G G G T T T T G G G G G G T T
6 chr6_11069051 0 11069051 C C A A A A C C A A A A A A A A A A A A
6 chr6_11103634 0 11103634 A A A A A A A A T T T T A A A A A A T T
6 chr6_11105209 0 11105209 G G G G G T G G G G G G G G G G G G G G
6 chr6_11114511 0 11114511 C C G G C C C C C C C C C C C C C C C C
6 chr6_11117233 0 11117233 G G G G G G G G G G G G G G G G C C G G
6 chr6_11130836 0 11130836 T T T T T T T T T T T T A T T T T T T T
6 chr6_11163889 0 11163889 G G G G G G G G G G G T G G G G G G G G
6 chr6_11169622 0 11169622 G G G G G G G G C C C C G G G G G G C C
6 chr6_11187958 0 11187958 G G G G G G G G G G G G G T G G G G G G
6 chr6_11250825 0 11250825 G G G G G G G G C C C G G G G G G G G G
6 chr6_11278806 0 11278806 G G C C C C G G G G G G G G G G G G G G
6 chr6_11290468 0 11290468 C G C C C C G G C C C C C C C C C C C C
6 chr6_11291270 0 11291270 T T T T T T T T A A A A T T T T T T A A
6 chr6_11312671 0 11312671 G G C C G G G G G G G G G G G G G G G G
6 chr6_11346587 0 11346587 A A A A A A A A T T T T A A A A A A T T
6 chr6_11351574 0 11351574 T T T T G T T T T T T T T T T T T T T T
6 chr6_11352215 0 11352215 A A A A A A A A A A A A A A T T A A A A
6 chr6_11356297 0 11356297 T T T T T T T T T T T T G T G G T T T T
6 chr6_11389691 0 11389691 C C C C C C C C C C C C C G C C C C C C
6 chr6_11395519 0 11395519 T T T T T T T T T T T T G T T T T T T T
6 chr6_11420640 0 11420640 G G G G G G G G C C C C G G G G G G C C
6 chr6_11448240 0 11448240 G G G G C G G G G G G G G G G G G G G G
6 chr6_11454737 0 11454737 C C C C C C C C C C C C C G C C C C C C
6 chr6_11454944 0 11454944 C C C C C C C C C C C G C C C C C C C C
6 chr6_11515516 0 11515516 T T T T T T T T G T T T T T T T T T T T
6 chr6_11520305 0 11520305 T T T T T T T T G G G G T T T T T T G G
6 chr6_11520374 0 11520374 C G C C C C C G C C C C C C C C C C C C
6 chr6_11524965 0 11524965 G G G G C G G G G G G G G G G G G G G G
6 chr6_11536053 0 11536053 T T T T T T T T A A A A T T T T T T A A
6 chr6_11537228 0 11537228 T T T T A T T T T T T T T T T T T T T T
6 chr6_11537885 0 11537885 T T T T G T T T T T T T T T T T T T T T
6 chr6_11566556 0 11566556 A A A A A A A A T T T T A A A A A A T T
6 chr6_11572810 0 11572810 G G G G G G G G G T G G G G G G G G G G
6 chr6_11580467 0 11580467 A A A A A A A A T T T T A A A A A A T T
6 chr6_11598176 0 11598176 C C C C C C C C A A A A C C C C C C A A
6 chr6_11611076 0 11611076 A A A A A A A A T T T T A A A A A A T T
6 chr6_11622274 0 11622274 C C C C C C C C G G G G C C C C C C G G
6 chr6_11673512 0 11673512 A A A A A A A A C C C C A A A A A A C C
6 chr6_11683390 0 11683390 A A A A A A A A A A A C A A A A A A A A
6 chr6_11693148 0 11693148 C C C C C C C C C C C C G G C C C C C C
6 chr6_11695529 0 11695529 A A A A A A A A A A A A A T A A A A A A
6 chr6_11731248 0 11731248 A A A A A A A A A A A A C C A C A A A A
6 chr6_11734324 0 11734324 C C C C C C C C G G G G C C C C C C G G
6 chr6_11734626 0 11734626 T T T T T T T T T T T T T T T T G G T T
6 chr6_11736106 0 11736106 G G G G G G G G G G C G G G G G G G G G
6 chr6_11806826 0 11806826 A A C C A A A A A A A A A A A A A A A A
6 chr6_11810047 0 11810047 T T T T T T T T T T G G T T T T T T T T
6 chr6_11817355 0 11817355 G G G G G G G G G T T T G G G G G G T T
6 chr6_11845710 0 11845710 G G G G G G G G G T G T G G G G G G G G
6 chr6_11865759 0 11865759 G G T T G G G G G G G G G G G G G G G G
6 chr6_11873971 0 11873971 A A T T A A A A A A A A A A A A A A A A
6 chr6_11879785 0 11879785 T T T T T T T T T T T T T T G T T T T T
6 chr6_11882658 0 11882658 G T T T T T T T T T T T T T T T T T T T
6 chr6_11909176 0 11909176 T T T T G G T T T T T T T T T T T T T T
6 chr6_11910557 0 11910557 A A A A A A A A C C C C A A A A A A C C
6 chr6_11917414 0 11917414 T T T T T T T T T T T T T T T T G G T T
6 chr6_11969231 0 11969231 T T T T T T T T A A A A T T T T T T A A
6 chr6_11969908 0 11969908 G G G G G G G G C C C C G G G G G G C C
6 chr6_11990227 0 11990227 C C C C C C C C C C C C C C C G C C C C
6 chr6_11993830 0 11993830 A A A A A A A A C C C C A A A A A A C C
6 chr6_12003475 0 12003475 C C C C C C C C C C C C A C C C C C C C
6 chr6_12022220 0 12022220 C C C C C C C C C C C C C G C C C C C C
6 chr6_12022439 0 12022439 G G G G G G G G C C C C G G G G G G C C
6 chr6_12046972 0 12046972 G T T T T T T T T T T T T T T T T T T T
6 chr6_12050291 0 12050291 C C C C C C C C A A A A C C C C C C A A
6 chr6_12059471 0 12059471 A C C C C C C C C C C C C C C C C C C C
6 chr6_12063058 0 12063058 G G G G G G G G C C C C G G G G G G C C
6 chr6_12066513 0 12066513 G G G G G G G G G G T T G G G G G G G G
6 chr6_12072410 0 12072410 A A A A A A A A C C C C A A A A A A C C
6 chr6_12087324 0 12087324 G G G G T T G G G G G G G G G G G G G G
6 chr6_12090133 0 12090133 T T T T T T G G T T T T T T T T T T T T
6 chr6_12091352 0 12091352 T T T T T T T T T T T T T T A A T T T T
6 chr6_12106048 0 12106048 A A A A A A A A C C C C A A A A A A C C
6 chr6_12109150 0 12109150 G G C C G G G G G G G G G G G G G G G G
6 chr6_12137884 0 12137884 C C C C C C C C C C A C C C C C C C C C
6 chr6_12139615 0 12139615 C C C C C C C C G G G G C C C C C C G G
6 chr6_12188839 0 12188839 A A A A A A A A C C C C A A A A A A C C
6 chr6_12193329 0 12193329 C C C C C G C C C C C C C C C C C C C C
6 chr6_12194765 0 12194765 C C A A A A C C C C C C C C A A C C C C
6 chr6_12200077 0 12200077 G G G G G G G G G G G G G G G G G T G G
6 chr6_12206875 0 12206875 A A A A A A A A T T T T A A A A A A T T
6 chr6_12223426 0 12223426 C C C G C C C C C C C C C C C C C C C C
6 chr6_12251337 0 12251337 C C C C C G C C C C C C G G C C G G C C
6 chr6_12261915 0 12261915 C C C C C C C C A A A A C C C C C C C C
6 chr6_12290213 0 12290213 T T A A A A T T A A A A A A A A A A A A
6 chr6_12299644 0 12299644 G G G G G G G G G G G G T T T T G G G G
6 chr6_12301728 0 12301728 T T T T T T T T T T T T G T T T T T T T
6 chr6_12303098 0 12303098 C C A A A A C C A A A A A A A A A A A A
6 chr6_12328106 0 12328106 T T T T T T T T G G G G T T T T T T G G
6 chr6_12345590 0 12345590 G G G T G T G G G G G G G G G G G G G G
6 chr6_12358816 0 12358816 A A A A A A A A C C C C A A A A A A C C
6 chr6_12359019 0 12359019 T T T T T T T T T T T T T T G T T T T T
6 chr6_12379634 0 12379634 T T T T T T T T T T T T G G T T T T T T
6 chr6_12386389 0 12386389 C C C C C C C C G G G G C C C C C C G G
6 chr6_12395988 0 12395988 T T T T T T T T A A A A T T T T T T A A
6 chr6_12398651 0 12398651 C G C C C C C C C C C C C C C C C C C C
6 chr6_12417987 0 12417987 A A A T A A A A A A A A A A A A A A A A
6 chr6_12434109 0 12434109 G G G G G G G G G G G G G G G G C G G G
6 chr6_12439172 0 12439172 G G G G G G G G G G G G G G G G G T G G
6 chr6_12447744 0 12447744 G G G G C G G G G G G G G G G G G G G G
6 chr6_12463142 0 12463142 T T T T T T T T G G G G T T T T T T G G
6 chr6_12509958 0 12509958 G G C G G G G G G G G G G G G G G G G G
6 chr6_12559802 0 12559802 A A A A A A A A A A A A A A A C A A A A
6 chr6_12595829 0 12595829 A A A A A A A A A A A A A A A A T T A A
6 chr6_12601803 0 12601803 T T T T T T T T T T T T T T A T T T T T
6 chr6_12611040 0 12611040 A A A A A A A A A A A A A A A A C C A A
6 chr6_12632240 0 12632240 A A A A A A A A A A A A A C A A A A A A
6 chr6_12644935 0 12644935 G G G G G G G G G G G G C G G G G G G G
6 chr6_12670334 0 12670334 G G G G G G G G G T G G G G G G G G G G
6 chr6_12694237 0 12694237 T T T T T T T T T T T T T T T T G T T T
6 chr6_12699248 0 12699248 C C C C C C C C A A A A C C C C C C A A
6 chr6_12699970 0 12699970 C C G G G G C C C C C C G G C C G G C C
6 chr6_12739131 0 12739131 C C C C C C C C A A A A C C C C C C A A
6 chr6_12764945 0 12764945 A C C C C C C C C C C C C C C C C C C C
6 chr6_12769083 0 12769083 A A A A A A A A A A A A A C A A A A A A
6 chr6_12787532 0 12787532 G G G G C G G G G G G G G G G G G G G G
6 chr6_12796795 0 12796795 G G G G G G G G C C C C G G G G G G C C
6 chr6_12799398 0 12799398 A A A A A A A A A A A A A A A A A C A A
6 chr6_12812450 0 12812450 C C C C C C C C A A A A C C C C C C A A
6 chr6_12837416 0 12837416 C C C C C C C C G G G G C C C C C C G G
6 chr6_12849130 0 12849130 T T T T T T T T T T A T T T T T T T T T
6 chr6_12854854 0 12854854 C C C C C C C C C C C C C C C G C C C C
6 chr6_12863643 0 12863643 A A A A A A A A C C C C A A A A A A C C
6 chr6_12869542 0 12869542 T T T T T T T T T T T T T T T T A T T T
6 chr6_12874027 0 12874027 T T T T T T T T A T T T T T T T T T T T
6 chr6_12888481 0 12888481 T T T T T T T T T T T T G T T T T T T T
6 chr6_12911607 0 12911607 T T T T T T T T T T T T G T T T T T T T
6 chr6_12927358 0 12927358 C C C C C C C C C C C C C C C C A C C C
6 chr6_12934520 0 12934520 G G T T G G G G G G G G G G G G G G G G
6 chr6_12941609 0 12941609 C C C C C C C C G G G G C C C C C C G G
6 chr6_12948864 0 12948864 G T T T T T T T T T T T T T T T T T T T
6 chr6_12950846 0 12950846 G G G G G G G G G G G G G G G G C G G G
6 chr6_12964429 0 12964429 A C A A A A A A A A A A A A A A A A A A
6 chr6_12973316 0 12973316 C C C C C C C C C C C C A A C C C C C C
6 chr6_13039693 0 13039693 C C C C C C C C G G G G C C C C C C G G
6 chr6_13057695 0 13057695 G G G G G G G G C G C G G G G G G G C C
6 chr6_13064104 0 13064104 G G G G G G G G G G G T G G G G G G G G
6 chr6_13080467 0 13080467 T T T T T T T T A A T T T T T T T T T T
6 chr6_13084068 0 13084068 C C C C C C C C A A A A C C C C C C A A
6 chr6_13095827 0 13095827 A A A A A A A A C C C C A A A A A A C C
6 chr6_13106697 0 13106697 T T T T T T T T G G G G T T T T T T G G
6 chr6_13110864 0 13110864 G G G G G G G G G G G G G G G G C G G G
6 chr6_13112926 0 13112926 C C G G G G C C G G G G G G G G G G G G
6 chr6_13129611 0 13129611 C C C C C C C C C C C C C C C C G G C C
6 chr6_13132744 0 13132744 T T G G T T T T T T T T T T T T T T T T
6 chr6_13162768 0 13162768 C C C C C C C C C G C C C C C C C C C C
6 chr6_13169249 0 13169249 C C C C C C C C A A A A C C C C C C A A
6 chr6_13175555 0 13175555 C C C C C C C C C C C C C G C C C C C C
6 chr6_13189054 0 13189054 T T T T T T T T T T T T T T T T G T T T
6 chr6_13192183 0 13192183 C C C C C C C C C C C C C C A C C C C C
6 chr6_13195969 0 13195969 T T A A A A T T T T T T T T T T T T T T
6 chr6_13212436 0 13212436 C C C C C C C C A C C C C C C C C C C C
6 chr6_13218154 0 13218154 A A A A A A A A A A A A A C C C A A A A
6 chr6_13227400 0 13227400 C C G G G G C C C C C C C C C C C C C C
6 chr6_13253571 0 13253571 A A A A A A A A C C C C A A A A A A C C
6 chr6_13270674 0 13270674 C C C C C C C G C C C C C C C C C C C C
6 chr6_13306201 0 13306201 C C C C C C C C C C C C C C C C G G C C
6 chr6_13312370 0 13312370 A A C C C C A A A A A A A A A A A A A A
6 chr6_13314666 0 13314666 A A A A A A A A A A A A A A A C A A A A
6 chr6_13318591 0 13318591 A A A C A A A A A A A A A A A A A A A A
6 chr6_13328302 0 13328302 A C C C C C C C C C C C C C C C C C C C
6 chr6_13340190 0 13340190 C C C C C C C C G G G G C C C C C C G G
6 chr6_13340415 0 13340415 G G G G G G G G T T T T G G G G G G T T
6 chr6_13342835 0 13342835 A A A A A A A A A A A A A C A A A A A A
6 chr6_13365800 0 13365800 G T G G G G G G G G G G G G G G G G G G
6 chr6_13367584 0 13367584 A A A A A A A A C C C C A A A A A A C C
6 chr6_13367690 0 13367690 C C G G G G C C G G G G G G G G G G G G
6 chr6_13383838 0 13383838 C C C C C C C C G G G G C C C C C C G G
6 chr6_13415989 0 13415989 G G G G G G G G G G G G G T G G G G G G
6 chr6_13436037 0 13436037 A A A A A A A A C C A A A A A A A A C C
6 chr6_13438862 0 13438862 C C C C C C C C C C C C C C C G C C C C
6 chr6_13453003 0 13453003 T T T T T T T T A A A A T T T T T T A A
6 chr6_13454470 0 13454470 G G G G G G G G G G G G G G G G C G G G
6 chr6_13458267 0 13458267 C C C C C C C C C C C C C C C C A C C C
6 chr6_13458926 0 13458926 C C C C C C C C G G G G C C C C C C G G
6 chr6_13477487 0 13477487 A A A A A A A A A A A A A A A A C C A A
6 chr6_13480101 0 13480101 T T T T T T T T G G G G T T T T T T G G
6 chr6_13516158 0 13516158 T T T T T T T T A T T T T T T T T T T T
6 chr6_13525787 0 13525787 T T G G G G T T T T T T G G G G G G T T
6 chr6_13534650 0 13534650 T T T T T T T T G T T T T T T T T T T T
6 chr6_13541647 0 13541647 C C C C C C C C C C C C G G C C C C C C
6 chr6_13552269 0 13552269 T T T T T T T T A A A A T T T T T T A A
6 chr6_13575501 0 13575501 C C C C C C C C C C C C A A A A A A C C
6 chr6_13575739 0 13575739 G G T T G G G G G G G G G G G G G G G G
6 chr6_13578993 0 13578993 C C C C C C C C G G G G C C C C C C G G
6 chr6_13590393 0 13590393 C C C C C C C C G G G G C C C C C C G G
6 chr6_13616305 0 13616305 T T T T T T T T T T T T T T G T T T T T
6 chr6_13620864 0 13620864 G G G G C G G G G G G G G G G G G G G G
6 chr6_13640285 0 13640285 C C C C C C C C A A A A C C C C C C A A
6 chr6_13649388 0 13649388 T T T T T T T T G T G G T T T T T T G G
6 chr6_13652722 0 13652722 G G G G G G G G G T T T G G G G G G G G
6 chr6_13663178 0 13663178 T T T T T T T T T T T T T T G G T T T T
6 chr6_13684064 0 13684064 G G G G G G G G G G G G G T G G G G G G
6 chr6_13688858 0 13688858 C C C C C C C C C C C C G G C C C C C C
6 chr6_13762459 0 13762459 T T T T T T T T T T A T T T T T T T T T
6 chr6_13762967 0 13762967 G G G G G G G G G G T T G G G G G G G G
6 chr6_13772144 0 13772144 G G G G G G G G G G G G G T G G G G G G
6 chr6_13795861 0 13795861 T T T T T T T T T T T T T T A T T T T T
6 chr6_13804794 0 13804794 G G G G G G G G T T T T G G G G G G T T
6 chr6_13848038 0 13848038 A A A A A A A A A C A A A A A A A A A A
6 chr6_13870647 0 13870647 A A A A A C A A A A A A A A A A A A A A
6 chr6_13908326 0 13908326 T T T T T T T T T T T T T T G G T T T T
6 chr6_13919015 0 13919015 G G G G G G G G G G G T G G G G G G G G
6 chr6_13920731 0 13920731 C C C C A C C C C C C C C C C C C C C C
6 chr6_13930562 0 13930562 T T T T T T T T G T G T T T T T T T T T
6 chr6_13941810 0 13941810 A A A A A A A A A A A A C C A A A A A A
6 chr6_13953411 0 13953411 A C C C C C C C C C C C C C C C C C C C
6 chr6_13968184 0 13968184 A A A A A A A A A A A A A A C C A A A A
6 chr6_13969964 0 13969964 T T T T T T T T G G G G T T T T T T G G
6 chr6_13974361 0 13974361 C C A A C C C C C C C C C C C C C C C C
6 chr6_13985496 0 13985496 A A A T A A A A A A A A A A A A A A A A
6 chr6_13995038 0 13995038 A A A A A A A A C C C C A A A A A A C C
6 chr6_14005776 0 14005776 T T T T T T T T A T T T T T T T T T T T
6 chr6_14006890 0 14006890 T T T T G T T T T T T T T T T T T T T T
6 chr6_14009802 0 14009802 G G G G G G G G C C C C G G G G G G C C
6 chr6_14011964 0 14011964 G G G G G T G G G G G G G G G G G G G G
6 chr6_14017660 0 14017660 C C C C C C C C C C C C G G C C C C C C
6 chr6_14037800 0 14037800 C C C C C C C C C C C C A C C C C C C C
6 chr6_14039645 0 14039645 A T A A A A T T A A A A A A A A A A A A
6 chr6_14042964 0 14042964 A A A A A A A A A A A A A A A A A C A A
6 chr6_14044633 0 14044633 T T G G T T T T T T T T T T T T T T T T
6 chr6_14065608 0 14065608 A A A A A A A A A A A A A A A A C C A A
6 chr6_14066440 0 14066440 T T T T T T T T G G G G T T T T T T G G
6 chr6_14066808 0 14066808 G G G G G G G G G G G G G T G G G G G G
6 chr6_14067281 0 14067281 T T T T T T T T T T T T G T T T T T T T
6 chr6_14086826 0 14086826 C C C C C C C C G G G G C C C C C C G G
6 chr6_14093108 0 14093108 G G G G G G G G G G G G G G C G G G G G
6 chr6_14126780 0 14126780 T T T T T T T T A A A A T T T T T T A A
6 chr6_14134817 0 14134817 G G G G G G G G C C C C G G G G G G C C
6 chr6_14143587 0 14143587 G G G G G G G G C C C C G G G G G G C C
6 chr6_14148628 0 14148628 A A A A A A A A A C A C A A A A A A C C
6 chr6_14150588 0 14150588 C C G G C C C C C C C C C C C C C C C C
6 chr6_14151767 0 14151767 G G G G G G G G C G G G G G G G G G G G
6 chr6_14154835 0 14154835 C C C C A C C C C C C C C C C C C C C C
6 chr6_14161850 0 14161850 C C C C C C C C C C A C C C C C C C C C
6 chr6_14176217 0 14176217 G G G G G G G G C C C C G G G G G G C C
6 chr6_14177490 0 14177490 C C C C C C C C C C C C C C A A C C C C
6 chr6_14185404 0 14185404 G G G G G G G G C C C C G G G G G G C C
6 chr6_14254797 0 14254797 C C A C C C C C C C C C C C C C C C C C
6 chr6_14282411 0 14282411 C C C C C C C C C C C C C C G G C C C C
6 chr6_14289292 0 14289292 G G G G G T G G G G G G G G G G G G G G
6 chr6_14297288 0 14297288 A A A A A A A A A A A A A C A A A A A A
6 chr6_14309217 0 14309217 T T T T T T T T G G G G T T T T T T G G
6 chr6_14332595 0 14332595 G G G G G G G G G G G G G G T T G G G G
6 chr6_14370548 0 14370548 G G G G G G G G T T T T G G G G G G T T
6 chr6_14378347 0 14378347 G G G G G G G G T T T T G G G G G G T T
6 chr6_14392073 0 14392073 T T T T T T T T G T G G T T T T T T T T
6 chr6_14413653 0 14413653 A T A A A A A A A A A A A A A A A A A A
6 chr6_14429330 0 14429330 C C C C C C C C A A A A C C C C C C A A
6 chr6_14431525 0 14431525 A A A A A A A A A A A A A A T T A A A A
6 chr6_14442431 0 14442431 C C C C A C C C C C C C C C C C C C C C
6 chr6_14442463 0 14442463 T T T T T T T T G G T T T T T T T T G G
6 chr6_14551382 0 14551382 T T T T T T T T G T T T T T T T T T T T
6 chr6_14572323 0 14572323 T T A T T T T T T T T T T T T T T T T T
6 chr6_14582153 0 14582153 A A A A A A A T A A A A A A A A A A A A
6 chr6_14601777 0 14601777 C C C C C C A C C C C C C C C C C C C C
6 chr6_14603700 0 14603700 G G G G G G G G G G G G G G G G T T G G
6 chr6_14613789 0 14613789 C C C C C C C C C C C C C C C C G G C C
6 chr6_14621755 0 14621755 C C C C A A C C C C C C C C C C C C C C
6 chr6_14628682 0 14628682 T T T T T T T T G G G G T T T T T T G G
6 chr6_14687100 0 14687100 G G G G G G G G T T T T G G G G G G T T
6 chr6_14709917 0 14709917 C C C C C C C C A A A A C C C C C C A A
6 chr6_14711121 0 14711121 T T T T T T T T T T T T T T T T G T T T
6 chr6_14720928 0 14720928 C C A A A A A A A A A A A A A A A A A A
6 chr6_14722654 0 14722654 A A T T T T A A A A A A T T T T T T A A
6 chr6_14745758 0 14745758 C C C C C C C C C C C C C C A C C C C C
6 chr6_14754090 0 14754090 A A A A A A A A A A A A A A C C C C A A
6 chr6_14754357 0 14754357 G G G G G G G G G G G G G G C G G G G G
6 chr6_14784980 0 14784980 T T T T T T T T G T G G T T T T T T T T
6 chr6_14817148 0 14817148 C C C C C C A A C C C C C C C C C C C C
6 chr6_14819349 0 14819349 C C C C C C C C C C C C C C C C C G C C
6 chr6_14829160 0 14829160 T T T T T T G G T T T T T T T T T T T T
6 chr6_14868926 0 14868926 T T T T T T G T T T T T T T T T T T T T
6 chr6_14869568 0 14869568 G G G G G G G G T T T T G G G G G G T T
6 chr6_14880612 0 14880612 C C C C G G C C C C C C C C C C C C C C
6 chr6_14891625 0 14891625 T T T T T T G T T T T T T T T T T T T T
6 chr6_14900889 0 14900889 T T T T T T T T G G G G T T T T T T G G
6 chr6_14918555 0 14918555 G G G G G G G G G T G G G G G G G G G G
6 chr6_14964497 0 14964497 C C C C C C C C G G G G C C C C C C G G
6 chr6_15005116 0 15005116 C C C C C C C C A C C C C C C C C C A A
6 chr6_15006949 0 15006949 A A A A A A A A A C A A A A A A A A C C
6 chr6_15009071 0 15009071 T T T T T T T T T T T T G G T T T T T T
6 chr6_15031490 0 15031490 C C C C C C C C C C C C C C C C A A C C
6 chr6_15035900 0 15035900 T T T T T T T T G G G G T T T T T T G G
6 chr6_15050047 0 15050047 C C C C C C C C G G G G C C C C C C G G
6 chr6_15053344 0 15053344 C C C C C C C C G G G G C C C C C C G G
6 chr6_15068980 0 15068980 G G G G G G G G G G G G G G G G G T G G
6 chr6_15080374 0 15080374 A A A A A A A A T T T T A A A A A A T T
6 chr6_15118401 0 15118401 A A A A A A A A C C C C A A A A A A C C
6 chr6_15188540 0 15188540 C C C C C C C C A A A A C C C C C C A A
6 chr6_15219780 0 15219780 G G G G G G G G G G G G G G G G C G G G
6 chr6_15231417 0 15231417 G G T T G G G G G G G G G G G G G G G G
6 chr6_15250679 0 15250679 T T T T G G T T T T T T T T T T T T T T
6 chr6_15253540 0 15253540 G G G G G G G G G G G G G T G G G G G G
6 chr6_15262765 0 15262765 G G G G G G G G T T T T G G G G G G T T
6 chr6_15291086 0 15291086 T T T T T T T T G G G G T T T T T T G G
6 chr6_15292817 0 15292817 G G G G G G G G G G G G C G G G G G G G
6 chr6_15330566 0 15330566 C C G G G G C C G G G G G G G G G G G G
6 chr6_15385650 0 15385650 A A A A A A A A A A A A A C A A A A A A
6 chr6_15389792 0 15389792 T T T T T T T T T T T T T T T T G G T T
6 chr6_15392276 0 15392276 G G G G G G G G T T T T G G G G G G T T
6 chr6_15397794 0 15397794 C C C C C C C C G G G G C C C C C C G G
6 chr6_15402949 0 15402949 C C C C C C C C C G G G C C C C C C C C
6 chr6_15406826 0 15406826 G G G G G G G G G G G T G G G G G G G G
6 chr6_15431702 0 15431702 A A C C C C A A C C C C C C C C C C C C
6 chr6_15435378 0 15435378 C C C C C C C C C C C C C C A A C C C C
6 chr6_15452743 0 15452743 T T A A A T T T A A A A A A A A A A A A
6 chr6_15492483 0 15492483 C C A A A A C C C C C C C C C C C C C C
6 chr6_15503658 0 15503658 C C C C C C C C C C A C C C C C C C C C
6 chr6_15527852 0 15527852 T T T T T T T T T T T T G T T T T T T T
6 chr6_15568767 0 15568767 T T T T T T T T A A A A T T T T T T A A
6 chr6_15569343 0 15569343 G G G G G G G G T T T T G G G G G G T T
6 chr6_15587626 0 15587626 A A A A A A A A A A A A C C A A A A A A
6 chr6_15603809 0 15603809 A A A A A A A A C C C C A A A A A A C C
6 chr6_15617163 0 15617163 C C C C C C C C G G G G C C C C C C G G
6 chr6_15619236 0 15619236 A T T T T T T T T T T T T T T T T T T T
6 chr6_15640725 0 15640725 G G G G C G G G G G G G G G G G G G G G
6 chr6_15674912 0 15674912 G G G G G G G G G G G G G T G G G G G G
6 chr6_15680519 0 15680519 C C C C C C C C A A A A C C C C C C A A
6 chr6_15707351 0 15707351 A T A A A A A A A A A A A A A A A A A A
6 chr6_15709444 0 15709444 C C C C C C C C A A A A C C C C C C A A
6 chr6_15773510 0 15773510 C C C C C C G G C C C C C C C C C C C C
6 chr6_15794487 0 15794487 G G G G G G G G C G G G G G G G G G G G
6 chr6_15803375 0 15803375 G G G G G G G G T T T T G G G G G G T T
6 chr6_15804430 0 15804430 T T G G T T T T T T T T T T T T T T T T
6 chr6_15812435 0 15812435 T T T T T T T T G T G G T T T T T T G G
6 chr6_15827770 0 15827770 A C C C C C C C C C C C C C C C C C C C
6 chr6_15840712 0 15840712 G G C C C C G G G G G G G G G G G G G G
6 chr6_15841141 0 15841141 A A A A A A A A A A A A A C A A A A A A
6 chr6_15876900 0 15876900 C C C C C C C C A C C C C C C C C C A A
6 chr6_15895024 0 15895024 G G G G T T G G G G G G G G G G G G G G
6 chr6_15919117 0 15919117 C C C C C C C C A C A C C C C C C C A A
6 chr6_15928107 0 15928107 C C G G C C C C C C C C C C C C C C C C
6 chr6_15944996 0 15944996 T T T T T T T T T T T T T T T T A A T T
6 chr6_15945540 0 15945540 G G C C C C G G G G G G G G G G G G G G
6 chr6_16010998 0 16010998 G G G G G G G G G G C G G G G G G G G G
6 chr6_16011041 0 16011041 T T T T A T T T T T T T T T T T T T T T
6 chr6_16028449 0 16028449 T T G G G G T T T T T T T T T T T T T T
6 chr6_16031389 0 16031389 A C C C C C C C C C C C C C C C C C C C
6 chr6_16040459 0 16040459 G G G G G G G G C C C C G G G G G G C C
6 chr6_16041344 0 16041344 G G G G G G G G G G G G G G C G G G G G
6 chr6_16043308 0 16043308 C C C C C C C C G G G G C C C C C C G G
6 chr6_16055443 0 16055443 G G T T G T G G G G G G G G G G G G G G
6 chr6_16057681 0 16057681 A A T T T T A A A A A A A A A A A A A A
6 chr6_16059228 0 16059228 G G G G G G G G C G C C G G G G G G C C
6 chr6_16062443 0 16062443 T T T T T T T T G G G G G G G G G G G G
6 chr6_16088650 0 16088650 G G G G G G G G G G G G G G G G G T G G
6 chr6_16094838 0 16094838 C C C C C C C C C G C C C C C C C C C C
6 chr6_16106450 0 16106450 A A A A A T A A A A A A A A A A A A A A
6 chr6_16110517 0 16110517 G G G G G G G G T T T T G G G G G G T T
6 chr6_16114793 0 16114793 A A C C A C A A C C C C C C C C C C C C
6 chr6_16122535 0 16122535 G G G G G G G G C C C C G G G G G G C C
6 chr6_16131388 0 16131388 A A A A A A A A A A A A A T A A A A A A
6 chr6_16137211 0 16137211 A A A A A A A A A A A A A C A A A A A A
6 chr6_16168282 0 16168282 C C C C C C C C A A A A C C C C C C A A
6 chr6_16180687 0 16180687 G G C C G G G G G G G G G G G G G G G G
6 chr6_16194410 0 16194410 T T T T T T T T G G G G T T T T T T G G
6 chr6_16199366 0 16199366 T T T T T T T T T T T T T T T T A A T T
6 chr6_16203303 0 16203303 T T T T T T T T G G G G T T T T T T G G
6 chr6_16238550 0 16238550 G G G G G G G G G G G G G G G G C G G G
6 chr6_16238909 0 16238909 G G G G G G G G C C C C G G G G G G C C
6 chr6_16243123 0 16243123 T T T T T T T T A A A A T T T T T T A A
6 chr6_16252382 0 16252382 C C C C G G C C G G G G C C C C C C G G
6 chr6_16263306 0 16263306 T T T T T T T T G G G G T T T T T T G G
6 chr6_16265498 0 16265498 G G G G G G G G T T T T G G G G G G T T
6 chr6_16270763 0 16270763 G G G G G G G G G G C C G G G G G G G G
6 chr6_16282177 0 16282177 G G G G C G G G G G G G G G G G G G G G
6 chr6_16291458 0 16291458 T T T T T T T T T T T T T T T T G G T T
6 chr6_16323366 0 16323366 G G G G C C C G G G G G G G G G G G G G
6 chr6_16326145 0 16326145 C C A A C C C C A A A A A A A A A A A A
6 chr6_16354423 0 16354423 G G G G G G G G G G G G G T G G G G G G
6 chr6_16356139 0 16356139 C C C C A C C C C C C C C C C C C C C C
6 chr6_16359445 0 16359445 G G G G G G G G G G G G G G G G G T G G
6 chr6_16391494 0 16391494 C C C C C C A C C C C C C C C C C C C C
6 chr6_16393839 0 16393839 G G G G G G G G T T T T G G G G G G T T
6 chr6_16404930 0 16404930 A A A A A A A A A A A C A A A A A A C C
6 chr6_16405500 0 16405500 C C C C C C C C A A A A C C C C C C A A
6 chr6_16431129 0 16431129 A A A A A A A A A A A T A A A A A A A A
6 chr6_16438008 0 16438008 T T T T T T T T T T T T T T T T G T T T
6 chr6_16441811 0 16441811 G G G G G G G G C C C C G G G G G G C C
6 chr6_16449493 0 16449493 T T T T G T T T T T T T T T T T T T T T
6 chr6_16465505 0 16465505 T T T T T T T T G G G G T T T T T T G G
6 chr6_16470301 0 16470301 A A A A A A A A C C C C A A A A A A C C
6 chr6_16486255 0 16486255 G G G G G G G G C C C C G G G G G G C C
6 chr6_16492803 0 16492803 T T T T T T T T G T T T T T T T T T T T
6 chr6_16495562 0 16495562 A A A A A A A A A A A A A A A C A A A A
6 chr6_16506672 0 16506672 T T T T T T T T G G G G T T T T T T G G
6 chr6_16512635 0 16512635 G G C G C G G G G G G G G G G G G G G G
6 chr6_16518479 0 16518479 C G C C C C C G C C C C C C C C C C C C
6 chr6_16531652 0 16531652 C C C C C C C C C C A C C C C C C C C C
6 chr6_16547664 0 16547664 T T T T T T T T T T T T T T T T G T T T
6 chr6_16551219 0 16551219 C C C C C C C C G G G G C C C C C C G G
6 chr6_16556317 0 16556317 T T T T T T T T G G G G T T T T T T G G
6 chr6_16581438 0 16581438 G G G G G G G G G G G G G G G G C C G G
6 chr6_16612356 0 16612356 C C C C C C C C A A A A C C C C C C A A
6 chr6_16623795 0 16623795 C C C C C C C C C C C C A C C C C C C C
6 chr6_16639597 0 16639597 A A C C A C A A A A A A A A A A A A A A
6 chr6_16640027 0 16640027 G G G G G G G G T T T T G G G G G G T T
6 chr6_16644492 0 16644492 C C C C C C C C C C C C A A A A A A C C
6 chr6_16660326 0 16660326 C C C C C C C C G G G G C C C C C C G G
6 chr6_16667980 0 16667980 C C C C C G C C C C C C C C C C C C C C
6 chr6_16672006 0 16672006 A A A A A A A A C C C C A A A A A A C C
6 chr6_16681705 0 16681705 T T T T T T T T G G G G T T T T T T G G
6 chr6_16688313 0 16688313 A A A A A A A A A A A A C C A A A A A A
6 chr6_16690647 0 16690647 T T T T T T T T G G G G T T T T T T G G
6 chr6_16695241 0 16695241 C C C C C C C C C C C C C C C C A C C C
6 chr6_16697064 0 16697064 A A C C C C A A C C C C C C C C C C C C
6 chr6_16703972 0 16703972 G G G G G G G G C C C C G G G G G G C C
6 chr6_16705548 0 16705548 A A T T A T A A A A A A A A A A A A A A
6 chr6_16710197 0 16710197 G G G G G G G G C C C C G G G G G G C C
6 chr6_16746962 0 16746962 C C C C C C C C G G G G C C C C C C G G
6 chr6_16752354 0 16752354 A A T T T T A T T T T T T T T T T T T T
6 chr6_16753887 0 16753887 A A A A A A A C A A A A A A A A A A A A
6 chr6_16753933 0 16753933 C C C C C C C C C C C G C C C C C C C C
6 chr6_16776012 0 16776012 G G G G G G G G G G G G G G C G G G G G
6 chr6_16790480 0 16790480 T T T T T T T T T T T T T T T T A T T T
6 chr6_16792891 0 16792891 G T G G G G G T G G G G G G G G G G G G
6 chr6_16808930 0 16808930 T T T T T T T T T T T T T T A A T T T T
6 chr6_16827702 0 16827702 A A A A A A A C A A A A A A A A A A A A
6 chr6_16837673 0 16837673 C C C C C C C C A A A A C C C C C C A A
6 chr6_16879431 0 16879431 C C A A A C C C C C C C C C C C C C C C
6 chr6_16885876 0 16885876 T T T T T T T T G G G G T T T T T T G G
6 chr6_16915582 0 16915582 G G G G G G G G C C C C G G G G G G G G
6 chr6_16917032 0 16917032 C C C C C C C C G G G G C C C C C C G G
6 chr6_16921177 0 16921177 G G G G G G G G T T T T G G G G G G T T
6 chr6_16925413 0 16925413 C C C C C C C C A A A A C C C C C C A A
6 chr6_16950261 0 16950261 A A A A A A A A C C C C A A A A A A C C
6 chr6_16967213 0 16967213 T T T T A T T T T T T T T T T T T T T T
6 chr6_16972670 0 16972670 C C C C A C C C C C C C C C C C C C C C
6 chr6_16975460 0 16975460 G G T T G G G G G G G G G G G G G G G G
6 chr6_16977364 0 16977364 C C C C C C C C G G G G C C C C C C G G
6 chr6_16987798 0 16987798 G G G G G G G G T T T T G G G G G G T T
6 chr6_17013584 0 17013584 A A A A A A A A C C C C A A A A A A C C
6 chr6_17015184 0 17015184 A A A A A A A A A A A C A A A A A A A A
6 chr6_17019241 0 17019241 C C C C C C C C A A C C C C C C C C C C
6 chr6_17021351 0 17021351 G G G G G G G G G G G G C G G G G G G G
6 chr6_17022179 0 17022179 T T T T T T T T G G G G T T T T T T G G
6 chr6_17024563 0 17024563 G G G G G G G G T T T T G G G G G G T T
6 chr6_17031407 0 17031407 T T T T T T T T A A A A T T T T T T A A
6 chr6_17071898 0 17071898 C C C C C C C C C C C C C G C C C C C C
6 chr6_17108310 0 17108310 C C C C C C C C A A A A C C C C C C A A
6 chr6_17113775 0 17113775 G T T T T T G G T T T T T T T T T T T T
6 chr6_17122701 0 17122701 T T T T T T T T G G T T T T T T T T T T
6 chr6_17136046 0 17136046 T T G T T T T T T T T T T T T T T T T T
6 chr6_17137484 0 17137484 A A A T A A A A T T T T T T T T T T T T
6 chr6_17137555 0 17137555 T T G T T T T T T T T T T T T T T T T T
6 chr6_17147475 0 17147475 A A A A A A A A A A A A A A A A T T A A
6 chr6_17152474 0 17152474 T T T T T T T T T T T T T T A A T T T T
6 chr6_17201406 0 17201406 A A C C C C A A C C C C C C C C C C C C
6 chr6_17211757 0 17211757 G G G G G T G G G G G G G G G G G G G G
6 chr6_17211956 0 17211956 T T T T T T T T T T T T T T T T A T T T
6 chr6_17216280 0 17216280 T T T T T T T T T T T T T T T T A T T T
6 chr6_17236806 0 17236806 C C A C C C C C C C C C C C C C C C C C
6 chr6_17266595 0 17266595 A A A A A A A A C C C C A A A A A A C C
6 chr6_17268489 0 17268489 A A A A A C A A A A A A A A A A A A A A
6 chr6_17269770 0 17269770 A A A A A A A A A A A A A C A A A A A A
6 chr6_17288863 0 17288863 T T A A A A T T A A A A T T T T T T A A
6 chr6_17292337 0 17292337 G G G G G G G G T T T T G G G G G G T T
6 chr6_17324660 0 17324660 G G G G G G G G C C C C G G G G G G C C
6 chr6_17345221 0 17345221 C C C C C C C C A A A A C C C C C C A A
6 chr6_17352857 0 17352857 T T T T T T T T A A A A T T T T T T A A
6 chr6_17355791 0 17355791 G G G G G G G G G G G T G G G G G G G G
6 chr6_17384043 0 17384043 C C C C C C C C C G C C C C C C C C C C
6 chr6_17396294 0 17396294 G G G G G G G G C C C C G G G G G G C C
6 chr6_17398840 0 17398840 A A A A A A A A C C C C A A A A A A C C
6 chr6_17399332 0 17399332 C C C C C C C C G G G G C C C C C C G G
6 chr6_17509837 0 17509837 C C C C C C C C G G G G C C C C C C G G
6 chr6_17527549 0 17527549 G G G G G G G G G G G G G G G G C C G G
6 chr6_17536899 0 17536899 T T T T T T T T G G G G T T T T T T G G
6 chr6_17536936 0 17536936 A A A A A A A A A A A A A A A A C C A A
6 chr6_17568852 0 17568852 C C C C C C C C C C C C G G C C C C C C
6 chr6_17595319 0 17595319 G G T T T T G G G G G G G G G G G G G G
6 chr6_17610379 0 17610379 G G G G G G G G T T T T G G G G G G T T
6 chr6_17628011 0 17628011 C C C C C C C C A A A A C C C C C C A A
6 chr6_17641815 0 17641815 T T T T T T T T T T G T T T T T T T T T
6 chr6_17658770 0 17658770 C C C C C C C C A A A A C C C C C C A A
6 chr6_17659602 0 17659602 T T T T T T T T T T T T G G G G G G T T
6 chr6_17661329 0 17661329 G G G G G G G G T T T T G G G G G G T T
6 chr6_17675098 0 17675098 A A A A A A A A C C C C A A A A A A C C
6 chr6_17683822 0 17683822 A A A A A A A A C C C C A A A A A A C C
6 chr6_17699383 0 17699383 G G G G G G G G C C C C G G G G G G C C
6 chr6_17709001 0 17709001 G G G G G G G G G G G G G T G G G G G G
6 chr6_17710359 0 17710359 C G C C C C C C C C C C C C C C C C C C
6 chr6_17711646 0 17711646 C C C C C C G G C C C C C C C C C C C C
6 chr6_17712876 0 17712876 G G G G G G G G T T T T G G G G G G T T
6 chr6_17731151 0 17731151 G G G G G G G G T T T T G G G G G G T T
6 chr6_17737819 0 17737819 T T T T T T T T T T T T T T G T T T T T
6 chr6_17757683 0 17757683 C C C C C C C C C G C G C C C C C C C C
6 chr6_17758300 0 17758300 A A A A A A A A A A A A A C A A C C A A
6 chr6_17761971 0 17761971 A A A A A A A A A A A A C C A A C C A A
6 chr6_17766586 0 17766586 T T G T G T T T T T T T T T T T T T T T
6 chr6_17768464 0 17768464 C G C C C C C C C C C C C C C C C C C C
6 chr6_17782593 0 17782593 T T T T T T T T G G G G T T T T T T G G
6 chr6_17785200 0 17785200 C C C C C C C C C C C C A C C C C C C C
6 chr6_17786582 0 17786582 C C A A A A C C A A A A A A A A A A A A
6 chr6_17796386 0 17796386 T T T T T T T T T T T T T T G G T T T T
6 chr6_17835085 0 17835085 C C C C C C C C C C C C C C C C A C C C
6 chr6_17869302 0 17869302 A A A A A A A A A A A A A A C C A A A A
6 chr6_17888241 0 17888241 G G G G G G G G C G C G G G G G G G G G
6 chr6_17889773 0 17889773 C C G G G G C C G G G G G G G G G G G G
6 chr6_17931810 0 17931810 G G G G G G G G C C C C G G G G G G C C
6 chr6_17954267 0 17954267 G G G G G G G G G G G G G G G G T T G G
6 chr6_17961950 0 17961950 A A A A A A A A C C C C A A A A A A C C
6 chr6_17964745 0 17964745 T T T T T T T T G G G G T T T T T T G G
6 chr6_17969010 0 17969010 C C C C C C C C C C C C C G C C C C C C
6 chr6_17969900 0 17969900 A A A A A A A A A C A A A A A A A A A A
6 chr6_17985368 0 17985368 A A A A A A A A C C C C A A A A A A C C
6 chr6_17998704 0 17998704 C C C C C C C C G G G G C C C C C C G G
6 chr6_18004532 0 18004532 A A A A A A A A C C C C A A A A A A C C
6 chr6_18038551 0 18038551 A A C C C C A A A A A A A A A A A A A A
6 chr6_18042165 0 18042165 G G G G G G G G T T T T G G G G G G T T
6 chr6_18068581 0 18068581 C C C C C C C C G G G G C C C C C C G G
6 chr6_18113711 0 18113711 C C C C C C C C C C C C A C C C C C C C
6 chr6_18133540 0 18133540 G G G G G G G G C C C C G G G G G G C C
6 chr6_18142519 0 18142519 G G G G G G G G G G G T G G G G G G G G
6 chr6_18160231 0 18160231 G G G G G G G G C C C C G G G G G G C C
6 chr6_18166007 0 18166007 C C C C C C C C A C C C C C C C C C C C
6 chr6_18178179 0 18178179 G G G G G G G G C C C C G G G G G G C C
6 chr6_18210357 0 18210357 G G G G G G G G G G G G G G C G G G G G
6 chr6_18225331 0 18225331 A A A A A A A A C C C C A A A A A A C C
6 chr6_18259086 0 18259086 C C A C C C C C C C C C C C C C C C C C
6 chr6_18259583 0 18259583 A A A A A A A A A A A A C C C C A A A A
6 chr6_18264724 0 18264724 A A A A A A A T A A A A A A A A A A A A
6 chr6_18266723 0 18266723 G G G G G G G G C G G G G G G G G G C C
6 chr6_18272246 0 18272246 T T A A A A T T A A A A A A A A A A A A
6 chr6_18289805 0 18289805 T T G G G G T T G G G G T T T T T T G G
6 chr6_18307533 0 18307533 G G G G G G G G C C C C G G G G G G C C
6 chr6_18316244 0 18316244 T T T T T T T T A T T T T T T T T T A A
6 chr6_18318290 0 18318290 A A A A A A A A A A A A A A A A C C A A
6 chr6_18323529 0 18323529 T T T T T T T T G G G G T T T T T T G G
6 chr6_18327408 0 18327408 G G G G G G G G C C C C G G G G G G C C
6 chr6_18388864 0 18388864 A A A A A A A A T T T T A A A A A A T T
6 chr6_18399057 0 18399057 C C C C C C C C A A A A C C C C C C A A
6 chr6_18424024 0 18424024 C C C C C C C C C C C C C C C C A C C C
6 chr6_18467307 0 18467307 G G G G G G G G C C C C G G G G G G C C
6 chr6_18485977 0 18485977 G G G G G G G G G T T T G G G G G G G G
6 chr6_18545412 0 18545412 G G G G G G G G G G G G G G G T G G G G
6 chr6_18554851 0 18554851 C C C C C C C C G G G G C C C C C C G G
6 chr6_18555376 0 18555376 T T A A A A T T A A A A A A A A A A A A
6 chr6_18561643 0 18561643 C C C G C G C C C C C C C C C C C C C C
6 chr6_18661848 0 18661848 T T T T A A T T T T T T T T T T T T T T
6 chr6_18671579 0 18671579 C C G G G G C G G G G G G G G G G G G G
6 chr6_18723482 0 18723482 T T T T A T T T T T T T T T T T T T T T
6 chr6_18733862 0 18733862 T T T T T T T T G T T T T T T T T T T T
6 chr6_18736933 0 18736933 T T T T T T T T G G G G G G G G G G G G
6 chr6_18740653 0 18740653 T T T T T T T T A A A A T T T T T T A A
6 chr6_18741413 0 18741413 A A A T A A A A A A A A A A A A A A A A
6 chr6_18762253 0 18762253 G G G G G G G G C C C C G G G G G G C C
6 chr6_18794176 0 18794176 C C C C C C C C C C C C A A A A A A C C
6 chr6_18840020 0 18840020 G G C C C C G G C C C C C C C C C C C C
6 chr6_18844411 0 18844411 C C C C C C C C C C C C A C C C C C C C
6 chr6_18866005 0 18866005 C C C C A C C C C C C C C C C C C C C C
6 chr6_18866255 0 18866255 C C G G C C C C C C C C C C C C C C C C
6 chr6_18903735 0 18903735 C C C C C C C C C C C C G G C C C C C C
6 chr6_18915169 0 18915169 A A A A A A A A A A A A A C A A A A A A
6 chr6_18968249 0 18968249 C C A C C C C C C C C C C C C C C C C C
6 chr6_18984097 0 18984097 A A A A A A A A A A A A C C A A A A A A
6 chr6_19035374 0 19035374 G G C G G G G G G G G G G G G G G G G G
6 chr6_19040738 0 19040738 T T G G G G T T G G G G G G G G G G G G
6 chr6_19088384 0 19088384 C C C C C C C C A A A A C C C C C C A A
6 chr6_19090875 0 19090875 G G G G G G G G G G G G G G T T G G G G
6 chr6_19093571 0 19093571 C C A A A A C C A A A A A A A A A A A A
6 chr6_19096858 0 19096858 A A C C C C A A C C C C C C C C C C C C
6 chr6_19100994 0 19100994 C C C C C C C C C C C C C C A C C C C C
6 chr6_19109926 0 19109926 T T T T T T T T G G G G T T T T T T G G
6 chr6_19113875 0 19113875 G G G G G T G G G G G G G G G G G G G G
6 chr6_19122696 0 19122696 C C G G C C C C C C C C C C C C C C C C
6 chr6_19132169 0 19132169 G G G G G G G G G G G G G T G G G G G G
6 chr6_19132919 0 19132919 C C C C C C C C C C C C A A C C C C C C
6 chr6_19144775 0 19144775 G G T T T T G G T T T T T T T T T T T T
6 chr6_19151654 0 19151654 A A A A A A A T A A A A A A A A A A A A
6 chr6_19174343 0 19174343 G G G G G G C G G G G G G G G G G G G G
6 chr6_19226073 0 19226073 T T A A A A T T T T T T T T T T T T T T
6 chr6_19230575 0 19230575 G G G G G G G G C C C C G G G G G G C C
6 chr6_19239918 0 19239918 A A A A A A A A A A A A A A A C A A A A
6 chr6_19241713 0 19241713 A A A A A A A A A A A A A A A C A A A A
6 chr6_19252677 0 19252677 T T T T T T T T G T T T T T T T T T T T
6 chr6_19274300 0 19274300 C C C C C C C C A A A A C C C C C C A A
6 chr6_19280821 0 19280821 A A A A A A A A T T T T A A A A A A T T
6 chr6_19281301 0 19281301 T T T T T T T T T T T T T T T T A A T T
6 chr6_19284038 0 19284038 G G G G G G G G C C C C C C C C C C C C
6 chr6_19290294 0 19290294 T T T T T T T T T T T T T T G T T T T T
6 chr6_19293097 0 19293097 C C C C C G C C C C C C C C C C C C C C
6 chr6_19382536 0 19382536 C C C C C C C C C C C C C C C C G G C C
6 chr6_19419758 0 19419758 T T T T T T T T G G G G T T T T T T G G
6 chr6_19462365 0 19462365 C C G G G G C C G G G G G G G G G G G G
6 chr6_19478818 0 19478818 C G C C C C C G C C C C C C C C C C C C
6 chr6_19485990 0 19485990 G G G G G G G G G G G G G G T T G G G G
6 chr6_19508396 0 19508396 G G G G G G G G G G G G G T G G G G G G
6 chr6_19523526 0 19523526 A A A A A A A T A A A A A T A A A A A A
6 chr6_19557248 0 19557248 G T T T T T G T T T T T T T T T T T T T
6 chr6_19565239 0 19565239 G G T T G G G G G G G G G G G G G G G G
6 chr6_19577259 0 19577259 A A C C A A A A A A A A A A A A A A A A
6 chr6_19582823 0 19582823 C C C C C C C C C C C C C C C C A A C C
6 chr6_19620843 0 19620843 G G G G G G G G G G G G G G G G C G G G
6 chr6_19627461 0 19627461 G G C G C C G G G G G G G G G G G G G G
6 chr6_19628339 0 19628339 G G T T T T G G T T T T T T T T T T T T
6 chr6_19652166 0 19652166 C C C C C C C C G G G G C C C C C C G G
6 chr6_19683584 0 19683584 G G G G G G G G T T G T G G G G G G T T
6 chr6_19691088 0 19691088 G G T T G T G G G G G G G G G G G G G G
6 chr6_19705852 0 19705852 A A A A A A A A A A A A A C A A A A A A
6 chr6_19710727 0 19710727 G G G G G G G G G G G G G G G G C C G G
6 chr6_19732104 0 19732104 G G G G G G G G G G G G C C G G C C G G
6 chr6_19751218 0 19751218 A A A A A A A A A A A A A A A A C C A A
6 chr6_19755456 0 19755456 G G G G G G G G G G G G G G G G C C G G
6 chr6_19800831 0 19800831 G G G G G G G G T T T T T T T T T T T T
6 chr6_19822314 0 19822314 G G G G G G C G G G G G G G G G G G G G
6 chr6_19826263 0 19826263 C C C C C C C C A A A A C C C C C C A A
6 chr6_19832093 0 19832093 T T T T T T T T T T T T T T T T G G T T
6 chr6_19849055 0 19849055 C C C C C C C G C C C C C C C C C C C C
6 chr6_19856438 0 19856438 G T G G G G G G G G G G G G G G G G G G
6 chr6_19860814 0 19860814 A A A A A A A A C C C C A A A A A A C C
6 chr6_19867571 0 19867571 C C C C C C C C A A A A C C C C C C A A
6 chr6_19886815 0 19886815 A A A A A A A A A A A A A A T T A A A A
6 chr6_19906464 0 19906464 C G C C C C C G C C C C C C C C C C C C
6 chr6_19906520 0 19906520 G G G G G G G G C C C C G G G G G G C C
6 chr6_19930915 0 19930915 T T T T T T T T T T T T T T A A T T T T
6 chr6_19933779 0 19933779 A A A A A A A A C C A C A A A A A A C C
6 chr6_19942090 0 19942090 A A A A A A A A C C C C A A A A A A C C
6 chr6_19945270 0 19945270 T T T T T T T T G G G G T T T T T T G G
6 chr6_19947587 0 19947587 C G G G G G C G G G G G G G G G G G G G
6 chr6_19997760 0 19997760 C C C C C C C C C C A C C C C C C C C C
6 chr6_19997827 0 19997827 C C C C A A C C C C C C C C C C C C C C
6 chr6_19999745 0 19999745 C C C C C C C C G G C C C C C C C C G G
6 chr6_20001464 0 20001464 T T T T G G T T T T T T T T T T T T T T
6 chr6_20005311 0 20005311 G G G G G G G G C C C C G G G G G G C C
6 chr6_20013518 0 20013518 T T T T T T T T T T T T T T T T G G T T
6 chr6_20043248 0 20043248 T T T T T T G T T T T T T T T T T T T T
6 chr6_20059839 0 20059839 T T T T T T T T T T T T T T A A T T T T
6 chr6_20063059 0 20063059 A A A T A T A A A A A A A A A A A A A A
6 chr6_20067281 0 20067281 C C C C C C C C C C C C C C C G C C C C
6 chr6_20071091 0 20071091 C C C C C C C C C C C C C C C C G G C C
6 chr6_20076305 0 20076305 C C C C C C C C C C C C C C A C C C C C
6 chr6_20080112 0 20080112 G G G G G G G G G G T T G G G G G G G G
6 chr6_20101211 0 20101211 G G G G G T G G G G G G G G G G G G G G
6 chr6_20105054 0 20105054 C G G G G G G G G G G G G G G G G G G G
6 chr6_20124927 0 20124927 G T G G G G G G G G G G G G G G G G G G
6 chr6_20128763 0 20128763 G G C C G G G G G G G G G G G G G G G G
6 chr6_20131112 0 20131112 G T T T T T G T T T T T T T T T T T T T
6 chr6_20140065 0 20140065 T T T T T T T T A A A A T T T T T T A A
6 chr6_20140481 0 20140481 T T T T T T T T G G G G T T T T T T G G
6 chr6_20141489 0 20141489 G G G G G G G G G G G G C C G G G G G G
6 chr6_20214981 0 20214981 A A A A A A A A C C C C A A A A A A C C
6 chr6_20231991 0 20231991 A C C C C C C C C C C C C C C C C C C C
6 chr6_20238156 0 20238156 G G G G G G G G G G G G G T G G G G G G
6 chr6_20241550 0 20241550 C C A A A A C C A A A A A A A A A A A A
6 chr6_20251483 0 20251483 T T T T T T T T G G G G T T T T T T G G
6 chr6_20252232 0 20252232 A A A A A A A A T T T T A A A A A A T T
6 chr6_20255975 0 20255975 T T T T T T T T T T T T T T G G T T T T
6 chr6_20273214 0 20273214 G G G G G G G G C C C C G G G G G G C C
6 chr6_20382468 0 20382468 G G G G G G G G G G G T G G G G G G G G
6 chr6_20392489 0 20392489 T T T T T T T T G G G G T T T T T T G G
6 chr6_20393282 0 20393282 C C C C C G C C C C C C C C C C C C C C
6 chr6_20419700 0 20419700 C C C C C C C C C C C G C C C C C C C C
6 chr6_20430787 0 20430787 C C C C C C C C C C C C C G C C C C C C
6 chr6_20438579 0 20438579 G G G G G G G G C C C C G G G G G G C C
6 chr6_20447790 0 20447790 G G G G G G G G G G C G G G G G G G G G
6 chr6_20448429 0 20448429 A A A A A A A A A C C C A A A A A A C C
6 chr6_20499466 0 20499466 G G G G C G G G G G G G G G G G G G G G
6 chr6_20512488 0 20512488 C C C C C C C C A A A A C C C C C C A A
6 chr6_20534529 0 20534529 G G G G G G G G G G G G G T G G G G G G
6 chr6_20539365 0 20539365 T T G G G G T T T T T T T T T T T T T T
6 chr6_20573734 0 20573734 G G T T G T G G T T T T T T T T T T T T
6 chr6_20586030 0 20586030 T T T T T T T T G G G G T T T T T T G G
6 chr6_20591586 0 20591586 A A A A A A A A A A A A A C A A A A A A
6 chr6_20601919 0 20601919 C C G G G G C C C C C C C C C C C C C C
6 chr6_20603216 0 20603216 T T T T T T T T G G G G T T T T T T G G
6 chr6_20629025 0 20629025 C C C C C G C C C C C C C C C C C C C C
6 chr6_20635588 0 20635588 C C C C C C C C A A A C C C C C C C A A
6 chr6_20645276 0 20645276 T T T T T T T T G G G G T T T T T T T T
6 chr6_20650313 0 20650313 A A A A A A A A T T T T A A A A A A T T
6 chr6_20664020 0 20664020 G G G G G G G G G G T T G G G G G G T T
6 chr6_20676747 0 20676747 A A A A A C A A A A A A A A A A A A A A
6 chr6_20680651 0 20680651 T T T T T T G T T T T T T T T T T T T T
6 chr6_20691965 0 20691965 A A A A A T A A A A A A A A A A A A A A
6 chr6_20711967 0 20711967 A A A A A A A A C C C C A A A A A A C C
6 chr6_20722149 0 20722149 A A A A A A A A A A A A C C A A A A A A
6 chr6_20740405 0 20740405 C C C C C C C C C C C C C C C C A C C C
6 chr6_20745350 0 20745350 A A A A A A A A A A A C A A A A A A A A
6 chr6_20748305 0 20748305 C C C C C C C C A A A A C C C C C C A A
6 chr6_20770266 0 20770266 A A A A A A A A C C C C A A A A A A C C
6 chr6_20774567 0 20774567 G T T T T T T T T T T T T T T T T T T T
6 chr6_20782169 0 20782169 T T T T T T T T G G G G T T T T T T G G
6 chr6_20786451 0 20786451 A A A A A A A A A A A A A A A A C C A A
6 chr6_20812862 0 20812862 G G G G G G G G G T G G G G G G G G G G
6 chr6_20813082 0 20813082 G G G G G G G G C C C C G G G G G G C C
6 chr6_20818923 0 20818923 A A A A A A A A C C C C A A A A A A C C
6 chr6_20824327 0 20824327 G G C C C C G G C C C C C C C C C C C C
6 chr6_20828084 0 20828084 G G T T G G G G G G G G G G G G G G G G
6 chr6_20835940 0 20835940 A A A A C C A A A A A A A A A A A A A A
6 chr6_20840819 0 20840819 C C C C C C C C A C C C C C C C C C C C
6 chr6_20848574 0 20848574 A A A A A A A A C C C C A A A A A A C C
6 chr6_20850413 0 20850413 A A A A A A A A A A A A A A C C A A A A
6 chr6_20861437 0 20861437 C C C C C C C C C G C C C C C C C C C C
6 chr6_20865375 0 20865375 A A A A A A A A T T T T A A A A A A T T
6 chr6_20870182 0 20870182 T T A A A T T T T T T T T T T T T T T T
6 chr6_20887940 0 20887940 A A A A A A A A C C A A A A A A A A A A
6 chr6_20910440 0 20910440 G G G G G G G G T T T T G G G G G G T T
6 chr6_20911246 0 20911246 A A A A A A A T A A A A A A A A A A A A
6 chr6_20912127 0 20912127 T T T T T T T T G G G G T T T T T T G G
6 chr6_20918061 0 20918061 A A A A A A A A T T T T A A A A A A T T
6 chr6_20937951 0 20937951 T T T T T T T T G T T T T T T T T T T T
6 chr6_20939629 0 20939629 G G G G G G G G T T T T G G G G G G T T
6 chr6_20962000 0 20962000 C C C G C G C C C C C C C C C C C C C C
6 chr6_20981667 0 20981667 C C C C C C C C A A A A C C C C C C A A
6 chr6_20986190 0 20986190 C C A A A A C C A A A A A A A A A A A A
6 chr6_20996821 0 20996821 G G T T T T G G T T T T T T T T T T T T
6 chr6_21005945 0 21005945 C C G G G G G G G G G G G G G G G G G G
6 chr6_21009998 0 21009998 C G C C C C C C C C C C C C C C C C C C
6 chr6_21018307 0 21018307 A A A A C C A A A A A A A A A A A A A A
6 chr6_21037793 0 21037793 C C C C C C C C C C C C C C A A C C C C
6 chr6_21085236 0 21085236 C C C C C C C C C G C C C C C C C C C C
6 chr6_21106242 0 21106242 T T T T T T T T T T T T G T T T T T T T
6 chr6_21120382 0 21120382 G G G G G G G G G G G G G T G G G G G G
6 chr6_21120625 0 21120625 G G G G G G G G C C C C G G G G G G C C
6 chr6_21120649 0 21120649 A A A A A A A A T T T T A A A A A A T T
6 chr6_21123556 0 21123556 G G G G G G G G G T G G G G G G G G G G
6 chr6_21128963 0 21128963 G G G T G G G G G G G G G G G G G G G G
6 chr6_21164051 0 21164051 G G G G G G G G G G G G G G C G G G G G
6 chr6_21174312 0 21174312 T T G T T T G T T T T T T T T T T T T T
6 chr6_21175706 0 21175706 A A A A A A A A A A A A A C A A A A A A
6 chr6_21196595 0 21196595 A A A A A A A A T T T T A A A A A A T T
6 chr6_21196818 0 21196818 A A A A A A A A A A A A A A C C A A A A
6 chr6_21216281 0 21216281 G G G G C G G G G G G G G G G G G G G G
6 chr6_21218584 0 21218584 T T T T T T T T T T T T T T T T A A T T
6 chr6_21228728 0 21228728 T T T T T T T T G G G G T T T T T T G G
6 chr6_21228746 0 21228746 C C C C C C C C G G G G C C C C C C G G
6 chr6_21238014 0 21238014 A A A A T T A A A A A A A A A T T T A A
6 chr6_21247246 0 21247246 A A A A A A A A T T T T A A A A A A T T
6 chr6_21253604 0 21253604 T T T T T T T T G G G G T T T T T T G G
6 chr6_21262605 0 21262605 C C C C C C C C G G G G C C C C C C G G
6 chr6_21270714 0 21270714 A A A A A A A A C C C C A A A A A A C C
6 chr6_21271486 0 21271486 A A A A A A A A A A A A T T T T T T A A
6 chr6_21273533 0 21273533 A A A A A T A A A A A A A A A A A A A A
6 chr6_21282142 0 21282142 A A A A A A A A T T T T A A A A A A T T
6 chr6_21313613 0 21313613 C C C C C C C C C C C C C C C C A A C C
6 chr6_21314399 0 21314399 A C C C C C C C C C C C C C C C C C C C
6 chr6_21329320 0 21329320 C C C C C C C C C C C C C C C G C C C C
6 chr6_21332737 0 21332737 T T T T T T T T T T T T G T T T T T T T
6 chr6_21335811 0 21335811 C C C C C C C C C C C C C C C C A C C C
6 chr6_21351065 0 21351065 A A A A A A A A A T A A A A A A A A A A
6 chr6_21355459 0 21355459 T T G G G G T T G G G G G G G G G G G G
6 chr6_21357864 0 21357864 T T T T T T T T G G G G T T T T T T G G
6 chr6_21363388 0 21363388 T T G G T T T T T T T T T T T T T T T T
6 chr6_21364383 0 21364383 T T G G G G T T G G G G G G G G G G G G
6 chr6_21368754 0 21368754 A A A A A A A A A A C C A A A A A A A A
6 chr6_21403776 0 21403776 G G G G G G G G G T G T G G G G G G G G
6 chr6_21406513 0 21406513 C G C C C C G G C C C C C C C C C C C C
6 chr6_21415647 0 21415647 T T T T T T G T T T T T T T T T T T T T
6 chr6_21432124 0 21432124 T T T T T T T T A A A A T T T T T T A A
6 chr6_21444827 0 21444827 G G G G G G G G G G G G G G C C G G G G
6 chr6_21456813 0 21456813 C C C C C C C C C G C G C C C C C C G G
6 chr6_21461612 0 21461612 G G G G G G G G G T G T G G G G G G T T
6 chr6_21468335 0 21468335 C C C C G G C C C C C C C C C C C C C C
6 chr6_21471683 0 21471683 A A A A A A A A A A A C A A A A A A A A
6 chr6_21490568 0 21490568 C C C C C C C C C C C C C C C C G G C C
6 chr6_21492611 0 21492611 G G T T T T G T T T T T T T T T T T T T
6 chr6_21494654 0 21494654 G G G G G G G G G G G G T T G G G G G G
6 chr6_21506913 0 21506913 C C C G C G C C C C C C C C C C C C C C
6 chr6_21520521 0 21520521 A A A A A A A A A C A A A A A A A A A A
6 chr6_21522925 0 21522925 C C C C C C C C C C C C A C C C C C C C
6 chr6_21531703 0 21531703 T T A A A A A T A A A A A A A A A A A A
6 chr6_21541767 0 21541767 G G G G C G G G G G G G G G G G G G G G
6 chr6_21557408 0 21557408 G G G G G G G G C G G G G G G G G G G G
6 chr6_21562857 0 21562857 A A A A A A A A A A A A C C A A A A A A
6 chr6_21582789 0 21582789 T T T T T T T T T T T T T T G G T T T T
6 chr6_21585051 0 21585051 C C C C C C C C A A A A C C C C C C A A
6 chr6_21598513 0 21598513 G G T T T T G T T T T T T T T T T T T T
6 chr6_21599950 0 21599950 G G G G G G G G C C C G G G G G G G C C
6 chr6_21605729 0 21605729 C C C C C C C C C C C C C C C C A A C C
6 chr6_21609092 0 21609092 G G T T G G G G G G G G G G G G G G G G
6 chr6_21620099 0 21620099 T T G G G G T T G G G G G G G G G G G G
6 chr6_21640381 0 21640381 C C C C C C C C C C C C C C C C G G C C
6 chr6_21643208 0 21643208 C C C C C C C C G G G G C C C C C C G G
6 chr6_21653695 0 21653695 C C C C C C C C C G G G C C C C C C G G
6 chr6_21653723 0 21653723 A A A A A A A A A C A A A A A A A A C C
6 chr6_21662846 0 21662846 G G G G G G G G G G G G G T G G G G G G
6 chr6_21679654 0 21679654 A A A A A C A A A A A A A A A A A A A A
6 chr6_21706784 0 21706784 T T G G G G T T G G G G G G G G G G G G
6 chr6_21710678 0 21710678 C C C C C C C C G G G G C C C C C C G G
6 chr6_21728380 0 21728380 G G G G G G G G T T T T G G G G G G T T
6 chr6_21735524 0 21735524 C C C C C C C C C G C C C C C C C C C C
6 chr6_21739773 0 21739773 A A A A A A A A T T T T A A A A T T T T
6 chr6_21742013 0 21742013 A A C C C C A A C C C C C C C C C C C C
6 chr6_21755853 0 21755853 A A A A A A A A T T T T A A A A A A T T
6 chr6_21769481 0 21769481 A A A A A A A A A A A A T T A A A A A A
6 chr6_21776756 0 21776756 G G T T G G G G G G G G G G G G G G G G
6 chr6_21779794 0 21779794 A A A A A A A A C C A A A A A A A A C C
6 chr6_21780929 0 21780929 T T T T T T T T T T T T T T G G T T T T
6 chr6_21815952 0 21815952 C C C C C C C C C C C C A A A A A A C C
6 chr6_21821050 0 21821050 T T T T T T T T G G G G T T T T T T G G
6 chr6_21841029 0 21841029 G G G G G G G G G G G G G G C C G G G G
6 chr6_21847663 0 21847663 G G G G G G G G G G G G G G G G G T G G
6 chr6_21855117 0 21855117 T T T T T T T T A T T T T T T T T T T T
6 chr6_21858968 0 21858968 C C C C C C C C G G C G C C C C C C G G
6 chr6_21861991 0 21861991 C C C C C C C G C C C C C C C C C C C C
6 chr6_21862435 0 21862435 T T T T T T T T A T T T T T T T T T T T
6 chr6_21901033 0 21901033 T T T T T T T T G G G G T T T T T T G G
6 chr6_21928951 0 21928951 G G G G G G G G C C C C G G G G G G C C
6 chr6_21956274 0 21956274 C C G G G G C C C C C C G G G G G G C C
6 chr6_21956898 0 21956898 C C C C C C C C A C C C C C C C C C A A
6 chr6_21960439 0 21960439 A A A A A A A A A A A A T T A A A A A A
6 chr6_21964008 0 21964008 G T T T T T T T T T T T T T T T T T T T
6 chr6_21983026 0 21983026 G G G G G G G G C C C C G G G G G G C C
6 chr6_21986355 0 21986355 C C C C C C C C G G G G C C C C C C G G
6 chr6_21995076 0 21995076 T T T T T T T T G G G G T T T T T T G G
6 chr6_22014377 0 22014377 T T T T T T T T T T T T T T G G T T T T
6 chr6_22032682 0 22032682 G G C C C C G G C C C C C C G G C C C C
6 chr6_22033856 0 22033856 C C C C C C C C A A A A C C C C C C A A
6 chr6_22043504 0 22043504 A C A A A A A A A A A A A A A A A A A A
6 chr6_22049484 0 22049484 C C C C C C C C A A A A C C C C C C A A
6 chr6_22052803 0 22052803 G G G G C G G G G G G G G G G G G G G G
6 chr6_22056084 0 22056084 A A A A C C A A A A A A A A A A A A A A
6 chr6_22056388 0 22056388 G G G G G G G G G G G G T T T T T T G G
6 chr6_22057988 0 22057988 G G G G G T G G G G G G G G G G G G G G
6 chr6_22058234 0 22058234 C C C C C C C C G G G G C C C C C C G G
6 chr6_22077489 0 22077489 T T T T G T T T T T T T T T T T T T T T
6 chr6_22080816 0 22080816 T T T T G T T T T T T T T T T T T T T T
6 chr6_22090190 0 22090190 G G G G G G G G G T T T G G G G G G T T
6 chr6_22105123 0 22105123 C C C C C C C C C C C G C C C C C C C C
6 chr6_22108912 0 22108912 A A A A A A A A A A A A A A A A C C A A
6 chr6_22123307 0 22123307 A A A A A C A A A A A A A A A A A A A A
6 chr6_22146658 0 22146658 A A A A A A A A A A A A A T A A A A A A
6 chr6_22160550 0 22160550 C C C C C C C C C C C C C G C C C C C C
6 chr6_22162470 0 22162470 A A A A A A A A A A A A A A T T A A A A
6 chr6_22169972 0 22169972 T T T T T T T T T T T T T T T T G G T T
6 chr6_22191482 0 22191482 C C A A A C C C C C C C C C C C C C C C
6 chr6_22215652 0 22215652 G G G G G G G G G G G G C G C C C C G G
6 chr6_22219479 0 22219479 T T G G T T T T T T T T T T T T T T T T
6 chr6_22242936 0 22242936 G G G G G G G G C C C C G G G G G G C C
6 chr6_22286067 0 22286067 T T T T T T T T T T T T T T T T A T T T
6 chr6_22308871 0 22308871 G G G G G G G G T T G G G G G G G G G G
6 chr6_22354427 0 22354427 G G G G G G G T G G G G G G G G G G G G
6 chr6_22372205 0 22372205 T T T T T T A T T T T T T T T T T T T T
6 chr6_22374720 0 22374720 C C C C C C C C A A A A C C C C C C A A
6 chr6_22386671 0 22386671 G G G G G G G G G G G T G G G G G G G G
6 chr6_22392943 0 22392943 A A A A A A A A A A A C A A A A A A A A
6 chr6_22394867 0 22394867 A A A A A A A A A A A A A A A T A A A A
6 chr6_22406657 0 22406657 T T T T T T T T G G G G T T T T T T G G
6 chr6_22424951 0 22424951 G G G G G G G G G G G G G T G G G G G G
6 chr6_22438116 0 22438116 C C C C C C C C C C C C C C C G C C C C
6 chr6_22447706 0 22447706 C C C C C C C C C C C C G G C C C C C C
6 chr6_22477732 0 22477732 G T T T T T T T T T T T T T T T T T T T
6 chr6_22488700 0 22488700 G G G G G G G T G G G G G G G G G G G G
6 chr6_22515385 0 22515385 C C C C C C C C A A A A C C C C C C A A
6 chr6_22522817 0 22522817 A C C C C C C C C C C C C C C C C C C C
6 chr6_22561987 0 22561987 T T T T T T T T G G G T T T T T T T T T
6 chr6_22565164 0 22565164 G G G G G G G G G G G G C C C G G G G G
6 chr6_22607313 0 22607313 C C C C C C C C G G G G C C C C C C G G
6 chr6_22619373 0 22619373 G G G G G G G G G T T T G G G G G G G G
6 chr6_22627993 0 22627993 C C C C C C C C C C C C A C C C C C C C
6 chr6_22638264 0 22638264 A A A A A A A A A A A A A A T T A A A A
6 chr6_22640537 0 22640537 T T T T T T T T A A A A A A A A A A A A
6 chr6_22657593 0 22657593 C C C C C C C C C C C C C C A A C C C C
6 chr6_22678105 0 22678105 T T A A T T T T T T T T T T T T T T T T
6 chr6_22686256 0 22686256 A A C C A A A A A A A A A A A A A A A A
6 chr6_22687711 0 22687711 A A A A A A A A T T T T A A A A A A T T
6 chr6_22703474 0 22703474 G G C G G G G G G G G G G G G G G G G G
6 chr6_22709755 0 22709755 G G G G G G G G G T G G G G G G G G G G
6 chr6_22721008 0 22721008 G G C G G G G G G G G G G G G G G G G G
6 chr6_22721939 0 22721939 T T T T T T T T A A A A T T T T T T A A
6 chr6_22727425 0 22727425 C C C C C C C C C C C C C C G G C C C C
6 chr6_22728511 0 22728511 C C C C C C C C C C C C C G C C C C C C
6 chr6_22736143 0 22736143 C C C C A C C C C C C C C C C C C C C C
6 chr6_22753460 0 22753460 C C C C A C C C C C C C C C C C C C C C
6 chr6_22759401 0 22759401 T T T T G T T T T T T T T T T T T T T T
6 chr6_22773280 0 22773280 C G C C C C C G C C C C C C C C C C C C
6 chr6_22777375 0 22777375 G G G G G G G G C C C C G G G G G G C C
6 chr6_22799877 0 22799877 G G G G G G G G G G G G T T G G G G G G
6 chr6_22808188 0 22808188 A A A A A A A A T T T T A A A A A A T T
6 chr6_22811971 0 22811971 A C C C C C A C C C C C C C C C C C C C
6 chr6_22826911 0 22826911 A A T T A A A A A A A A A A A A A A A A
6 chr6_22856580 0 22856580 T T T T T T T T T T T T G T T T T T T T
6 chr6_22879697 0 22879697 G G G G G G G T G G G G G G G G G G G G
6 chr6_22881818 0 22881818 A A A A A A A A A A A C A A A A A A A A
6 chr6_22899620 0 22899620 G G C C G G G G G G G G G G G G G G G G
6 chr6_22918224 0 22918224 T T T T T T T T A T T T T T T T T T T T
6 chr6_22927305 0 22927305 G G G G G G G G T T T T G G G G G G T T
6 chr6_22942322 0 22942322 T T T T T T T T T T G T T T T T T T T T
6 chr6_22956872 0 22956872 T T T T T T T T G G G G T T T T T T G G
6 chr6_22977990 0 22977990 C C C C C C C C A A A C C C C C C C A A
6 chr6_22986364 0 22986364 C C C C C C C C A C A C C C C C C C C C
6 chr6_22990935 0 22990935 T T T T T T T T G G G T T T T T T T G G
6 chr6_23000858 0 23000858 G G G G G G G G G G G T G G G G G G G G
6 chr6_23010957 0 23010957 A A A A A A A C A A A A A A A A A A A A
6 chr6_23019106 0 23019106 A A A A A A A A T T T T A A A A A A T T
6 chr6_23031259 0 23031259 C C A A C C C C C C C C C C C C C C C C
6 chr6_23049786 0 23049786 A A A C A A A A A A A A A A A A A A A A
6 chr6_23052061 0 23052061 T T G G G G T T G G G G T T T T T T G G
6 chr6_23052568 0 23052568 T T G G G G T T G G G G T T T T T T G G
6 chr6_23064694 0 23064694 G G G G G T G G G G G G G G G G G G G G
6 chr6_23116075 0 23116075 A A A A C C A A A A A A A A A A A A A A
6 chr6_23119226 0 23119226 A A A A A A A A A A A A A A C C A A A A
6 chr6_23126166 0 23126166 G G G G G G G G C C C C G G G G G G C C
6 chr6_23132223 0 23132223 A A C C C C A A C C C C A C A A C C C C
6 chr6_23134837 0 23134837 A A A A A A A A A A A A C C C C C C A A
6 chr6_23139096 0 23139096 C C A A A A A A A A A A A A A A A A A A
6 chr6_23144747 0 23144747 G G G G G G G G G G G G G G G G T T G G
6 chr6_23150581 0 23150581 T T T T T T G T T T T T T T T T T T T T
6 chr6_23151262 0 23151262 G G G G G G G G G G G G C G G G G G G G
6 chr6_23160648 0 23160648 A A A A A C A A A A A A A A A A A A A A
6 chr6_23161657 0 23161657 G G G G G G G G C C C G G G G G G G C C
6 chr6_23187089 0 23187089 T T T T T T T T A T T T T T T T T T T T
6 chr6_23224355 0 23224355 A A A A A A A A A A C C A A A A A A A A
6 chr6_23227163 0 23227163 C C C C C C C C C C A A C C C C C C C C
6 chr6_23228089 0 23228089 A A A A A A A A C C C C A A A A A A C C
6 chr6_23248508 0 23248508 T T T T T T T T A A A A T T T T T T A A
6 chr6_23253906 0 23253906 C C C C C C C C G G G G C C C C C C G G
6 chr6_23279435 0 23279435 C C C C C C C C G G G G C C C C C C G G
6 chr6_23301709 0 23301709 A A A A A A A A T T T T A A A A A A T T
6 chr6_23320323 0 23320323 C C C G C C C C C C C C C C C C C C C C
6 chr6_23332891 0 23332891 G G G G G G G G C C C C G G G G G G C C
6 chr6_23341727 0 23341727 G G G G G G G G T T T T G G G G G G T T
6 chr6_23368711 0 23368711 C C C C C C C C A A A A C C C C C C A A
6 chr6_23377110 0 23377110 T T G G G G T T G G G G G G G G G G G G
6 chr6_23381168 0 23381168 A A A A A A A A T T T T A A A A A A T T
6 chr6_23392888 0 23392888 C C C C C C C G C C C C C C C C C C C C
6 chr6_23406143 0 23406143 C C C C C C C C G G G G C C C C C C G G
6 chr6_23423903 0 23423903 G G G G G G G G T T T T G G G G G G T T
6 chr6_23427495 0 23427495 T T T T T T T T G G G G T T T T T T G G
6 chr6_23433607 0 23433607 G G G G G G G T G G G G G G G G G G G G
6 chr6_23455760 0 23455760 C C C C C C C C C C C C G G C C C C C C
6 chr6_23469452 0 23469452 C C C C C C C C A A A A C C C C C C A A
6 chr6_23499537 0 23499537 G G G G G G G G G G G G G G C C G G G G
6 chr6_23501350 0 23501350 A A C C A A A A A A A A A A A A A A A A
6 chr6_23517958 0 23517958 C C C C C C C C C C C C C C C C A C C C
6 chr6_23535438 0 23535438 G G G G G G G G C C C C G G G G G G C C
6 chr6_23539283 0 23539283 G G G G G G G G C C C C G G G G G G C C
6 chr6_23546167 0 23546167 C C C C C C C C G G G G C C C C C C G G
6 chr6_23550083 0 23550083 A A A A A A A A A A A A A A A C A A A A
6 chr6_23559004 0 23559004 A A A C C C A A A A A A A A A A A A A A
6 chr6_23582915 0 23582915 G G G G G G G G T T G T G G G G G G T T
6 chr6_23587735 0 23587735 A A A A A A A A A A A A A A A A A C A A
6 chr6_23595200 0 23595200 C C C C C C C C C C A A C C C C C C C C
6 chr6_23606870 0 23606870 C C C C C C C C A A A A C C C C C C A A
6 chr6_23610423 0 23610423 C C C C C C C C C G C C C C C C C C C C
6 chr6_23620194 0 23620194 T T T T T T T T G G G G T T T T T T G G
6 chr6_23639294 0 23639294 T T T T T T T T A A A A T T T T T T A A
6 chr6_23651546 0 23651546 A A A A A A A A A C A A A A A A A A A A
6 chr6_23653646 0 23653646 T T T T G T T T T T T T T T T T T T T T
6 chr6_23669401 0 23669401 C C G G G G C C C C C C G G G G G G C C
6 chr6_23672217 0 23672217 A A A A C C A A C C C C C C C C C C C C
6 chr6_23682939 0 23682939 C C C C C C C C G G G G G G G G G G G G
6 chr6_23686210 0 23686210 G G T T G T G G G G G G G G G G G G G G
6 chr6_23686724 0 23686724 A C C C A C C C C C C C A A A A A A C C
6 chr6_23696803 0 23696803 T T T T G T T T T T T T T T T T T T T T
6 chr6_23720077 0 23720077 T T A T T T T T T T T T T T T T T T T T
6 chr6_23750283 0 23750283 C C G G G G C C C C C C C C C C C C C C
6 chr6_23752053 0 23752053 C C C C C C C C C C C C C C C C A A C C
6 chr6_23756239 0 23756239 G G G G G G G G G G G G C G G G G G G G
6 chr6_23757727 0 23757727 C C C C C C C C A A A A C C C C C C A A
6 chr6_23803489 0 23803489 T T T T T T T T T T T T G T T T T T T T
6 chr6_23804105 0 23804105 G G G G G G G G G G G G G G G G C C G G
6 chr6_23868113 0 23868113 C C C C C C C C C C C C C C A A C C C C
6 chr6_23889208 0 23889208 G G G G G G G G G G G G G G T T G G G G
6 chr6_23903283 0 23903283 G G G G G G G G T T T T G G G G G G T T
6 chr6_23957932 0 23957932 C C C C C C C C A A A A C C C C C C A A
6 chr6_23963764 0 23963764 T T T T T T T T T T T T G T T T T T T T
6 chr6_23966602 0 23966602 C C C C C C C C C C A C C C C C C C C C
6 chr6_23974450 0 23974450 G G G G G G G G G G G G G T G G G G G G
6 chr6_24003278 0 24003278 G G G G G G G G G T G G G G G G G G G G
6 chr6_24022756 0 24022756 A A A A A A A A A A A A A A A A T T A A
6 chr6_24025802 0 24025802 G G G G G G G G G G G G G G G G C C G G
6 chr6_24030655 0 24030655 C C C C C C C C C C C C C C A C C C C C
6 chr6_24031999 0 24031999 A A A A A A A A C C C C A A A A A A C C
6 chr6_24034502 0 24034502 T T G G G G T T T T T T T T T T T T T T
6 chr6_24050349 0 24050349 T T T T T T A T T T T T T T T T T T T T
6 chr6_24066972 0 24066972 A A A A A A A A A A A A T T A A A A A A
6 chr6_24086549 0 24086549 T T T T T T T T T T T T T T T T G G T T
6 chr6_24089190 0 24089190 C C G G G G C C G G G G G G G G G G G G
6 chr6_24101261 0 24101261 G G C C C G G G G G G G G G G G G G G G
6 chr6_24115609 0 24115609 A A A A A A A A A A A C A A A A A A A A
6 chr6_24117139 0 24117139 T T T T T T T T G G G G T T T T T T G G
6 chr6_24126650 0 24126650 G G G G G G G G G G G G G T G G G G G G
6 chr6_24147194 0 24147194 C C C C C C C C G G G G C C C C C C G G
6 chr6_24151877 0 24151877 A A A A A A A A A A A A A T A A A A A A
6 chr6_24160959 0 24160959 T T T T T T T T G G G G T T T T T T G G
6 chr6_24193300 0 24193300 G G G G G G G G G G G G G G G T G G G G
6 chr6_24236134 0 24236134 G G G G G G G G C C C C G G G G G G C C
6 chr6_24236203 0 24236203 A A A A A A A A A A A A A C A A A A A A
6 chr6_24242169 0 24242169 T T T T A T T T T T T T T T T T T T T T
6 chr6_24247922 0 24247922 C C C C C C C C C C C C C C C G C C C C
6 chr6_24272098 0 24272098 C C C C C C A A C C C C C C C C C C C C
6 chr6_24281048 0 24281048 A A A A A A A A A A A A A C A A A A A A
6 chr6_24283718 0 24283718 C C A C A C C C C C C C C C C C C C C C
6 chr6_24294969 0 24294969 G G G G C G G G G G G G G G G G G G G G
6 chr6_24295898 0 24295898 C C C C C C C C A A A A C C C C C C A A
6 chr6_24298636 0 24298636 G G G G G G G G C C C C G G G G G G C C
6 chr6_24303989 0 24303989 G G G G G G G G T T T T G G G G G G T T
6 chr6_24304280 0 24304280 G G G G G G G G G G G G G G G G C G G G
6 chr6_24304301 0 24304301 G G T T G T G G G G G G G G G G G G G G
6 chr6_24317392 0 24317392 A A A A A A A A C C C C A A A A A A C C
6 chr6_24330063 0 24330063 T T T T T T T T T T T T T T G T T T T T
6 chr6_24333397 0 24333397 C C C C C C C C G G G G C C C C C C G G
6 chr6_24359500 0 24359500 C C C C C C C C G G G G C C C C C C G G
6 chr6_24365252 0 24365252 T T T T A T T T T T T T T T T T T T T T
6 chr6_24369441 0 24369441 G G G G G G G G G G G G G G G G G T G G
6 chr6_24375077 0 24375077 C C A A A A C C A A A A A A A A A A A A
6 chr6_24395283 0 24395283 A A A A A T A A A A A A A A A A A A A A
6 chr6_24405202 0 24405202 T T T T T T T T G G G G T T T T T T G G
6 chr6_24407402 0 24407402 G G G G G G G G C C C C G G G G G G C C
6 chr6_24408750 0 24408750 T T T T T T T T G G G G T T T T T T G G
6 chr6_24431303 0 24431303 C C C C C C C C C G C C C C C C C C C C
6 chr6_24436827 0 24436827 A A A A A A A A A A A A A T A A A A A A
6 chr6_24443780 0 24443780 G G G G G G G G G G G T G G G G G G G G
6 chr6_24466203 0 24466203 G G C C C G G G G G G G G G G G G G G G
6 chr6_24469943 0 24469943 G G G G G G G G G G G G G G G G T T G G
6 chr6_24493472 0 24493472 T T T T T T T T G G G G T T T T T T G G
6 chr6_24502979 0 24502979 G G C C C G G G G G G G G G C C C C G G
6 chr6_24511097 0 24511097 G G G G G G G G C C C C G G G G G G C C
6 chr6_24534962 0 24534962 A C C C C C C C C C C C C C C C C C C C
6 chr6_24540381 0 24540381 G G G G G G G G G G G G T T T T T T G G
6 chr6_24589348 0 24589348 G G G G G G G G G G G G G G G G C G G G
6 chr6_24602267 0 24602267 C C C C C C C C C C G G C C C C C C C C
6 chr6_24629018 0 24629018 C C C C C C C C C C C C C C G G C C C C
6 chr6_24654422 0 24654422 G G G G G G G G T T T T G G G G G G T T
6 chr6_24666378 0 24666378 C C C C C C C C C C C C A A C C C C C C
6 chr6_24688875 0 24688875 C C C C C C C C G G G G C C C C C C G G
6 chr6_24704186 0 24704186 T T T T G T T T T T T T T T T T T T T T
6 chr6_24729602 0 24729602 G G G G G G G G C C C C G G G G G G C C
6 chr6_24736345 0 24736345 C C C C C C C C C C A C C C C C C C C C
6 chr6_24737428 0 24737428 G G G G G G G G G G G G G G G G T T G G
6 chr6_24740913 0 24740913 T T G G G G T T G G G G G G G G G G G G
6 chr6_24761038 0 24761038 T T T T T T T T G G G G T T T T T T G G
6 chr6_24773009 0 24773009 A A A A A A A A C C C C A A C C A A C C
6 chr6_24773307 0 24773307 A A C C C C A A A A A A C C A A C C A A
6 chr6_24775213 0 24775213 G G G G G G G G G G G G G G G G G T G G
6 chr6_24791911 0 24791911 G G T T T T G G T T T T T T T T T T T T
6 chr6_24800190 0 24800190 C C C C C C C C G G G G C C C C C C G G
6 chr6_24816906 0 24816906 T T T T T T T T A A A A T T T T T T A A
6 chr6_24826205 0 24826205 A A A A A A A A A A A A A A A A A T A A
6 chr6_24853908 0 24853908 G G C G C C G G G G G G G G G G G G G G
6 chr6_24882154 0 24882154 T T T T T T T T G G G G T T T T T T G G
6 chr6_24890192 0 24890192 C C C C C C C C A C C C C C C C C C C C
6 chr6_24909902 0 24909902 A A C C C C A C C C C C C C C C C C C C
6 chr6_24937277 0 24937277 A A T T T T A A T T T T T T T T T T T T
6 chr6_24947614 0 24947614 C G C C C C C C C C C C C C C C C C C C
6 chr6_24951248 0 24951248 A A A A A A A A A C A C A A A A A A C C
6 chr6_24957788 0 24957788 C C C C C C C C A A A A C C C C C C A A
6 chr6_24994947 0 24994947 T T T T T T T T G G G G T T T T T T G G
6 chr6_25001387 0 25001387 A T T T T T T T T T T T T T T T T T T T
6 chr6_25007112 0 25007112 A A C C C C A A C C C C C C C C C C C C
6 chr6_25008424 0 25008424 C C C C C C C C C C C C C C A A C C C C
6 chr6_25022800 0 25022800 G G C C G G G G G G G G G G G G G G G G
6 chr6_25023968 0 25023968 C C C C A A C C C C C C C C C C C C C C
6 chr6_25029867 0 25029867 G G G G G G G G G G G G T T T T T T G G
6 chr6_25044730 0 25044730 C C C C C C C C C C C C A A C C C C C C
6 chr6_25056294 0 25056294 G G G G G G G G C C C C G G G G G G C C
6 chr6_25068746 0 25068746 G G G G G G G G G G G G G G T T G G G G
6 chr6_25100887 0 25100887 C C G G G G C C C C C C C C C C C C C C
6 chr6_25106917 0 25106917 C C C C C C C C A A A A C C C C C C A A
6 chr6_25107752 0 25107752 G G T T G G G G G G G G G G G G G G G G
6 chr6_25110976 0 25110976 T T T T A T T T T T T T T T T T T T T T
6 chr6_25120532 0 25120532 G G G G G G G G G G G G G G G G G T G G
6 chr6_25144689 0 25144689 C C C C C C C C C C C C C C C C C G C C
6 chr6_25144791 0 25144791 C C C C C C C C C C C G C C C C C C C C
6 chr6_25162199 0 25162199 C C A A A A C C A A A A A A A A A A A A
6 chr6_25170063 0 25170063 T T T T T T T T A A A A T T T T T T A A
6 chr6_25197819 0 25197819 G G G G G G G G G T G G G G G G G G G G
6 chr6_25199434 0 25199434 T T T T T T T T G G G G T T T T T T G G
6 chr6_25217320 0 25217320 G G G G G G G G G G G G G G G G G T G G
6 chr6_25226901 0 25226901 C C C C A C C C C C C C C C C C C C C C
6 chr6_25231564 0 25231564 T T T T T T T T T T A A T T T T T T T T
6 chr6_25262348 0 25262348 C C C C C C C C G G G G C C C C C C G G
6 chr6_25264068 0 25264068 C C C C C C C G C C C C C C C C C C C C
6 chr6_25266476 0 25266476 C C C C C C C C C C C C C C C G C C C C
6 chr6_25276860 0 25276860 C C C C A C C C C C C C C C C C C C C C
6 chr6_25277830 0 25277830 T T T T T T T T G T G T T T T T T T T T
6 chr6_25279710 0 25279710 T T T T T T T T G T G T T T T T T T T T
6 chr6_25290667 0 25290667 A A A A A A A A A T A A A A A A A A A A
6 chr6_25292115 0 25292115 G G G G G G G G G G G G G G G G G T G G
6 chr6_25317651 0 25317651 A A A A A A A A A A A A A A A A C C A A
6 chr6_25358202 0 25358202 G G G G G G G G G G G G C C C C C C G G
6 chr6_25376852 0 25376852 C C C C G G C C G G G G C C C C C C G G
6 chr6_25436563 0 25436563 G G G G G G G G C C C C G G G G G G C C
6 chr6_25447212 0 25447212 C C C C C C C C A A A A C C C C C C A A
6 chr6_25459439 0 25459439 A A A A A A A A A A A A A C A A A A A A
6 chr6_25476239 0 25476239 A T T T T T A T T T T T T T T T T T T T
6 chr6_25482889 0 25482889 T T T T A T T T T T T T T T T T T T T T
6 chr6_25483928 0 25483928 C C C C C C C C G G C G C C C C C C G G
6 chr6_25486554 0 25486554 G G G G G G G G T T T T G G G G G G T T
6 chr6_25492612 0 25492612 C C C C C C C C A A A A C C C C C C A A
6 chr6_25525761 0 25525761 T T T T T T T T G G G G T T T T T T G G
6 chr6_25528902 0 25528902 G G G G G G G G T T T T T T T T T T T T
6 chr6_25547753 0 25547753 C C C C C C C C C C A C C C C C C C C C
6 chr6_25551192 0 25551192 C C C C C C C C C C C C A C C C C C C C
6 chr6_25568519 0 25568519 G G G G G G G G G G G G C G G G G G G G
6 chr6_25574971 0 25574971 C C C C C C C C C C A C C C C C C C C C
6 chr6_25592039 0 25592039 C C C C C C C C C C C C C G C C C C C C
6 chr6_25603589 0 25603589 C C C G C C C C C C C C C C C C C C C C
6 chr6_25614175 0 25614175 G G C C G G G G G G G G G G G G G G G G
6 chr6_25617186 0 25617186 C C C C C C C C G G C G C C C C C C G G
6 chr6_25620164 0 25620164 G G G G G G G G G G G G G T G G G G G G
6 chr6_25620188 0 25620188 A A A A A A A C A A A A A A A A A A A A
6 chr6_25641315 0 25641315 G G G G G G G G T T T T G G G G G G T T
6 chr6_25647727 0 25647727 T T T T T T T T T T T T T T G G T T T T
6 chr6_25652255 0 25652255 G T G G G G G G G G G G G G G G G G G G
6 chr6_25669506 0 25669506 T T A A A A T T T T T T A A A A A A T T
6 chr6_25687526 0 25687526 C C C C C C C C A A A A C C C C C C A A
6 chr6_25741187 0 25741187 G G G G G G G G C C C C G G G G G G C C
6 chr6_25787872 0 25787872 C C C C C C C C G G C C C C C C C C G G
6 chr6_25795702 0 25795702 C C C C C C C C C C C G C C C C C C C C
6 chr6_25801979 0 25801979 C C C C C C C C C C C C C C G G C C C C
6 chr6_25805283 0 25805283 T T T T T T T T T T T T T T G G T T T T
6 chr6_25816126 0 25816126 G G C C C C G G C C C C C C C C C C C C
6 chr6_25828298 0 25828298 C C C C C C C C A A A A C C C C C C A A
6 chr6_25853120 0 25853120 C C C C C C C C C C C C C C C C A A C C
6 chr6_25870961 0 25870961 C C C C C C C C A A A A C C C C C C A A
6 chr6_25879085 0 25879085 C C C C C C C C A C C C C C C C C C C C
6 chr6_25880783 0 25880783 T T A A T T T T T T T T T T T T T T T T
6 chr6_25894020 0 25894020 A A A T A A A A A A A A A A A A A A A A
6 chr6_25894594 0 25894594 T T T T T T T T A A A A T T T T T T A A
6 chr6_25903262 0 25903262 G G G G G G G G C C C C G G G G G G C C
6 chr6_25904595 0 25904595 G G G G G G G G C G C C G G G G G G C C
6 chr6_25927987 0 25927987 G G G G G G G G C C C C C C C C C C C C
6 chr6_25991848 0 25991848 T T T T G T T T T T T T T T T T T T T T
6 chr6_25993653 0 25993653 C C C C C C C C C C C C G G C C C C C C
6 chr6_26000755 0 26000755 G G G T G T G G G G G G G G G G G G G G
6 chr6_26015604 0 26015604 C C C G G G C C C C C C G G G G C C C C
6 chr6_26039279 0 26039279 G G G G G G G G C G C C G G G G G G G G
6 chr6_26047219 0 26047219 A A A C C C A A C C C C A A C C A A C C
6 chr6_26094592 0 26094592 T T T T T T T T A T T T T T T T T T T T
6 chr6_26143871 0 26143871 T T G G G G G G G G G G G G G G G G G G
6 chr6_26158964 0 26158964 T T G G T T T T T T T T T T T T T T T T
6 chr6_26170384 0 26170384 G G G G G G G G C C C C G G G G G G C C
6 chr6_26173483 0 26173483 G G G G G G G G G G G G G G C C G G G G
6 chr6_26174278 0 26174278 G G G G G G G G T T T T G G G G G G T T
6 chr6_26180168 0 26180168 C C C C C C C C G G G G C C C C C C G G
6 chr6_26190434 0 26190434 G G G G G G G G G G G G G G C C G G G G
6 chr6_26199610 0 26199610 T T T T T T T T G G G G T T T T T T G G
6 chr6_26211956 0 26211956 A A A A A A A A C C C C A A A A A A C C
6 chr6_26227689 0 26227689 C C C C C C C C G G G G C C C C C C G G
6 chr6_26236895 0 26236895 T T T T T T T T T T T T T T T T A T T T
6 chr6_26237693 0 26237693 G G G G C G G G G G G G G G G G G G G G
6 chr6_26291591 0 26291591 G G G G C C G G G G G G G G G G G G G G
6 chr6_26302126 0 26302126 A A A A A A A A A A A A A A A A T T A A
6 chr6_26325543 0 26325543 C C C C C C C C G G G G C C C C C C G G
6 chr6_26330200 0 26330200 G G G G C C G G G G G G G G G G G G G G
6 chr6_26336586 0 26336586 G G G G G G G G G G G G T T T T T T G G
6 chr6_26384837 0 26384837 C C C C C C C C A A A A C C C C C C A A
6 chr6_26390930 0 26390930 A A A A A A A A C C C C A A A A A A C C
6 chr6_26394282 0 26394282 A A A A A A A A A A A A A A T T A A A A
6 chr6_26423088 0 26423088 A A A A A A A A A A A A A A A A T T A A
6 chr6_26431953 0 26431953 C C C C C C C C G G G G C C C C C C G G
6 chr6_26445307 0 26445307 G G G G G G G G C C C C G G G G G G C C
6 chr6_26453776 0 26453776 C C C C C C C G C C C C C C C C C C C C
6 chr6_26461751 0 26461751 A A A A C C A A A A A A A A A A A A A A
6 chr6_26476721 0 26476721 C C C C C C C C A A A A C C C C C C A A
6 chr6_26514495 0 26514495 A A A A A A A A A A A A A T A A A A A A
6 chr6_26531782 0 26531782 G G C C C C G G C C C C C C C C C C C C
6 chr6_26538699 0 26538699 G G G G G G G G G G G T G G G G G G G G
6 chr6_26552036 0 26552036 C C C C C C C C A A A A C C C C C C A A
6 chr6_26595636 0 26595636 G G G G G G G T G G G G G G G G G G G G
6 chr6_26667516 0 26667516 A A A A A A A A C C C C A A A A A A C C
6 chr6_26679625 0 26679625 T T T T T T T T T T T T T T T T G G T T
6 chr6_26742382 0 26742382 T T T T T T T T G G G G T T T T T T G G
6 chr6_26789163 0 26789163 C C C C C C C C A A A A C C C C C C A A
6 chr6_26792048 0 26792048 G G G G C C G G G G G G G G G G G G G G
6 chr6_26795970 0 26795970 T T T T T T T T T T T T A T T T T T T T
6 chr6_26806620 0 26806620 G G G G G G G G C C C C G G G G G G C C
6 chr6_26818700 0 26818700 C C C C C C C C G G G G C C C C C C G G
6 chr6_26819241 0 26819241 C C C G C C C C C C C C C C C C C C C C
6 chr6_26857362 0 26857362 C C C C C C C C C C C C C C A A C C C C
6 chr6_26873870 0 26873870 A A A A T T A A A A A A A A A A A A A A
6 chr6_26877440 0 26877440 G G G G G G G G G G G G G T G G G G G G
6 chr6_26906099 0 26906099 T T T T T T T T T T T T A A T T A A T T
6 chr6_26909401 0 26909401 C C C C C C C C G G G G C C C C C C G G
6 chr6_26915426 0 26915426 A A A A A A A A C C C C A A A A A A C C
6 chr6_26920651 0 26920651 G G G G G G G G T T T T G G G G G G T T
6 chr6_26926499 0 26926499 G G G G G G G G C C C C G G G G G G C C
6 chr6_26998719 0 26998719 T T T T T T T T G G G G T T T T T T G G
6 chr6_27004076 0 27004076 T T T T T T T T G G G G T T T T T T G G
6 chr6_27017295 0 27017295 C C C G C C C C C C C C C C C C C C C C
6 chr6_27026057 0 27026057 T T T T T T T T T T T T A T T T A A T T
6 chr6_27088923 0 27088923 G G G G G G G G G T G G G G G G G G G G
6 chr6_27102045 0 27102045 T T T T T T T T A A A A T T T T T T A A
6 chr6_27132292 0 27132292 G G G G T T G G G G G G G G G G G G G G
6 chr6_27153543 0 27153543 C C C C C C C C C C C C C C C C A A C C
6 chr6_27168005 0 27168005 C C C C C C C C A A A C C C C C C C A A
6 chr6_27193285 0 27193285 G G G G G G G G G G C G G G G G G G G G
6 chr6_27207041 0 27207041 G G C C C C G G C C C C C C C C C C C C
6 chr6_27211003 0 27211003 C C C C C C C C C C C C A C C C C C C C
6 chr6_27259776 0 27259776 C C C C C C C C C C C C C C C C G G C C
6 chr6_27274269 0 27274269 T T G G T T T T T T T T T T T T T T T T
6 chr6_27287445 0 27287445 A A A A A A A A C C C C A A A A A A C C
6 chr6_27302928 0 27302928 C C C C C C C C G G G G C C C C C C G G
6 chr6_27364912 0 27364912 G G G G G G T T G G G G G G G G G G G G
6 chr6_27386363 0 27386363 G G C C C C G G C C C C C C C C C C C C
6 chr6_27389575 0 27389575 C C A A A A C C C C C C C C C C C C C C
6 chr6_27395668 0 27395668 G G G G G G G G C C C C G G G G G G C C
6 chr6_27402761 0 27402761 G G G G T T G G G G G G G G G G G G G G
6 chr6_27408654 0 27408654 G G G G G G G G G T T T G G G G G G T T
6 chr6_27425523 0 27425523 A A A A A A A A A A A A A A A A C C A A
6 chr6_27433112 0 27433112 T T A A A A T T T T T T T T T T T T T T
6 chr6_27446472 0 27446472 G G G G G G G G G G G G G G C G G G G G
6 chr6_27452704 0 27452704 C C C C C C C C A A A A C C C C C C A A
6 chr6_27455090 0 27455090 T T T T T T T T T T T T T T A A T T T T
6 chr6_27521122 0 27521122 G G G G G G G G G G G G G G C C G G G G
6 chr6_27550472 0 27550472 T T T T T T T T A A A A T T T T T T A A
6 chr6_27621894 0 27621894 A A A A A A A A C C C C A A A A A A C C
6 chr6_27623431 0 27623431 C C A A A A C C C C C C C C C C C C C C
6 chr6_27630806 0 27630806 T T T T T T T T T T A T T T T T T T T T
6 chr6_27671562 0 27671562 C C C C C C C C G G G G C C C C C C G G
6 chr6_27679902 0 27679902 C C C C C C C C G G G G C C C C C C G G
6 chr6_27690846 0 27690846 C C C C C C C C A A A A C C C C C C A A
6 chr6_27708792 0 27708792 C C C C C C C C G G G G C C C C C C G G
6 chr6_27716667 0 27716667 A A A A A A A A C C C C A A A A A A C C
6 chr6_27765966 0 27765966 C C C C C C C C C C C C C G C C C C C C
6 chr6_27770309 0 27770309 A A A A A A A A A A A A A A A C A A A A
6 chr6_27798108 0 27798108 T T T T T T T T G G G G T T T T T T G G
6 chr6_27823896 0 27823896 A A C C C C A A C C C C C C C C C C C C
6 chr6_27858812 0 27858812 T T T T T T T T G G G G T T T T T T G G
6 chr6_27859917 0 27859917 C C C C C C C C A A A A C C C C C C A A
6 chr6_27863002 0 27863002 C C C C C C C C G G G G C C C C C C G G
6 chr6_27868539 0 27868539 C C C C C C C C C C C G C C C C C C C C
6 chr6_27869566 0 27869566 C C C C C C C C A A A A C C C C C C A A
6 chr6_27872127 0 27872127 C C C C C C C C C C C C C G C C C C C C
6 chr6_27876487 0 27876487 A A A A A A A A C C C C A A A A A A C C
6 chr6_27882139 0 27882139 A A A A A A A A A A A A T T T T A A A A
6 chr6_27884376 0 27884376 C C G G G G C C C C C C C C C C C C C C
6 chr6_27912773 0 27912773 G G G G G G G G C C C C G G G G G G C C
6 chr6_27915897 0 27915897 C C C C C C C C G G G G C C C C C C G G
6 chr6_27919208 0 27919208 C C C C C C C C A A C C C C C C C C A A
6 chr6_27940999 0 27940999 T T T T T T T T A A A A T T T T T T A A
6 chr6_27948212 0 27948212 A A A A A A A A T T T T A A A A A A T T
6 chr6_27968842 0 27968842 C C C C C C A A C C C C C C C C C C C C
6 chr6_27988190 0 27988190 C C C C C C C C C C C C C G C C C C C C
6 chr6_27996524 0 27996524 G G T T T T G G G G G G G G G G G G G G
6 chr6_28012423 0 28012423 C C C C C C C C G G G G C C C C C C G G
6 chr6_28023117 0 28023117 A A A A A A A A T T T T A A A A A A T T
6 chr6_28029843 0 28029843 C C C C C C C C G G G G C C C C C C G G
6 chr6_28039267 0 28039267 T T T T T T T T A A A T T T T T T T A A
6 chr6_28051929 0 28051929 C C C C C C C C G G G G C C C C C C G G
6 chr6_28052512 0 28052512 G G C C C C G G C C C C C C C C C C C C
6 chr6_28073979 0 28073979 T T T T T T T T G G G G T T T T T T G G
6 chr6_28079909 0 28079909 T T T T T T T T A A A A T T T T T T A A
6 chr6_28081964 0 28081964 T T T T T T T T A A A A T T T T T T A A
6 chr6_28106330 0 28106330 A A A A A A A A T T T T A A A A A A T T
6 chr6_28112983 0 28112983 T T T T T T T T G G G G T T T T T T G G
6 chr6_28115863 0 28115863 G G T T T T G G G G G G T T T T T T G G
6 chr6_28128929 0 28128929 G G C C C C G G C C C C G G G G G G C C
6 chr6_28129047 0 28129047 G G G G G G G G G G G G G G G G C C G G
6 chr6_28132423 0 28132423 T T T T T T T T G G G G T T T T T T G G
6 chr6_28134781 0 28134781 A A A A A A A A C C C C A A A A A A C C
6 chr6_28150980 0 28150980 T T T T T T T T T T T T A T T T T T T T
6 chr6_28152076 0 28152076 G G C C C C G G G G G G G G G G G G G G
6 chr6_28153833 0 28153833 G G C C G G G G G G G G G G G G G G G G
6 chr6_28160827 0 28160827 A A A A A A A A A C A A A A A A A A A A
6 chr6_28183265 0 28183265 C C A A A A C C C C C C C C C C C C C C
6 chr6_28183338 0 28183338 G G G G G G G G T T T T G G G G G G T T
6 chr6_28190271 0 28190271 A A A A A A A A C C C C A A A A A A C C
6 chr6_28196381 0 28196381 T T T T T T T T G T G G T T T T T T G G
6 chr6_28196921 0 28196921 A A A A A A A A A A A A A A A C A A A A
6 chr6_28205057 0 28205057 C C G G G G C C G G G G G G G G G G G G
6 chr6_28227701 0 28227701 T T T T T T T T G G G G T T T T T T G G
6 chr6_28235422 0 28235422 C C C C C C C C C C C C C C C C A C C C
6 chr6_28246969 0 28246969 C C C C C C C C C C C G C C C C C C C C
6 chr6_28253821 0 28253821 A A A A A A A A A A A A A A A A C C A A
6 chr6_28254593 0 28254593 A A A A A A A A C C C C A A A A A A C C
6 chr6_28255260 0 28255260 A A A A A A A A T T T T A A A A A A T T
6 chr6_28258116 0 28258116 T T T T T T T T G G G G T T T T T T G G
6 chr6_28258696 0 28258696 C C C C C C C C A A A A C C C C C C A A
6 chr6_28259178 0 28259178 C C C C C C C C A A A A C C C C C C A A
6 chr6_28295767 0 28295767 A A A A A A C C A A A A A A A A A A A A
6 chr6_28302343 0 28302343 C C G G G G C C C C C C C C C C C C C C
6 chr6_28312622 0 28312622 A A A A A A A A C C C C A A A A A A C C
6 chr6_28316138 0 28316138 C C C C C C C C C C C C A C C C C C C C
6 chr6_28322777 0 28322777 C C C C C C C C C C C C A C C C C C C C
6 chr6_28329823 0 28329823 C C C C C C C C G G G G C C C C C C G G
6 chr6_28338591 0 28338591 A A A A A A C C A A A A A A A A A A A A
6 chr6_28349201 0 28349201 C C C C C C C C A A A A C C C C C C A A
6 chr6_28354272 0 28354272 C C C C C C C C C G C C C G C C C C C C
6 chr6_28361432 0 28361432 A A A A A A A A T T T T A A A A A A T T
6 chr6_28364378 0 28364378 C C C C C C C C C C C C C C C C G G C C
6 chr6_28370987 0 28370987 T T T T T T T T T T T T T T T T G G T T
6 chr6_28393966 0 28393966 C C C C C C C C C C C C G G G G C C C C
6 chr6_28399377 0 28399377 G G G G G G G G C C C C G G G G G G C C
6 chr6_28417364 0 28417364 C C A A A A C C A A A A A A A A A A A A
6 chr6_28423652 0 28423652 A A A A A A A A C C A A A A A A A A A A
6 chr6_28426928 0 28426928 G G G G G G G G C C G G G G G G G G G G
6 chr6_28492951 0 28492951 A A A A T T A A A A A A A A A A A A A A
6 chr6_28504828 0 28504828 T T T T T T T T G G G G T T T T T T G G
6 chr6_28518646 0 28518646 T T T T T T T T G T G T T T T T T T T T
6 chr6_28542765 0 28542765 G G G G G G G G T T T T G G G G G G T T
6 chr6_28556399 0 28556399 C C C C C C C C C G C C C C C C C C C C
6 chr6_28562539 0 28562539 G G G G G G G G C C C C G G G G G G C C
6 chr6_28566022 0 28566022 A A A A A A A A C C C C A A A A A A C C
6 chr6_28567746 0 28567746 A A A A A A A A T T T T A A A A A A T T
6 chr6_28604627 0 28604627 C C G G G G C C C C C C C C C C C C C C
6 chr6_28605017 0 28605017 C C C C C C C C A C A A C C C C C C A A
6 chr6_28614128 0 28614128 C C C C C C C C C C C C C G C C C C C C
6 chr6_28616077 0 28616077 T T T T T T T T T T T T G T T T T T T T
6 chr6_28616353 0 28616353 T T T T T T T T G G G G T T T T T T G G
6 chr6_28647010 0 28647010 T T A A A A T T A A A A A A A A A A A A
6 chr6_28649009 0 28649009 T T T T T T T T G G G G T T T T T T G G
6 chr6_28664120 0 28664120 A A A A A A A A T T T T A A A A A A T T
6 chr6_28665342 0 28665342 T T T T T T G G T T T T T T T T T T T T
6 chr6_28681186 0 28681186 C C C C C C C C A A A A C C C C C C A A
6 chr6_28684718 0 28684718 G G G G G G G G C C C C G G G G G G C C
6 chr6_28702965 0 28702965 T T T T T T T T T T T T G T T T T T T T
6 chr6_28732013 0 28732013 G G G G G G G G G G G G G G C G G G G G
6 chr6_28738083 0 28738083 T T G G T T T T T T T T T T T T T T T T
6 chr6_28741466 0 28741466 C C C C A A C C C C C C C C C C C C C C
6 chr6_28756178 0 28756178 C C C C C C C C G G G G C C C C C C G G
6 chr6_28769231 0 28769231 T T T T T T T T T T T T T T G T T T T T
6 chr6_28782090 0 28782090 C C C C C C C C G G G G C C C C C C G G
6 chr6_28799802 0 28799802 G T T T T T T T T T T T T T T T T T T T
6 chr6_28814197 0 28814197 G G G G G G G G C C C C G G G G G G C C
6 chr6_28834129 0 28834129 A A A A A A A A C C C C A A A A A A C C
6 chr6_28844449 0 28844449 A A A A A A A A C C C C A A A A A A C C
6 chr6_28848587 0 28848587 A A A A A A A A C C C C A A A A A A C C
6 chr6_28849836 0 28849836 T T T T T T T T A T A T T T T T T T A A
6 chr6_28873180 0 28873180 A A A A A A A A C C C C A A A A A A C C
6 chr6_28883831 0 28883831 C C C C C C C C G G G G C C C C C C G G
6 chr6_28885636 0 28885636 C C C C C C C C G G G G C C C C C C G G
6 chr6_28886605 0 28886605 A A A A A A A A C C C C A A A A A A C C
6 chr6_28890381 0 28890381 C C C C C C C C G G G G C C C C C C G G
6 chr6_28953934 0 28953934 G G C C G G G G G G G G G G G G G G G G
6 chr6_28955114 0 28955114 G G G G G G G G G G G G G G T T G G G G
6 chr6_28981956 0 28981956 C C C C C C C C C C C C C C A A C C C C
6 chr6_28988222 0 28988222 G G G G G G G G G G G G G G C C G G G G
6 chr6_29008506 0 29008506 C C C C C C G G C C C C C C C C C C C C
6 chr6_29016476 0 29016476 G T G G G G G G G G G G G G G G G G G G
6 chr6_29031389 0 29031389 T T T T T T T T T T T T G T T T T T T T
6 chr6_29058513 0 29058513 A A A A A A A A A A A A A A T T T T A A
6 chr6_29078202 0 29078202 C C C C C C C C C C C C C C C C A A C C
6 chr6_29083122 0 29083122 C C C C C C C C G G G G C C C C C C G G
6 chr6_29098626 0 29098626 C C C C C C C C G G G G C C C C C C G G
6 chr6_29129489 0 29129489 G G C C G G G G G G G G G G G G G G G G
6 chr6_29142412 0 29142412 A A A A A A A A C C C C A A A A A A C C
6 chr6_29145392 0 29145392 C C G G C C C C C C C C C C C C C C C C
6 chr6_29179194 0 29179194 C C G G G G C C G G G G G G G G G G G G
6 chr6_29182117 0 29182117 G G G G C C G G G G G G G G G G G G G G
6 chr6_29192510 0 29192510 T T T T T T T T G G G G T T T T T T G G
6 chr6_29194192 0 29194192 C G C C C C C C C C C C C C C C C C C C
6 chr6_29209200 0 29209200 C C C C C C C C C C C C C C G G C C C C
6 chr6_29221015 0 29221015 C C C C C C C C A A A A C C C C C C A A
6 chr6_29228217 0 29228217 A T A A A A T T A A A A A A A A A A A A
6 chr6_29247663 0 29247663 C C C C C C C C C C C C C C A A C C C C
6 chr6_29281828 0 29281828 T T T T G G T T T T T T T T T T T T T T
6 chr6_29294954 0 29294954 G G G G G G T T G G G G G G G G G G G G
6 chr6_29332561 0 29332561 C C C C C C C C A A A A C C C C C C A A
6 chr6_29388201 0 29388201 C C A A A A C C A A A A A A A A A A A A
6 chr6_29403275 0 29403275 A A A A A A A A A A A A A C A A A A A A
6 chr6_29409750 0 29409750 C C C C C C C C A A A A C C C C C C A A
6 chr6_29494275 0 29494275 A A A A A A A A A A A A A A C C A A A A
6 chr6_29513793 0 29513793 G G T T T T G G T T T T T T T T T T T T
6 chr6_29570580 0 29570580 C C C C C C C C C C C C A A A A A A C C
6 chr6_29591638 0 29591638 A A A A A A A A C C C C A A A A A A C C
6 chr6_29600315 0 29600315 C C C C C C C C G G G G G G G G G G G G
6 chr6_29610739 0 29610739 G G T T T T G G T T T T T T T T T T T T
6 chr6_29655929 0 29655929 G T G G G G G G G G G G G G G G G G G G
6 chr6_29699066 0 29699066 G G G G G G G G G G C G G G G G G G G G
6 chr6_29727160 0 29727160 G G G G G G G G T T T T G G G G G G T T
6 chr6_29769653 0 29769653 G G G G G G G G T T T T G G G G G G T T
6 chr6_29788122 0 29788122 G G G G G G G G C C C C G G G G G G C C
6 chr6_29791062 0 29791062 C C C C C C C C C C C C C G C C C C C C
6 chr6_29793324 0 29793324 A A A A A A A A A A A A A A A A C C A A
6 chr6_29873374 0 29873374 G G G G G G G G C C C C G G G G G G C C
6 chr6_29907083 0 29907083 G G G G G G G G G G C G G G G G G G G G
6 chr6_29930623 0 29930623 G G G G G G T T G G G G G G G G G G G G
6 chr6_29934023 0 29934023 A A A A A A A A C C C C A A A A A A C C
6 chr6_30017543 0 30017543 G G G G G G G G T T T T G G G G G G T T
6 chr6_30032828 0 30032828 A A A A A A A A A A A T A A A A A A A A
6 chr6_30081108 0 30081108 T T G G G T T T T T T T T T T T T T T T
6 chr6_30081922 0 30081922 C C C C C C C C G G G G C C C C C C G G
6 chr6_30087539 0 30087539 C C C C C C C C C C C G C C C C C C C C
6 chr6_30088696 0 30088696 A A A A A A A A A A A A C C A A A A A A
6 chr6_30093387 0 30093387 C C C C C C C C G G G G C C C C C C G G
6 chr6_30122209 0 30122209 A A A A A A A A C C C C A A A A A A C C
6 chr6_30139777 0 30139777 C C C C C G C C C C C C C C C C C C C C
6 chr6_30146489 0 30146489 C C C C C C C C C C C C C C C G C C C C
6 chr6_30153521 0 30153521 T T T T T T T T G G G G T T T T T T G G
6 chr6_30161729 0 30161729 T T A A A A T T T T T T T T T T T T T T
6 chr6_30178271 0 30178271 A A C C C C A A C C C C A A A A A A C C
6 chr6_30196490 0 30196490 C C C C C C C C C C C C A C C C C C C C
6 chr6_30200865 0 30200865 G G G G G G G G T T T T G G G G G G T T
6 chr6_30349121 0 30349121 A A A A A A A A A A A A T T T T T T A A
6 chr6_30377406 0 30377406 C C C C C C C C G G G G C C C C C C G G
6 chr6_30387250 0 30387250 G G G G G G G G C C C C G G G G G G C C
6 chr6_30419007 0 30419007 G G C C C C G G C C C C C C C C C C C C
6 chr6_30422824 0 30422824 C C C C C C C C A A A A C C C C C C A A
6 chr6_30436231 0 30436231 C C C C C G C C C C C C C C C C C C C C
6 chr6_30469786 0 30469786 T T T T T T T T G G G G T T T T T T G G
6 chr6_30488498 0 30488498 T T T T T T T T T T T T T T T T G G T T
6 chr6_30497913 0 30497913 T T T T T T T T G G G G G G G G G G G G
6 chr6_30502970 0 30502970 G G T T T T G G G G G G G G G G G G G G
6 chr6_30512563 0 30512563 G G C C C C G G G G G G G G G G G G G G
6 chr6_30531680 0 30531680 G G C C C C G G C C C C C C C C C C C C
6 chr6_30541504 0 30541504 G G G G G G G G C C C C G G G G G G C C
6 chr6_30544368 0 30544368 A A A A A A A A A A A A T T T T T T A A
6 chr6_30545722 0 30545722 T T T T T T T T G G G G T T T T T T G G
6 chr6_30548613 0 30548613 A A A A A A A A A A A A A C A A C C A A
6 chr6_30556638 0 30556638 G G T T T T G G G G G G G G G G G G G G
6 chr6_30559181 0 30559181 C C G G G G C C C C C C C C C C C C C C
6 chr6_30568506 0 30568506 C C C C C C C C A A A A C C C C C C A A
6 chr6_30572624 0 30572624 C C C C C C C C A A A A C C C C C C A A
6 chr6_30602733 0 30602733 A A A A A A A A A A A A A C A A A A A A
6 chr6_30608144 0 30608144 T T G G G G T T T T T T T T T T T T T T
6 chr6_30609155 0 30609155 A A A A A A A A C C C C A A A A A A C C
6 chr6_30613330 0 30613330 A A A A A A A A A A A A A A A C A A A A
6 chr6_30630316 0 30630316 C C C C C C C C C C C C C C C G C C C C
6 chr6_30650539 0 30650539 T T T T T T T T A T A T T T T T T T A A
6 chr6_30655169 0 30655169 C C C C C C C C C C A C C C C C C C A A
6 chr6_30679916 0 30679916 A A A A A A A A C C A C A A A A A A C C
6 chr6_30684117 0 30684117 C C C C C C C C C C C C A C C C C C C C
6 chr6_30695431 0 30695431 T T A A A A T T T T T T T T T T T T T T
6 chr6_30697171 0 30697171 C C C C C C C C G G G G C C C C C C G G
6 chr6_30708544 0 30708544 G G G G G G G G G G G G T T T T T T G G
6 chr6_30720860 0 30720860 C C C C A C C C C C C C C C C C C C C C
6 chr6_30754735 0 30754735 A A A A A A A A C C C C A A A A A A C C
6 chr6_30761196 0 30761196 A A A A A A A A C C C C A A A A A A C C
6 chr6_30761933 0 30761933 G G C C G G G G G G G G G G G G G G G G
6 chr6_30791323 0 30791323 C C G G G G C C G G G G G G G G G G G G
6 chr6_30795102 0 30795102 A A A A A A A A C C C C A A A A A A C C
6 chr6_30797890 0 30797890 G G G G G G G G C C C C G G G G G G C C
6 chr6_30803611 0 30803611 G G G G T T G G G G G G G G G G G G G G
6 chr6_30836960 0 30836960 T T T T T T T T T T T T T T T T A A T T
6 chr6_30858431 0 30858431 T T T T T T T T G T G G T T T T T T G G
6 chr6_30875286 0 30875286 A A A A A A A A A A A A C C C C A A A A
6 chr6_30881503 0 30881503 G G G G G G G G C G G G G G G G G G C C
6 chr6_30888135 0 30888135 T T T T T T T T G G G G T T T T T T G G
6 chr6_30894963 0 30894963 C C G G G G C C G G G G G G G G G G G G
6 chr6_30898921 0 30898921 C C C C C C C C A A A A C C C C C C A A
6 chr6_30914010 0 30914010 C C C C C C G G C C C C C C C C C C C C
6 chr6_30932062 0 30932062 T T A A A A T T T T T T T T T T T T T T
6 chr6_30943331 0 30943331 G G G G G G C G G G G G G G G G G G G G
6 chr6_30944304 0 30944304 C C G G G G C C G G G G G G G G G G G G
6 chr6_30949912 0 30949912 C C C C C C C C C C C C C G C C C C C C
6 chr6_30969366 0 30969366 A A A A A A A A C C C C A A A A A A C C
6 chr6_30994114 0 30994114 G G G G G G G G C G G G G G G G G G G G
6 chr6_30994417 0 30994417 C C C C C C C C G G G G C C C C C C G G
6 chr6_31034598 0 31034598 C C C C A C C C C C C C C C C C C C C C
6 chr6_31034821 0 31034821 A A A A A A A A A A A A A A A A C C A A
6 chr6_31044686 0 31044686 G G G G G G G G C C C C G G G G G G C C
6 chr6_31047526 0 31047526 C C C C C C C G C C C C C C C C C C C C
6 chr6_31062398 0 31062398 A A A A A A A A A C C C A A A A A A A A
6 chr6_31074673 0 31074673 G G G G G G G G C C C C G G G G G G C C
6 chr6_31077892 0 31077892 C C A A A A C C C C C C C C C C C C C C
6 chr6_31085415 0 31085415 A A T T T T A A A A A A A A A A A A A A
6 chr6_31092188 0 31092188 C C G G C G C C C C C C C C C C C C C C
6 chr6_31092597 0 31092597 A A C C A C A A C C C C A A A A A A C C
6 chr6_31093351 0 31093351 G G G G G G G G T T T T T T T T T T T T
6 chr6_31095262 0 31095262 A A T T T T A A A A A A A A A A A A A A
6 chr6_31117846 0 31117846 G G G G G G G G C C C C G G G G G G C C
6 chr6_31138440 0 31138440 G G T T T T T T T T T T T T T T T T T T
6 chr6_31142065 0 31142065 G G G G G G G G C C C C G G G G G G C C
6 chr6_31143333 0 31143333 G G C G G G G G G G G G G G G G G G G G
6 chr6_31174639 0 31174639 T T T T T T T T T T G G T T T T T T G G
6 chr6_31219583 0 31219583 A A A T A A A A A A A A A A A A A A A A
6 chr6_31258943 0 31258943 T T T T T T T T G G G G T T T T T T G G
6 chr6_31259340 0 31259340 A A A A A A A A A A A A A C A A A A A A
6 chr6_31277060 0 31277060 G G C G C C G G C C C C C C C C C C C C
6 chr6_31316736 0 31316736 T T T T T T T T T T T T G G T T T T T T
6 chr6_31323567 0 31323567 C C C C C C C C C G C C C C C C C C C C
6 chr6_31332892 0 31332892 A A A A A A A A A A A A A C A A A A A A
6 chr6_31338100 0 31338100 C C C C C C C C C C C C A A C C C C C C
6 chr6_31359705 0 31359705 T T T T T T T T A A A A T T T T T T A A
6 chr6_31362534 0 31362534 T T T T T T T T T T T T A T T T T T T T
6 chr6_31366076 0 31366076 T T T T T T T T G G G G T T T T T T G G
6 chr6_31382432 0 31382432 G G G G G G G G G G G G G G G G T T G G
6 chr6_31393230 0 31393230 C C G G G G C C C C C C C C C C C C C C
6 chr6_31440291 0 31440291 C C C C A C C C A A A A C C C C C C A A
6 chr6_31445790 0 31445790 C C C C C C C C C C C C A C A C C C C C
6 chr6_31449959 0 31449959 C C G G G G C C C C C C C C C C C C C C
6 chr6_31451857 0 31451857 G G G G G G G G C C C C G G G G G G C C
6 chr6_31464733 0 31464733 A A A A C C A A A A A A A A A A A A A A
6 chr6_31480211 0 31480211 A A A A A A A A A A A A A A A A A C A A
6 chr6_31515076 0 31515076 G G G G G G G G G G G G C G G G G G G G
6 chr6_31517802 0 31517802 C C C C C G C C C C C C C C C C C C C C
6 chr6_31541804 0 31541804 C C C C C C C C G G G G C C C C C C G G
6 chr6_31551365 0 31551365 C C C C C C C C C C A C C C C C C C C C
6 chr6_31552626 0 31552626 C C C C C C C C G G G G C C C C C C G G
6 chr6_31573430 0 31573430 C C C C C G C C C C C C C C C C C C C C
6 chr6_31580214 0 31580214 C C C C C C C C C C C C C C A A C C C C
6 chr6_31580749 0 31580749 G G G G G G G G T T T T G G G G G G T T
6 chr6_31583205 0 31583205 C C C C C C C C A A A A C C C C C C A A
6 chr6_31613142 0 31613142 T T T T T T T T T T T T G T G T T T T T
6 chr6_31617140 0 31617140 C C C C C C C C C C C C C C C C G G C C
6 chr6_31644377 0 31644377 A A A A A C A A A A A A A A A A A A A A
6 chr6_31645682 0 31645682 C C C C C C C C A A A A C C C C C C A A
6 chr6_31651326 0 31651326 C C G G C G C C C C C C C C C C C C C C
6 chr6_31654269 0 31654269 A A A A A A A A A A A A A A A A A C A A
6 chr6_31657109 0 31657109 T T T T T T T T A A A A A A A A A A A A
6 chr6_31660158 0 31660158 C C C C C G C C C C C C C C C C C C C C
6 chr6_31660402 0 31660402 C C C C C C C C G G G G C C C C C C G G
6 chr6_31668714 0 31668714 G G G G G G G G C C C C G G G G G G C C
6 chr6_31670549 0 31670549 C C C C C C C C A A A A C C C C C C A A
6 chr6_31676151 0 31676151 C C C C C C C C G G G G C C C C C C G G
6 chr6_31691847 0 31691847 G G G G G G G G C G G G G G G G G G G G
6 chr6_31712064 0 31712064 G G G G G G G G G G G G G G C C G G G G
6 chr6_31747416 0 31747416 C C C C C C C C C C C C C G C C C C C C
6 chr6_31765629 0 31765629 G G G G G G G G G G G T G G G G G G G G
6 chr6_31817921 0 31817921 G G G G G G G G G G C G G G G G G G G G
6 chr6_31821694 0 31821694 G G G G G G G G G G G G C G G G G G G G
6 chr6_31836170 0 31836170 G G G G G G G G T T T T G G G G G G T T
6 chr6_31853422 0 31853422 A A A A A A A A A A A A A C A A A A A A
6 chr6_31856543 0 31856543 C C C C C C C C C C C C C G C C C C C C
6 chr6_31892516 0 31892516 G G G G G G G G T T T T G G G G G G T T
6 chr6_31906522 0 31906522 C C C C C C C C A A A A A A A A A A A A
6 chr6_31916561 0 31916561 G G G G G G G G G G C G G G G G G G G G
6 chr6_31926301 0 31926301 T T A A T T T T T T T T T T T T T T T T
6 chr6_31937565 0 31937565 G G G G G G G G C G G G G G G G G G G G
6 chr6_31942626 0 31942626 A A A A A A A A A A A A A C A A A A A A
6 chr6_31961290 0 31961290 C C C C A C C C C C C C C C C C C C C C
6 chr6_31969754 0 31969754 C C C C C C C C C C A A C C C C C C C C
6 chr6_31972538 0 31972538 G G G G G G G G G G C C G G G G G G G G
6 chr6_31985847 0 31985847 A A A A A A A A A A A A A C A A A A A A
6 chr6_31994242 0 31994242 T T G T T T T T T T T T T T T T T T T T
6 chr6_32009391 0 32009391 G G G G G G G G C C C G G G G G G G C C
6 chr6_32014128 0 32014128 G G T T T T T T T T T T T T T T T T T T
6 chr6_32027953 0 32027953 G G G G G G G G G G G T G G G G G G G G
6 chr6_32034485 0 32034485 T T T T T T T T G G G G T T T T T T G G
6 chr6_32044194 0 32044194 A A A A A A A A C C C C A A A A A A C C
6 chr6_32047013 0 32047013 G G G G G G G G G G G G G G G T G G G G
6 chr6_32094070 0 32094070 A A A A A A A A T T T T A A A A A A T T
6 chr6_32104976 0 32104976 G G G G G G G G G G G G G T G G G G G G
6 chr6_32124365 0 32124365 A A A A A A A A A A A A A A C C A A A A
6 chr6_32131748 0 32131748 T T T T T T T T G G G G T T T T T T G G
6 chr6_32135793 0 32135793 A A A A A A A A T T T T A A A A A A T T
6 chr6_32139205 0 32139205 C C C C C C C C G G G G C C C C C C G G
6 chr6_32144603 0 32144603 C C C C C C C C A A A A C C C C C C A A
6 chr6_32161425 0 32161425 A A A A A A A A A A A A A A A A C C A A
6 chr6_32168627 0 32168627 G G G G G G G G G G G G G G G G T T G G
6 chr6_32169081 0 32169081 T T T T T T T T G G G G T T T T T T G G
6 chr6_32174012 0 32174012 C C C C C C A A C C C C C C C C C C C C
6 chr6_32180193 0 32180193 T T G G G G T T T T T T T T T T T T T T
6 chr6_32200323 0 32200323 A A A A A A A A C C C C A A A A A A C C
6 chr6_32242473 0 32242473 G G C C C C G G G G G G G G G G G G G G
6 chr6_32247727 0 32247727 G G G G G T G G G G G G G G G G G G G G
6 chr6_32254879 0 32254879 A A A A A A A A C C C C A A A A A A C C
6 chr6_32268314 0 32268314 T T T T T T T T G G G G T T T T T T G G
6 chr6_32290547 0 32290547 A A A A A A A A A A A A A A C C A A A A
6 chr6_32337456 0 32337456 G G G G G G G G G G C G G G G G G G G G
6 chr6_32372923 0 32372923 T T T T T T T T T T T T T T T T G T T T
6 chr6_32377855 0 32377855 G G G G G G G G C C C C G G G G G G C C
6 chr6_32381426 0 32381426 C C C C C G C C C C C C C C C C C C C C
6 chr6_32386432 0 32386432 C C C C C C C C G G G G C C C C C C G G
6 chr6_32394733 0 32394733 A A A A A A A A T T T T A A A A A A T T
6 chr6_32415798 0 32415798 G G G G G G G G G G G G T T T T G G G G
6 chr6_32446139 0 32446139 C C C C C C C C G G G G C C C C C C G G
6 chr6_32458355 0 32458355 G G G G G G G G G G G G G G T T G G G G
6 chr6_32463692 0 32463692 C C C C C C C C G G G G C C C C C C G G
6 chr6_32488845 0 32488845 C C C C C C C C C C C C C G C C C C C C
6 chr6_32492756 0 32492756 T T G G G G T T G G G G G G G G G G G G
6 chr6_32496893 0 32496893 A A A A A A A A A A A A C C C C C C A A
6 chr6_32506211 0 32506211 G G G G G G G G C C C C G G G G G G C C
6 chr6_32512273 0 32512273 A A A A A A A A T T T T A A A A A A T T
6 chr6_32520989 0 32520989 A A C C C C C C C C C C C C C C C C C C
6 chr6_32525959 0 32525959 G G G G G G G G G G G G C G G G G G G G
6 chr6_32534871 0 32534871 A A A A A A A A C C C C A A A A A A C C
6 chr6_32568182 0 32568182 T T T T T T T T T T T T G G T T T T T T
6 chr6_32588243 0 32588243 G G G T G G G G G G G G G G G G G G G G
6 chr6_32600243 0 32600243 C C A C C C C C C C C C C C C C C C C C
6 chr6_32602580 0 32602580 C C C C A C C C C C C C C C C C C C C C
6 chr6_32604166 0 32604166 T T T T T T T T T T T T T T T T G G T T
6 chr6_32642036 0 32642036 G G G G G G G G G G G G G G G G G T G G
6 chr6_32645365 0 32645365 G G G G G G G G G G G G C G G G G G G G
6 chr6_32663565 0 32663565 G G G G G G G G G G G G G G T T G G G G
6 chr6_32665030 0 32665030 T T T T G T T T T T T T T T T T T T T T
6 chr6_32665490 0 32665490 T T T T T T T T G G G G T T T T T T G G
6 chr6_32675252 0 32675252 C C C C C C C C A A A A C C C C C C A A
6 chr6_32685467 0 32685467 G G G G G G G G C C C C G G G G G G C C
6 chr6_32688999 0 32688999 T T T T T T T T T T T T T T A A T T T T
6 chr6_32701997 0 32701997 C C C C C C C C A A A A C C C C C C A A
6 chr6_32707589 0 32707589 A A A A A A A A A A A A A C A A A A A A
6 chr6_32719482 0 32719482 C C C C C C C C C C C C A C C C C C C C
6 chr6_32729033 0 32729033 T T A T A T T T T T T T T T T T T T T T
6 chr6_32737087 0 32737087 G G C C C C G G C C C C C C C C C C C C
6 chr6_32745457 0 32745457 T T T T T T T T G T T T T T T T T T T T
6 chr6_32775660 0 32775660 G G G G C C G G G G G G G G G G G G G G
6 chr6_32790571 0 32790571 C C C C C C C C G G G G C C C C C C G G
6 chr6_32791742 0 32791742 C C A C C C C C C C C C C C C C C C C C
6 chr6_32801890 0 32801890 G G G G G G G G C G C G G G G G G G C C
6 chr6_32803566 0 32803566 A A A A A A A A T T T T A A A A A A T T
6 chr6_32805039 0 32805039 C C G G G G C C G G G G G G G G G G G G
6 chr6_32824046 0 32824046 G G G G G G G G C C C C G G G G G G C C
6 chr6_32828937 0 32828937 G G G G G G G G G G G G G G C C G G G G
6 chr6_32846347 0 32846347 G G G G G G G G C C C C G G G G G G C C
6 chr6_32855719 0 32855719 C C C C C C C C G G G G C C C C C C G G
6 chr6_32871187 0 32871187 C C C C C C C C G G G G C C C C C C G G
6 chr6_32891744 0 32891744 T T T T T T T T A A A A T T T T T T A A
6 chr6_32900970 0 32900970 C C C C C C C C C C A C C C C C C C C C
6 chr6_32909357 0 32909357 T T T T T T T T T T T T T T A A T T T T
6 chr6_32909847 0 32909847 A A A A A A A A C C C C A A A A A A C C
6 chr6_32911281 0 32911281 A A A A A A A A A T A A A A A A A A T T
6 chr6_32911391 0 32911391 C C C C C C C C C C C C C C C C G G C C
6 chr6_32913411 0 32913411 C C C C C G C C C C C C C C C C C C C C
6 chr6_32918645 0 32918645 T T T T T T T T G T G T T T T T T T G G
6 chr6_32919131 0 32919131 A A A A A A A A A T A A A A A A A A A A
6 chr6_32919826 0 32919826 C C C C C C C C C C C C C C C C A C C C
6 chr6_32920999 0 32920999 C C C C C C C C G G C G C C C C C C G G
6 chr6_32926027 0 32926027 C C C C C C C C C C A C C C C C C C A A
6 chr6_32935626 0 32935626 T T T T T T T T A A A A T T T T T T A A
6 chr6_32949422 0 32949422 T T T T T T T T T T T T A A A A T T T T
6 chr6_32954837 0 32954837 G G G G G G G G G G G G G G T T G G G G
6 chr6_32967294 0 32967294 C C C C C C C C G G C C C C C C C C C C
6 chr6_32969020 0 32969020 G T G G G G G G G G G G G G G G G G G G
6 chr6_32983018 0 32983018 A A A A A A A A C C C C A A A A A A C C
6 chr6_33011623 0 33011623 A A A A A A A A T T T T A A A A A A T T
6 chr6_33026445 0 33026445 G G G G G G G G G G G G C C C C C C G G
6 chr6_33044850 0 33044850 A A A A A A A A A T T T A A A A A A T T
6 chr6_33046453 0 33046453 T T T T T T T T T T T T G T T T T T T T
6 chr6_33049081 0 33049081 G G G G G G G G G G G G G T G G G G G G
6 chr6_33049588 0 33049588 C G C C C C C C C C C C C C C C C C C C
6 chr6_33059208 0 33059208 T T T T T T T T A T T T T T T T T T T T
6 chr6_33078310 0 33078310 C C C C C C C C C C C C C C A A C C C C
6 chr6_33089608 0 33089608 C C C C C C C C G G G G G G G G G G G G
6 chr6_33120783 0 33120783 C C C C C C C C A A A A C C C C C C A A
6 chr6_33124277 0 33124277 A A A A A A A A A A A A A C A A C C A A
6 chr6_33125157 0 33125157 A A A A A A A A C C C C A A A A A A C C
6 chr6_33136085 0 33136085 G G G G G G G G G G G G C G G G G G G G
6 chr6_33137459 0 33137459 G G G G G G G G C C C C G G G G G G C C
6 chr6_33142793 0 33142793 T T T T T T T T A A A A T T T T T T A A
6 chr6_33163168 0 33163168 C C C C C C C C G G G G G G G G G G G G
6 chr6_33165630 0 33165630 T T T T T T T T T T G T T T T T T T G G
6 chr6_33175278 0 33175278 A A A A A A A A A A A A A A T T A A A A
6 chr6_33176281 0 33176281 C G G G G G G G G G G G G G G G G G G G
6 chr6_33181592 0 33181592 T T T T T T T T T T T T T T G G T T T T
6 chr6_33189646 0 33189646 C C C C C C G G C C C C C C C C C C C C
6 chr6_33194536 0 33194536 T T T T T T T T A A A A T T T T T T A A
6 chr6_33194584 0 33194584 C C C C C C C C C C C C A A C C C C C C
6 chr6_33198659 0 33198659 A A C C C C A A C C C C C C C C C C C C
6 chr6_33203846 0 33203846 A A A A A A A A C C C C A A A A A A C C
6 chr6_33204846 0 33204846 C C C C C C C C C C A C C C C C C C C C
6 chr6_33205651 0 33205651 G G G G G G G G C C C C G G G G G G C C
6 chr6_33215733 0 33215733 C C C C C C C C C C C C A C C C C C C C
6 chr6_33219668 0 33219668 A A A A A A A A C C A C A A A A A A C C
6 chr6_33224011 0 33224011 G G G G G G G G T T G T G G G G G G T T
6 chr6_33237069 0 33237069 G G G G G G G G G G G G G G G G T T G G
6 chr6_33248487 0 33248487 A A A A A A A A A A A A A A A A C C A A
6 chr6_33251803 0 33251803 T T T T T T T T T T A T T T T T T T T T
6 chr6_33254367 0 33254367 C C C C C C C C C C C C A C C C C C C C
6 chr6_33259474 0 33259474 C C C C C C C C A A A A C C C C C C A A
6 chr6_33274533 0 33274533 A A C C C C A A A A A A A A A A A A A A
6 chr6_33281300 0 33281300 G G G G G G G G G G C G G G G G G G G G
6 chr6_33305250 0 33305250 G G G G G G G G G G G G G G G G T T G G
6 chr6_33312449 0 33312449 A C C C C C C C C C C C C C C C C C C C
6 chr6_33312550 0 33312550 T T T T T T T T A A A A T T T T T T A A
6 chr6_33322612 0 33322612 C C C C C C C C A A A A C C C C C C A A
6 chr6_33324465 0 33324465 C C C C C C C C C C C C A C C C C C C C
6 chr6_33324748 0 33324748 C C C C C G C C C C C C C C C C C C C C
6 chr6_33329750 0 33329750 A A A A A A A A C C C C A A A A A A C C
6 chr6_33330971 0 33330971 C C C C C C C C A A A A C C C C C C A A
6 chr6_33334251 0 33334251 A A C C A A A A A A A A A A A A A A A A
6 chr6_33336064 0 33336064 C G G G G G G G G G G G G G G G G G G G
6 chr6_33336655 0 33336655 T T G G G G T T T T T T T T T T T T T T
6 chr6_33354478 0 33354478 C C A A A A C C A A A A C C C C C C A A
6 chr6_33361468 0 33361468 A A A A A A A A C C C C A A A A A A C C
6 chr6_33371174 0 33371174 T T T T T T T T G G G G T T T T T T G G
6 chr6_33377303 0 33377303 T T T T T T T T T T T T G T T T T T T T
6 chr6_33403704 0 33403704 T T T T T T T T T T T T T T T T A A T T
6 chr6_33419336 0 33419336 A A A A A A A A A A A A A C A A A A A A
6 chr6_33429693 0 33429693 C C C C C C C C G G G G C C C C C C G G
6 chr6_33439555 0 33439555 A A A A A A A A A A A A A A A A C C A A
6 chr6_33449215 0 33449215 A A A A A A A A T T T T A A A A A A T T
6 chr6_33468436 0 33468436 C C C C C C C C C G C C C C C C C C C C
6 chr6_33472631 0 33472631 T T T T T T T T T T T T T T T T A T T T
6 chr6_33486260 0 33486260 C C C C C C C C G G G G C C C C C C G G
6 chr6_33487332 0 33487332 T T T T T T T T T T T T T T T T G T T T
6 chr6_33492321 0 33492321 A A A A A A A A C C C C A A A A A A C C
6 chr6_33503207 0 33503207 G G G G G G G G C C C C G G G G G G C C
6 chr6_33505494 0 33505494 A A C C C C A A A A A A A A A A A A A A
6 chr6_33510581 0 33510581 A A A A A A A A T T T T A A A A A A T T
6 chr6_33533074 0 33533074 A A C C C C A A C C C C A C C C C C C C
6 chr6_33543239 0 33543239 C C C C A C C C C C C C C C C C C C C C
6 chr6_33562167 0 33562167 C C C C C C C C A A A A C C C C C C A A
6 chr6_33567569 0 33567569 A A A A A A A A A A A A C C A A A A A A
6 chr6_33569980 0 33569980 C C C C C C C C C C C C G G C C C C C C
6 chr6_33614812 0 33614812 A A A A A A A A A T A A A A A A A A A A
6 chr6_33644428 0 33644428 A A A A A T A A A A A A A A A A A A A A
6 chr6_33663118 0 33663118 C C C C C C C C C C C C C G C C C C C C
6 chr6_33665338 0 33665338 A A A A A A A A C C C C A A A A A A C C
6 chr6_33683482 0 33683482 G G G G C G G G G G G G G G G G G G G G
6 chr6_33698091 0 33698091 T T T T T T T T G G G G T T T T T T G G
6 chr6_33699823 0 33699823 A C C C C C C C C C C C C C C C C C C C
6 chr6_33699838 0 33699838 G G G G G G G G G G G G C C G G G G G G
6 chr6_33705515 0 33705515 G G G G G G G G G G G T G G G G G G G G
6 chr6_33762728 0 33762728 A A A A A A A A T T T T A A A A A A T T
6 chr6_33783163 0 33783163 C C C C C C C C G G C C C C C C C C G G
6 chr6_33788193 0 33788193 C C C C C C C C C C C C C C C C A A C C
6 chr6_33828904 0 33828904 T T T T T T T T G G G G T T T T T T G G
6 chr6_33843161 0 33843161 C G C C C C C C C C C C C C C C C C C C
6 chr6_33850409 0 33850409 A A A A C C A A A A A A A A A A A A A A
6 chr6_33851539 0 33851539 C C C C C C C C C C C C A C C C C C C C
6 chr6_33858252 0 33858252 C C C C C C C C C C C C C C C C C G C C
6 chr6_33861659 0 33861659 G G G G G G G G T T T T G G G G G G T T
6 chr6_33891689 0 33891689 C C C C C C C C G G G G C C C C C C G G
6 chr6_33912735 0 33912735 C C C C C C C G C C C C C C C C C C C C
6 chr6_33930686 0 33930686 A A T T T T A A T T T T A A A A A A T T
6 chr6_33934191 0 33934191 A A A A A A A A T T T T A A A A A A T T
6 chr6_33936485 0 33936485 T T T T T T T T A A A A T T T T T T A A
6 chr6_33946405 0 33946405 C C A A A A C C A A A A C C C C C C A A
6 chr6_33967611 0 33967611 C C C C C C C C G G G G C C C C C C G G
6 chr6_33995834 0 33995834 C C C C C C C C C C C C C C C C G G C C
6 chr6_34017382 0 34017382 T T T T T T T T T T T T A A T T T T T T
6 chr6_34024929 0 34024929 G G G G G G G G G G G G C C G G G G G G
6 chr6_34035804 0 34035804 G G G G G G G G C C G G G G G G G G G G
6 chr6_34094764 0 34094764 C C A A A A C C A A A A A A A A A A A A
6 chr6_34102773 0 34102773 G G G G G G G G G G G G C G G G G G G G
6 chr6_34133911 0 34133911 A A A A A A A A A A A A C C A A A A A A
6 chr6_34148673 0 34148673 G G C C C C G G G G G G G G G G G G G G
6 chr6_34153550 0 34153550 C C A A C C C C C C C C C C C C C C C C
6 chr6_34161461 0 34161461 G G G G G G G G G G G G T T G G T T G G
6 chr6_34195260 0 34195260 G G G G T T G G G G G G G G G G G G G G
6 chr6_34228373 0 34228373 G G T T T T G G T T T T T T T T T T T T
6 chr6_34249654 0 34249654 G G G G G G G G G T G G G G G G G G G G
6 chr6_34278779 0 34278779 G G G G G G G G C C C C G G G G G G C C
6 chr6_34294282 0 34294282 T T T T T T T T T T G T T T T T T T T T
6 chr6_34296772 0 34296772 G G G G G G G G G G G G G G G G C C G G
6 chr6_34315368 0 34315368 C C C C C C C C C C C C C C A A C C C C
6 chr6_34317004 0 34317004 G G C C C C G G G G G G G G G G G G G G
6 chr6_34327811 0 34327811 A A A A A A A T A A A A A A A A A A A A
6 chr6_34360983 0 34360983 A T T T T T A T T T T T T T T T T T T T
6 chr6_34361102 0 34361102 C C C C C C C C G G G G C C C C C C G G
6 chr6_34370988 0 34370988 C C C C C C C C C C C C C C C C G G C C
6 chr6_34393559 0 34393559 A A A A A A A A C C C C A A A A A A C C
6 chr6_34399100 0 34399100 A C C C C C A C C C C C C C C C C C C C
6 chr6_34527152 0 34527152 A A A A A A A T A A A A A A A A A A A A
6 chr6_34543920 0 34543920 G G G G G G G G G G G G G G G G C G G G
6 chr6_34546575 0 34546575 C C C C C C C C C C C C A C C C C C C C
6 chr6_34547696 0 34547696 C C C C C C C C G G G G C C C C C C G G
6 chr6_34567307 0 34567307 A A C C C C A A C C C C C C C C C C C C
6 chr6_34594989 0 34594989 A A A A A A A A C C C C A A A A A A C C
6 chr6_34610746 0 34610746 C C C C C C C C G G G G C C C C C C G G
6 chr6_34629156 0 34629156 T T T T T T T T G G G G T T T T T T G G
6 chr6_34630474 0 34630474 G G G G G G G G G G G G G G G G G T G G
6 chr6_34657026 0 34657026 G G G G G G G G G G G G C G G G G G G G
6 chr6_34658980 0 34658980 A A T T A A A A A A A A A A A A A A A A
6 chr6_34679887 0 34679887 G G G G G G G G G G G G G T G G G G G G
6 chr6_34686834 0 34686834 C C C C C C C C C C C C C G C C C C C C
6 chr6_34697920 0 34697920 A A A A A A A A A A A A A T A A A A A A
6 chr6_34702982 0 34702982 G G G G G T G G G G G G G G G G G G G G
6 chr6_34706472 0 34706472 G G T T G G G G G G G G G G G G G G G G
6 chr6_34706521 0 34706521 A A C C C C A A C C C C C C C C C C C C
6 chr6_34725835 0 34725835 A A A A A A A A C C C C A A A A A A C C
6 chr6_34728340 0 34728340 C C C C C C C C G G G G C C C C C C G G
6 chr6_34733561 0 34733561 C C C C C C C C A C C C C C C C C C A A
6 chr6_34735699 0 34735699 G G G G G G G G T T T T G G G G G G T T
6 chr6_34739098 0 34739098 A A A A A A A A C C C C A A A A A A C C
6 chr6_34763799 0 34763799 G G G G G G G G T T T T G G G G G G T T
6 chr6_34781651 0 34781651 C C C C C C C C C C C C C C C G C C C C
6 chr6_34789163 0 34789163 A A A A A A A A C C C C A A A A A A C C
6 chr6_34793643 0 34793643 T T T T T T T T T T T T T T G T T T T T
6 chr6_34807371 0 34807371 C C C C C C C C A C A C C C C C C C C C
6 chr6_34824638 0 34824638 T T T T T T T T T T T T T T G T T T T T
6 chr6_34842396 0 34842396 C C C C C C C C A A A A C C C C C C A A
6 chr6_34888990 0 34888990 C C C C C G C C C C C C C C C C C C C C
6 chr6_34910259 0 34910259 C C C C C C C C C C C C A C C C C C C C
6 chr6_34920407 0 34920407 G G G G G G G G G G G G G G C G G G G G
6 chr6_34937410 0 34937410 T T T T T T T T T T T T T T A A T T T T
6 chr6_34937671 0 34937671 A A A A A A A A C C A C A A A A A A C C
6 chr6_34959807 0 34959807 A A A A A A A A A A A A A C A A A A A A
6 chr6_34969776 0 34969776 C C C C C C C C C C A C C C C C C C A A
6 chr6_34979211 0 34979211 T T T T T T T T T T A T T T T T T T T T
6 chr6_34981929 0 34981929 C C C C C C C C G G G G C C C C C C G G
6 chr6_35083144 0 35083144 G G C C C C G G G G G G G G G G G G G G
6 chr6_35118674 0 35118674 C C C C C G C C C C C C C C C C C C C C
6 chr6_35119941 0 35119941 T T G G G G T T G G G G G G G G G G G G
6 chr6_35137407 0 35137407 C C C C C C C C C C C C C C C C A A C C
6 chr6_35177747 0 35177747 C C A A A A C C A A A A A A A A A A A A
6 chr6_35187213 0 35187213 A A C C A A A A A A A A A A A A A A A A
6 chr6_35232138 0 35232138 A A A A A A A A C C C C A A A A A A C C
6 chr6_35238179 0 35238179 T T T T T T T T G G G G T T T T T T G G
6 chr6_35251213 0 35251213 A A A A A A A A A A A A A A A T A A A A
6 chr6_35253285 0 35253285 G G G G G G G G T T T T G G G G G G T T
6 chr6_35259941 0 35259941 C C C C C C C C C C C C C C C C A C C C
6 chr6_35280777 0 35280777 C C A A A A C C A A A A A A A A A A A A
6 chr6_35315425 0 35315425 A A A A A A A A A C A A A A A A A A A A
6 chr6_35320505 0 35320505 C C C C C C C C A A A A C C C C C C A A
6 chr6_35323804 0 35323804 G G G G G G G G G G G G G G G G T T G G
6 chr6_35342937 0 35342937 A T T T T T A A T T T T T T T T T T T T
6 chr6_35350560 0 35350560 A A C C C C A A C C C C C C C C C C C C
6 chr6_35354603 0 35354603 T T T T T T T T T T T T G G T T T T T T
6 chr6_35358224 0 35358224 C C C C C C C C G G G G C C C C C C G G
6 chr6_35449355 0 35449355 G G G G G G G G C C C C G G G G G G C C
6 chr6_35462772 0 35462772 A A A A A A A A A A A A T T A A A A A A
6 chr6_35522064 0 35522064 T T T T T T T T T T G T T T T T T T T T
6 chr6_35532236 0 35532236 T T G G G G T T G G G G G G G G G G G G
6 chr6_35532303 0 35532303 A T T T T T T T T T T T T T T T T T T T
6 chr6_35532809 0 35532809 G G G G G G G G G G G G G G G G T T G G
6 chr6_35558400 0 35558400 C C C C C C C C G G G G C C C C C C G G
6 chr6_35589927 0 35589927 A A A A A A A T A A A A A A A A A A A A
6 chr6_35599557 0 35599557 T T T T T T G T T T T T T T T T T T T T
6 chr6_35607944 0 35607944 C C C C C C C C G G G G C C C C C C G G
6 chr6_35624838 0 35624838 G G G G C G G G C C C C C C C C C C C C
6 chr6_35626671 0 35626671 G G G G G G G G T T T T G G G G G G T T
6 chr6_35632531 0 35632531 G G G G G G G G C C C C G G G G G G C C
6 chr6_35638073 0 35638073 A A A A A A A A A A A A A A C C A A A A
6 chr6_35638447 0 35638447 T T T T T T T T A A A A T T T T T T A A
6 chr6_35654681 0 35654681 G G G G G G G G G G G G T T T T T T G G
6 chr6_35661809 0 35661809 G G G G G G G G C C C C G G G G G G C C
6 chr6_35678562 0 35678562 G G G G G G G G C C C C G G G G G G C C
6 chr6_35693088 0 35693088 A A A A A A A A A A A A A C A A A A A A
6 chr6_35694358 0 35694358 A A A A A A A A A A A A A A A A C C A A
6 chr6_35702340 0 35702340 T T T T T T T T T T T T T T T T G G T T
6 chr6_35721732 0 35721732 C C C C C C C C A A A A C C C C C C A A
6 chr6_35731461 0 35731461 A A A A A A A A A A A A T T A A A A A A
6 chr6_35759226 0 35759226 A A A A A A A A A T A A A A A A A A A A
6 chr6_35773999 0 35773999 T T T T T T T T A T A A T T T T T T A A
6 chr6_35785021 0 35785021 G G G G G G G G G G C G G G G G G G G G
6 chr6_35841205 0 35841205 T T T T T T T T T T T T T T T T A T T T
6 chr6_35852449 0 35852449 C C C C C C C C G G C G C C C C C C G G
6 chr6_35862454 0 35862454 A T T T T T T T T T T T T T T T T T T T
6 chr6_35868572 0 35868572 T T T T T T T T A T A T T T T T T T T T
6 chr6_35898162 0 35898162 C C A A A A A A A A A A A A A A A A A A
6 chr6_35930261 0 35930261 T T T T T T T T G G G G T T T T T T G G
6 chr6_35936476 0 35936476 A A A A A A A A C C C C A A A A A A C C
6 chr6_35940081 0 35940081 T T T T T T T T T T T T A A T T T T T T
6 chr6_35946783 0 35946783 G G G G G G G G G G G G G G G G T T G G
6 chr6_35965756 0 35965756 T T T T T T T T T T G T T T T T T T T T
6 chr6_35976583 0 35976583 A A A A A A A A T T T T A A A A A A T T
6 chr6_35991138 0 35991138 C G C C C C C C C C C C C C C C C C C C
6 chr6_36023696 0 36023696 A A A A A A A A A A A A A A A C A A A A
6 chr6_36027114 0 36027114 C C A A C C C C C C C C C C C C C C C C
6 chr6_36098005 0 36098005 C C C C C G C C C C C C C C C C C C C C
6 chr6_36108872 0 36108872 A A A A A C A A A A A A A A A A A A A A
6 chr6_36110369 0 36110369 G G G G C G G G G G G G G G G G G G G G
6 chr6_36145800 0 36145800 G G G G G G G G T T T T G G G G G G T T
6 chr6_36154933 0 36154933 G G G G G G G G C C C C G G G G G G C C
6 chr6_36187208 0 36187208 G G G G G G G G C C C C G G G G G G C C
6 chr6_36215036 0 36215036 A A T T A A A A A A A A A A A A A A A A
6 chr6_36223201 0 36223201 T T T T T T T T G G G G T T T T T T G G
6 chr6_36252350 0 36252350 A A A A A A A A A A A A A A A T A A A A
6 chr6_36274469 0 36274469 G G G G C G G G G G G G G G G G G G G G
6 chr6_36344321 0 36344321 C C C C C C C C A A A A C C C C C C A A
6 chr6_36345709 0 36345709 A A A A A A A A A A A A A A A C A A A A
6 chr6_36349902 0 36349902 C C G G G G C C G G G G G G G G G G G G
6 chr6_36398808 0 36398808 T T A A A A A T A A A A A A A A A A A A
6 chr6_36400105 0 36400105 C C C C C C C C C C C C C C C C A A C C
6 chr6_36414978 0 36414978 A A A A A A A A T T T T A A A A A A T T
6 chr6_36456771 0 36456771 C C C C C C C C G G G G C C C C C C G G
6 chr6_36464343 0 36464343 C C G G C G C C C C C C C C C C C C C C
6 chr6_36482861 0 36482861 G G G G G G G G G G G G G G T T G G G G
6 chr6_36485196 0 36485196 G G G G G G G G C C C C G G G G G G C C
6 chr6_36506834 0 36506834 C C C C C C C C C C C C C C C C G G C C
6 chr6_36516963 0 36516963 C C C C C C C C G G G G C C C C C C G G
6 chr6_36535379 0 36535379 G G G G G G G G T T T T G G G G G G T T
6 chr6_36536275 0 36536275 A A A A A A A A A A A A A C A A A A A A
6 chr6_36561476 0 36561476 T T T T T T T T T T T T G T T T T T T T
6 chr6_36569423 0 36569423 T T T T T T T T A T T T T T T T T T T T
6 chr6_36574929 0 36574929 A A A A A A A A A A A A A A A C A A A A
6 chr6_36583781 0 36583781 G G T T G G G G G G G G G G G G G G G G
6 chr6_36587117 0 36587117 T T T T T T T T A A A A T T T T T T A A
6 chr6_36591470 0 36591470 C C C C C C C C C C C C A A A A A A C C
6 chr6_36611586 0 36611586 C C A A A A C C C C C C C C C C C C C C
6 chr6_36621965 0 36621965 C C C C C C A A C C C C C C C C C C C C
6 chr6_36622062 0 36622062 G G G G G G G G C G C G G G G G G G G G
6 chr6_36645518 0 36645518 A A A A A A A A A A T T A A A A A A T T
6 chr6_36670610 0 36670610 G G G G G G G G C C C C G G G G G G C C
6 chr6_36674275 0 36674275 A A A A A A A A C C C C A A A A A A C C
6 chr6_36684632 0 36684632 G G G G G G G G G G G G C G G G G G G G
6 chr6_36709041 0 36709041 T T T T G T T T T T T T T T T T T T T T
6 chr6_36709150 0 36709150 G G C G G G G G G G G G G G G G G G G G
6 chr6_36711130 0 36711130 G G G G G G G G G G G G G G T T G G G G
6 chr6_36760589 0 36760589 T T T T A T T T T T T T T T T T T T T T
6 chr6_36761392 0 36761392 A C A A A A A A A A A A A A A A A A A A
6 chr6_36772598 0 36772598 G T G G G G G G G G G G G G G G G G G G
6 chr6_36795426 0 36795426 C C C C C C C C C C C C C C A A C C C C
6 chr6_36805989 0 36805989 T T G G G G T T T T T T T T T T T T T T
6 chr6_36806547 0 36806547 T T T T T T T T T T T T G G G G G G T T
6 chr6_36829922 0 36829922 G G G G G G G G T T T T G G G G G G T T
6 chr6_36861647 0 36861647 C C C C C C C C G G G G C C C C C C G G
6 chr6_36870061 0 36870061 C C C C C C C C C C A C C C C C C C C C
6 chr6_36882930 0 36882930 T T T T T T G T T T T T T T T T T T T T
6 chr6_36890122 0 36890122 A A A A A C A A A A A A A A A A A A A A
6 chr6_36924304 0 36924304 A A A A A T A A A A A A A A A A A A A A
6 chr6_36940428 0 36940428 G G G G G G G G G G G T G G G G G G T T
6 chr6_36946659 0 36946659 A A A A A A A A A A A A A C A A A A A A
6 chr6_36950679 0 36950679 C C C C C C C C G G G G C C C C C C G G
6 chr6_36968153 0 36968153 G G G G G G G G T T T T G G G G G G T T
6 chr6_36968956 0 36968956 T T T T T T T T G G G G T T T T T T G G
6 chr6_36969431 0 36969431 T T T T T T T T T T T T G T T T T T T T
6 chr6_36997364 0 36997364 C C A A A A C C A A A A C C C C C C A A
6 chr6_37009989 0 37009989 T T G G G G T T T T T T T T T T T T T T
6 chr6_37012785 0 37012785 G G G G G G G G C G G G G G G G G G G G
6 chr6_37014010 0 37014010 G G G G G G G G G G G G G G G T G G G G
6 chr6_37039299 0 37039299 G G G G T T G G G G G G G T G T T T G G
6 chr6_37041483 0 37041483 G G C C C C G G G G G G C G C G C C G G
6 chr6_37053432 0 37053432 C C C C C C C C C C C C A C C C C C C C
6 chr6_37100365 0 37100365 G G G G G G G G G G G G G G G G T T G G
6 chr6_37124519 0 37124519 G G G G G G G G C C C C G G G G G G C C
6 chr6_37126719 0 37126719 A A A A A A A A C C C C A A A A A A C C
6 chr6_37132043 0 37132043 G G G G G G C G G G G G G G G G G G G G
6 chr6_37142010 0 37142010 A A A A A A A A C C C C A A A A A A C C
6 chr6_37159878 0 37159878 C C C C C C C C C C C C C C A C C C C C
6 chr6_37193702 0 37193702 A A A A A C A A A A A A A A A A A A A A
6 chr6_37218664 0 37218664 G G T T T T G G T T T T T T T T T T T T
6 chr6_37233282 0 37233282 C C C C C C C C A A A A C C C C C C A A
6 chr6_37242780 0 37242780 T T T T T T T T A T T T T T T T T T T T
6 chr6_37321645 0 37321645 C C A C C C C C C C C C C C C C C C C C
6 chr6_37361042 0 37361042 G G G G G G G G G G G G G T G G G G G G
6 chr6_37367904 0 37367904 G G G G G G G G G T G G G G G G G G T T
6 chr6_37374975 0 37374975 C C C C C C C C C C C C C C A C C C C C
6 chr6_37387721 0 37387721 G G G G G G G G T T G T G G G G G G G G
6 chr6_37407102 0 37407102 A A A A A A A A C C C C A A A A A A C C
6 chr6_37422284 0 37422284 C C C C C C C C C C C C C C C G C C C C
6 chr6_37432604 0 37432604 A A A A A T A A A A A A A A A A A A A A
6 chr6_37452551 0 37452551 T T T T T T T T G G G G T T T T T T G G
6 chr6_37501479 0 37501479 A A A A A C A A A A A A A A A A A A A A
6 chr6_37520130 0 37520130 A A A A A A A A C C C C A A A A A A C C
6 chr6_37535901 0 37535901 C C C C C C C C A A A A C C C C C C A A
6 chr6_37570765 0 37570765 A A A A A A A A T T T T A A A A A A T T
6 chr6_37648638 0 37648638 T T T T A T T T T T T T T T T T T T T T
6 chr6_37653288 0 37653288 G G G G G G G G G G G G T T G G G G G G
6 chr6_37685722 0 37685722 G G C C G G G G G G G G G G G G G G G G
6 chr6_37695762 0 37695762 T T T T T T T T G G G G T T T T T T G G
6 chr6_37699403 0 37699403 A A A A A A A A A A A A A A A C A A A A
6 chr6_37722692 0 37722692 A A A A A A A A C C C C A A A A A A C C
6 chr6_37733921 0 37733921 C C C C C C C C C C C C C C A C C C C C
6 chr6_37735810 0 37735810 G G G G G G G G G G G G G G G G C C G G
6 chr6_37740724 0 37740724 A A A A A A A A C C C C A A A A A A C C
6 chr6_37767452 0 37767452 C C C C C C C C A C C C C C C C C C C C
6 chr6_37804183 0 37804183 G G G G G G G G C C C C G G G G G G C C
6 chr6_37823007 0 37823007 T T A A A A T T T T T T T T T T T T T T
6 chr6_37863747 0 37863747 A A A A A A A A C C C C A A A A A A C C
6 chr6_37978813 0 37978813 G G G G G G G G C C C C G G G G G G C C
6 chr6_38045472 0 38045472 G G G G C G G G C C C C C C C C C C C C
6 chr6_38083420 0 38083420 C C C C C C C C C C C C C C C C A A C C
6 chr6_38100964 0 38100964 A A A A A A A A A C A C A A A A A A A A
6 chr6_38106353 0 38106353 A A T T A A A A T T T T A A A A A A T T
6 chr6_38114159 0 38114159 A A A A A A A A A A A A A T T T A A A A
6 chr6_38126914 0 38126914 C C A A C C C C C C C C C C C C C C C C
6 chr6_38127339 0 38127339 A A A A A A A A C C C C A A A A A A C C
6 chr6_38176601 0 38176601 T T T T T T T T G G G T T T T T T T G G
6 chr6_38201004 0 38201004 A A A A A A A A A A A C A A A A A A A A
6 chr6_38211359 0 38211359 C C A A C C C C C C C C C C C C C C C C
6 chr6_38241825 0 38241825 G G G G G G G G G G G G C G G G G G G G
6 chr6_38243633 0 38243633 G G G G G G G G C G C G G G G G G G G G
6 chr6_38300771 0 38300771 C C C C C C C C C C C C A A A A A A C C
6 chr6_38324049 0 38324049 T T T T T T G T T T T T T T T T T T T T
6 chr6_38342403 0 38342403 C C C C C C C C C C C C G G C C C C C C
6 chr6_38426338 0 38426338 C C C C C C C C C C C C A C C C C C C C
6 chr6_38427832 0 38427832 A A A A A A A A C C A C A A A A A A C C
6 chr6_38438004 0 38438004 A A C C A A A A A A A A A A A A A A A A
6 chr6_38442610 0 38442610 A C C C C C C C C C C C C C C C C C C C
6 chr6_38452668 0 38452668 C C C C C C C C G G G G C C C C C C G G
6 chr6_38523970 0 38523970 G G G G G G G G G G C G G G G G G G G G
6 chr6_38543820 0 38543820 A T T T T T A T T T T T T T T T T T T T
6 chr6_38559976 0 38559976 T T T T T T T T A A A A T T T T T T A A
6 chr6_38570960 0 38570960 C C C C C C C C A A A A C C C C C C A A
6 chr6_38593740 0 38593740 G G G G G G G G G G G G G G T T G G G G
6 chr6_38610015 0 38610015 G G G G G G G G G G G G G G G G C G G G
6 chr6_38613238 0 38613238 C C C C C C C G C C C C C C C C C C C C
6 chr6_38658805 0 38658805 G G G G G T G G G G G G G G G G G G G G
6 chr6_38663654 0 38663654 A A A A A C A A A A A A A A A A A A A A
6 chr6_38668530 0 38668530 T T G T T T T T T T T T T T T T T T T T
6 chr6_38671911 0 38671911 C C C C C C C C C C C C C C C G C C C C
6 chr6_38711309 0 38711309 T T T T T T G T T T T T T T T T T T T T
6 chr6_38719888 0 38719888 G G G G G G G G G G G G C G G G G G G G
6 chr6_38727592 0 38727592 C C C C C C C C A A A A C C C C C C A A
6 chr6_38746254 0 38746254 C C C G C G C C C C C C C C C C C C C C
6 chr6_38750120 0 38750120 T T T T T T T T G G G G T T T T T T G G
6 chr6_38754974 0 38754974 G G G G G G C G G G G G G G G G G G G G
6 chr6_38760740 0 38760740 G G G G G G G G G G G G G G T T G G G G
6 chr6_38820169 0 38820169 G G G T G G G G G G G G G G G G G G G G
6 chr6_38824285 0 38824285 T T T T T T G T T T T T T T T T T T T T
6 chr6_38833540 0 38833540 C C C C C C C C C C C C C C C C C G C C
6 chr6_38855339 0 38855339 G T T T T T T T T T T T T T T T T T T T
6 chr6_38859641 0 38859641 C C C C C C C G C C C C C C C C C C C C
6 chr6_38882133 0 38882133 C C C C C C C C C C C C C G C C G G C C
6 chr6_38885945 0 38885945 G G G G G G G G C C G G G G G G G G G G
6 chr6_38916920 0 38916920 T T T T T T T T G T G T T T T T T T T T
6 chr6_38942748 0 38942748 C C C C C C C C C G C G C C C C C C G G
6 chr6_38981786 0 38981786 C C C G C C C C C C C C C C C C C C C C
6 chr6_38984748 0 38984748 C C G G G G C C C C C C G G G G G G C C
6 chr6_39010471 0 39010471 C C A A A C C C C C C C C C C C C C C C
6 chr6_39040468 0 39040468 G G G G G T G G G G G G G G G G G G G G
6 chr6_39052449 0 39052449 C C C C C C C C C C C G C C C C C C C C
6 chr6_39080395 0 39080395 T T G G T T T T T T T T T T T T T T T T
6 chr6_39085254 0 39085254 A A A A A A A A T T T T A A A A A A T T
6 chr6_39115225 0 39115225 T T T T T T T T T T T T A T T T T T T T
6 chr6_39117469 0 39117469 C C C C C C C C C C C C C G C C C C C C
6 chr6_39119642 0 39119642 A A A A A A A A A C C C A A A A A A C C
6 chr6_39151697 0 39151697 T T T T T T T T A A A A T T T T T T A A
6 chr6_39161361 0 39161361 A A A A A A C C A A A A A A A A A A A A
6 chr6_39281275 0 39281275 A C A A A A C C A A A A A A A A A A A A
6 chr6_39282706 0 39282706 A A A A A A A A A A A A A C A A A A A A
6 chr6_39322358 0 39322358 C G C C C C C C C C C C C C C C C C C C
6 chr6_39352983 0 39352983 C C C C C C C C C C A C C C C C C C A A
6 chr6_39378250 0 39378250 G G G G G T G G G G G G G G G G G G G G
6 chr6_39405414 0 39405414 C C C C C C C C C G C C C C C C C C C C
6 chr6_39410366 0 39410366 G T T T T T T T T T T T T T T T T T T T
6 chr6_39413357 0 39413357 A A A A A A A A C C C C A A A A A A C C
6 chr6_39416381 0 39416381 C C C C C C C C A A A A C C C C C C A A
6 chr6_39439849 0 39439849 A A A A A A A A C C C C A A A A A A C C
6 chr6_39441634 0 39441634 C C C C C C C C C C C C C C C C A C C C
6 chr6_39481916 0 39481916 C C C C C C C C G G G G C C C C C C G G
6 chr6_39517691 0 39517691 C C C C C C C C A C C C C C C C C C C C
6 chr6_39525263 0 39525263 A A A A A A A A A A A A C C A A A A A A
6 chr6_39536324 0 39536324 G G G G G G T T G G G G G G G G G G G G
6 chr6_39577377 0 39577377 C C C C C C C C G G C G C C C C C C C C
6 chr6_39610974 0 39610974 T T T T T T T T G G G G T T T T T T G G
6 chr6_39614083 0 39614083 T T G T T T T T T T T T T T T T T T T T
6 chr6_39654739 0 39654739 T T G G G G T T T T T T G G G G G G T T
6 chr6_39693339 0 39693339 C C C C C C C C G G G G C C C C C C G G
6 chr6_39734615 0 39734615 A A A A A A A A A T A A A A A A A A A A
6 chr6_39738087 0 39738087 G G G G G G G G C C C C G G G G G G C C
6 chr6_39742496 0 39742496 A A A A A A A A A T A A A A A A A A A A
6 chr6_39754129 0 39754129 G G G G G G G G G G C G G G G G G G C C
6 chr6_39777361 0 39777361 C C C C C C C C C C C C G G C C C C C C
6 chr6_39798044 0 39798044 C C C C C C C C C C C C G G C C C C C C
6 chr6_39799343 0 39799343 C C C C C C C C C C C C C C A A C C C C
6 chr6_39810984 0 39810984 C C C C C C A A C C C C C C C C C C C C
6 chr6_39818670 0 39818670 C C C C C C C C A A A A C C C C C C A A
6 chr6_39828623 0 39828623 A A A A A A T T A A A A A A A A A A A A
6 chr6_39840685 0 39840685 A A A A A C A A A A A A A A A A A A A A
6 chr6_39864556 0 39864556 G G T T T T G G G G G G G G G G G G G G
6 chr6_39873070 0 39873070 G G G G G G G G C C C C G G G G G G C C
6 chr6_39878703 0 39878703 A A A A A A A A T T T T A A A A A A T T
6 chr6_39880269 0 39880269 C C C C C C C C G G C C C C C C C C C C
6 chr6_39884064 0 39884064 A A A A A A A A T T T T A A A A A A T T
6 chr6_39908926 0 39908926 G G G T G G G G G G G G G G G G G G G G
6 chr6_39922688 0 39922688 A A A A A A A A A A A A A T A A A A A A
6 chr6_39930151 0 39930151 A A A A A A A A T T T T A A A A A A T T
6 chr6_39943210 0 39943210 G G G G G G G G G G G G G T G G G G G G
6 chr6_39943601 0 39943601 T T T T T T T T G G G G T T T T T T G G
6 chr6_39962217 0 39962217 A A A A A A A A T T A A A A A A A A T T
6 chr6_39964295 0 39964295 G G G G G G G G G G G G G G G G C C G G
6 chr6_39972926 0 39972926 C C A C C C C C C C C C C C C C C C C C
6 chr6_39974452 0 39974452 C C C C C C C C C C C C C C A C C C C C
6 chr6_39975798 0 39975798 C C C C C C C C A A A A C C C C C C A A
6 chr6_39986334 0 39986334 T T A T T T T T T T T T T T T T T T T T
6 chr6_39995290 0 39995290 T T T T T T T T G G G G T T T T T T G G
6 chr6_40045032 0 40045032 C C C C C C C C C C C C C G C C C C C C
6 chr6_40133837 0 40133837 T T T T T T T T A A A T T T T T T T T T
6 chr6_40166111 0 40166111 C C C C C C G G C C C C C C C C C C C C
6 chr6_40182193 0 40182193 G G G G G G G G G G G G G G G G T T G G
6 chr6_40227643 0 40227643 A A A A A A A A A A A A A A C C A A A A
6 chr6_40264554 0 40264554 A A A A A A A A A A A A A A C C A A A A
6 chr6_40297205 0 40297205 C C C C C C C C G G G G C C C C C C G G
6 chr6_40307710 0 40307710 C C C C C C C C G G G G C C C C C C G G
6 chr6_40317582 0 40317582 G G G G G G G G C C C C G G G G G G C C
6 chr6_40325339 0 40325339 T T T T T T T T A A A A T T T T T T A A
6 chr6_40360067 0 40360067 A A T T T T A A A A A A A A A A A A A A
6 chr6_40369218 0 40369218 G G G G G G G G G G G G G G C G G G G G
6 chr6_40373801 0 40373801 G G G G C G G G G G G G G G G G G G G G
6 chr6_40392493 0 40392493 G G C C C C G G C C C C C C C C C C C C
6 chr6_40415852 0 40415852 C C C C C C C C G G G G C C C C C C G G
6 chr6_40430688 0 40430688 C C C C C C C C C C C G C C C C C C C C
6 chr6_40465521 0 40465521 G G G G G G G G C C C C G G G G G G C C
6 chr6_40469285 0 40469285 C C C C C C C C A A A A C C C C C C A A
6 chr6_40496058 0 40496058 T T G T T T T T T T T T T T T T T T T T
6 chr6_40532680 0 40532680 G G C G C G G G G G G G G G G G G G G G
6 chr6_40539537 0 40539537 C C C C C G C C C C C C C C C C C C C C
6 chr6_40541790 0 40541790 C C C C C G C C C C C C C C C C C C C C
6 chr6_40554804 0 40554804 A A A A A A A A T T T T A A A A A A T T
6 chr6_40600513 0 40600513 G G G G G G G G C C C C C C C C C C C C
6 chr6_40626127 0 40626127 G G C C C C G G C C C C C C C C C C C C
6 chr6_40637955 0 40637955 A A A A A A A A C C C C A A A A A A C C
6 chr6_40641305 0 40641305 G G G T G G G G G G G G G G G G G G G G
6 chr6_40653355 0 40653355 T T T T T T T T T T T T A T T T T T T T
6 chr6_40666045 0 40666045 C C C C C C C C G G G G C C C C C C G G
6 chr6_40669851 0 40669851 C C C C C G C C C C C C C C C C C C C C
6 chr6_40676920 0 40676920 G G G G G G G G T T T T G G G G G G T T
6 chr6_40693536 0 40693536 G G G G G G C G G G G G G G G G G G G G
6 chr6_40701083 0 40701083 A A A A A A A A C C C C A A A A A A C C
6 chr6_40712005 0 40712005 A A A A A A A A A A A A A C C C C C A A
6 chr6_40716217 0 40716217 A A A A A C A A A A A A A A A A A A A A
6 chr6_40730963 0 40730963 C C C C C C C C A A A A C C C C C C A A
6 chr6_40741713 0 40741713 G G G G G G G G C C C C G G G G G G C C
6 chr6_40746234 0 40746234 A A A A A A A A A A A T A A A A A A A A
6 chr6_40755670 0 40755670 A A A A A A A A T T T T A A A A A A T T
6 chr6_40793564 0 40793564 G G G G G G G G G G G G G G C C G G G G
6 chr6_40793629 0 40793629 A A A A A A A A A A A A A A A A C C A A
6 chr6_40805957 0 40805957 G G G G G G G G T T T T G G G G G G T T
6 chr6_40812635 0 40812635 C C C C C C C C C C C G C C C C C C G G
6 chr6_40823383 0 40823383 G G G G G G G G G G G G G G G G C C G G
6 chr6_40827925 0 40827925 A A A A A A A A A A A A A A T T A A A A
6 chr6_40852934 0 40852934 G G G G G G G G T T T T G G G G G G T T
6 chr6_40857950 0 40857950 C C G G G G C G G G G G G G G G G G G G
6 chr6_40871264 0 40871264 C C A A A A C C A A A A A A A A A A A A
6 chr6_40872346 0 40872346 T T T T T T T T T T T T T T A A T T T T
6 chr6_40887002 0 40887002 A A A A A A A A T T T T A A A A A A T T
6 chr6_40887467 0 40887467 G G G G G G G G G G G G G G T T G G G G
6 chr6_40958614 0 40958614 A A A A A C A A A A A A A C C C C C A A
6 chr6_40970726 0 40970726 A A A A A A A A C C C C A A A A A A C C
6 chr6_40975329 0 40975329 G G G G G G G G T T T T G G G G G G T T
6 chr6_41009773 0 41009773 A A A A A A A A A A A A A T A A A A A A
6 chr6_41010573 0 41010573 G G C G C G G G G G G G G G G G G G G G
6 chr6_41013696 0 41013696 G G G G G G G G G G G G C G C C C C G G
6 chr6_41024378 0 41024378 G G G G G G G G G G G G C G G G G G G G
6 chr6_41037720 0 41037720 G G G G G G G G G G G G G G C G G G G G
6 chr6_41050399 0 41050399 A A A A A C A A A A A A A A A A A A A A
6 chr6_41054334 0 41054334 G G G G G G G G C C C C G G G G G G C C
6 chr6_41055904 0 41055904 C C C C C C A C C C C C C C C C C C C C
6 chr6_41063687 0 41063687 C C C C C C C C C C C C C G C C C C C C
6 chr6_41077832 0 41077832 A A C C A A A A A A A A A A A A A A A A
6 chr6_41090850 0 41090850 T T T T T T T T G G G G T T T T T T G G
6 chr6_41105242 0 41105242 G G C C C C G G G G G G G G G G G G G G
6 chr6_41109145 0 41109145 C C C C C C C C A A A A C C C C C C A A
6 chr6_41132764 0 41132764 T T T T T T T T A A A A T T T T T T A A
6 chr6_41146537 0 41146537 C C C C C C C C C C C C A C C C C C C C
6 chr6_41147981 0 41147981 G G G G C C G G G G G G G G G G G G G G
6 chr6_41148174 0 41148174 C C C C C C C C G G G G C C C C C C G G
6 chr6_41160831 0 41160831 C C C C C C C C C C C C G G C C C C C C
6 chr6_41175174 0 41175174 A A A A A A A A A A A C A A A A A A A A
6 chr6_41230484 0 41230484 G G G G G G C G G G G G G G G G G G G G
6 chr6_41246560 0 41246560 C C C C C C C C C C C G C C C C C C C C
6 chr6_41255177 0 41255177 T T T T T T T T T T T T G G T T T T T T
6 chr6_41256765 0 41256765 C C C C C C C C G G C G C C C C C C G G
6 chr6_41293298 0 41293298 T T T T T T T T T T T T T T A T T T T T
6 chr6_41304187 0 41304187 A C C C C C C C C C C C C C C C C C C C
6 chr6_41309977 0 41309977 G T T T T T T T T T T T T T T T T T T T
6 chr6_41321500 0 41321500 C C C C C C A A C C C C C C C C C C C C
6 chr6_41336988 0 41336988 C C C C C C C C A A A A C C C C C C A A
6 chr6_41348743 0 41348743 A A A A A A A A A A A C A A A A A A A A
6 chr6_41355244 0 41355244 C C A C C C C C C C C C C C C C C C C C
6 chr6_41355338 0 41355338 G G G G G G G G C C C G G G G G G G C C
6 chr6_41355483 0 41355483 G G G G G G G G G G G G T T G G G G G G
6 chr6_41372394 0 41372394 C C G G G G C C G G G G G G G G G G G G
6 chr6_41389470 0 41389470 C C C C C C A C C C C C C C C C C C C C
6 chr6_41410757 0 41410757 C C C C C C C C C C C C C C C C G G C C
6 chr6_41414162 0 41414162 C G C C C C C C C C C C C C C C C C C C
6 chr6_41451053 0 41451053 A A A A A A A T A A A A A A A A A A A A
6 chr6_41456860 0 41456860 A A A A A A A A A A A A T T T T A A A A
6 chr6_41469932 0 41469932 G G T T G G G G G G G G G G G G G G G G
6 chr6_41484530 0 41484530 T T T T T T T T T T T T T T A T T T T T
6 chr6_41489174 0 41489174 C C C C G G C C C C C C C C C C C C C C
6 chr6_41493754 0 41493754 G G G G G G G G C C C C G G G G G G C C
6 chr6_41500265 0 41500265 G G G G G G G G T T T T G G G G G G T T
6 chr6_41503674 0 41503674 A A C C A C A A A A A A A A A A A A A A
6 chr6_41554128 0 41554128 C C C C C G C C C C C C C C C C C C C C
6 chr6_41557607 0 41557607 C C C C C C C C C C C C C C C C G G C C
6 chr6_41578877 0 41578877 A A C C C C A A C C C C C C C C C C C C
6 chr6_41583317 0 41583317 G T G G G G G G G G G G G G G G G G G G
6 chr6_41594053 0 41594053 C C C C C C C C C C C C C C C C A A C C
6 chr6_41604490 0 41604490 C C C C C C C C C C C G C C C C C C G G
6 chr6_41612777 0 41612777 A A C C C C A A A A A A A A A A A A A A
6 chr6_41676104 0 41676104 T T T T T T T T A A T T T T T T T T A A
6 chr6_41690196 0 41690196 G G T T G G G G G G G G G G G G G G G G
6 chr6_41702091 0 41702091 T T T T T T T T G G G G T T T T T T G G
6 chr6_41724114 0 41724114 T T T T G T T T T T T T T T T T T T T T
6 chr6_41757232 0 41757232 A A A A A A A A C C C C A A A A A A C C
6 chr6_41758985 0 41758985 A A A A A A A A C C C C A A A A A A C C
6 chr6_41766698 0 41766698 G G G G G G G G T T T T G G G G G G T T
6 chr6_41770138 0 41770138 T T T T T T T T G G G G T T T T T T G G
6 chr6_41801938 0 41801938 G G G G G G G G G G G G C G G G G G G G
6 chr6_41805766 0 41805766 G G C C G G G G G G G G G G G G G G G G
6 chr6_41851724 0 41851724 G G G G G G G G G G G G G G T T G G G G
6 chr6_41859714 0 41859714 A A A A A A A A T T T T A A A A A A T T
6 chr6_41905340 0 41905340 A A A A A A A A A A A A A C A A A A A A
6 chr6_41979278 0 41979278 C C C C C G C C C C C C C C C C C C C C
6 chr6_42009093 0 42009093 A A A A A T A A A A A A A A A A A A A A
6 chr6_42040285 0 42040285 C C C C A C C C C C C C C C C C C C C C
6 chr6_42041222 0 42041222 T T A T T T T T T T T T T T T T T T T T
6 chr6_42101163 0 42101163 A A A A A A A A C C C C A A A A A A C C
6 chr6_42101207 0 42101207 G G G G G G G G G G G G G G G G T T G G
6 chr6_42102934 0 42102934 A A A A A A A A A A A A A C A A A A A A
6 chr6_42103750 0 42103750 A A A A A A A A T T T T A A A A A A T T
6 chr6_42111770 0 42111770 G G C G G G G G G G G G G G G G G G G G
6 chr6_42123858 0 42123858 G G G G G G G G G G G G G G G T G G G G
6 chr6_42127047 0 42127047 C C C C C C C C C C C G C C C C C C C C
6 chr6_42143560 0 42143560 T T T T T T T T T T T T A T T T T T T T
6 chr6_42177249 0 42177249 C C C C C C C C C C C C C C G G C C C C
6 chr6_42182301 0 42182301 T T T T T T T T A A A A T T T T T T A A
6 chr6_42186019 0 42186019 G G G G G T G G G G G G G G G G G G G G
6 chr6_42192282 0 42192282 T T T T T T T T G G G G T T T T T T G G
6 chr6_42261134 0 42261134 T T T T T T T T A A A A T T T T T T A A
6 chr6_42295182 0 42295182 A A A A A A A A A A A C A A A A A A A A
6 chr6_42315649 0 42315649 A A A A A A A A A A A A A A A A A C A A
6 chr6_42333289 0 42333289 G G G G G G G G C C C G G G G G G G C C
6 chr6_42337062 0 42337062 T T T T T T T T T T T T T T T T A T T T
6 chr6_42338727 0 42338727 C C C C C C C C G G G G C C C C C C G G
6 chr6_42341247 0 42341247 T T T T T T T T T T T T T T T T G T T T
6 chr6_42346943 0 42346943 T T T T T T T T G G G G T T T T T T G G
6 chr6_42350551 0 42350551 C C C C C C C C C C C C A A C C C C C C
6 chr6_42356620 0 42356620 C C C C C C C C C C C C C C C G C C C C
6 chr6_42358777 0 42358777 A A A A A A A A A A A A A C A A A A A A
6 chr6_42367735 0 42367735 T T T T T T T T T T T T T T T T G T T T
6 chr6_42392417 0 42392417 G G G G G G G G G G G G G G G T G G G G
6 chr6_42402935 0 42402935 G G T T T T G G T T T T T T T T T T T T
6 chr6_42421264 0 42421264 G T G G G G G G G G G G G G G G G G G G
6 chr6_42423340 0 42423340 G G G G G G G G T T T T G G G G G G T T
6 chr6_42433150 0 42433150 A T T T T T T T T T T T T T T T T T T T
6 chr6_42442078 0 42442078 A A A A A A A A A A A A A A A A T T A A
6 chr6_42460471 0 42460471 A A A A A A A A A A A C A A A A A A C C
6 chr6_42489569 0 42489569 C C C C C C C C A A A A C C C C C C A A
6 chr6_42505995 0 42505995 A T T T T T T T T T T T T T T T T T T T
6 chr6_42525347 0 42525347 G G G G G G G G C C C C G G G G G G C C
6 chr6_42553755 0 42553755 C C C C C C C C C C C C C C C C A A C C
6 chr6_42564755 0 42564755 G G G T G G G G G G G G G G G G G G G G
6 chr6_42573595 0 42573595 G G G G G G G G C C C C G G G G G G C C
6 chr6_42603089 0 42603089 T T T T T T T T T T T T T T G T T T T T
6 chr6_42629406 0 42629406 T T G G G G G G G G G G G G G G G G G G
6 chr6_42639553 0 42639553 C C C C C C C C A A A A C C C C C C A A
6 chr6_42640043 0 42640043 C C C G C G C C C C C C C C C C C C C C
6 chr6_42649225 0 42649225 G G G G C G G G G G G G G G G G G G G G
6 chr6_42670118 0 42670118 G G G G G G G G G G G G G G C G G G G G
6 chr6_42670820 0 42670820 G G G G G G G G G G G G C G G G G G G G
6 chr6_42672311 0 42672311 C C C C C C C C A A A A C C C C C C A A
6 chr6_42699276 0 42699276 C C C C C C G G C C C C C C C C C C C C
6 chr6_42705449 0 42705449 G G T T G G G G G G G G G G G G G G G G
6 chr6_42729312 0 42729312 G G G G G G G G T T T T G G G G G G T T
6 chr6_42741799 0 42741799 G G G G G G G G G G G G G G G G C C G G
6 chr6_42771052 0 42771052 G G G G G T G G G G G G G G G G G G G G
6 chr6_42788693 0 42788693 C C C C C C C C A A A A C C C C C C A A
6 chr6_42799613 0 42799613 A A A A A A A A C C C C A A A A A A C C
6 chr6_42811422 0 42811422 C C C C C C C C G G G G C C C C C C G G
6 chr6_42811688 0 42811688 C C G G C G C C C C C C C C C C C C C C
6 chr6_42820313 0 42820313 A A A A A A A A A A A A A A T T A A A A
6 chr6_42821560 0 42821560 G G G T G G G G G G G G G G G G G G G G
6 chr6_42847921 0 42847921 A A A A A A A A A A A C A A A A A A A A
6 chr6_42863131 0 42863131 C C C C C C C C C C C C C C A A C C C C
6 chr6_42892442 0 42892442 G G G G G G G G T T T T G G G G G G T T
6 chr6_42927024 0 42927024 T T T T T T T T T T T T G T T T T T T T
6 chr6_42936753 0 42936753 C C A A A A C C A A A A C C C C C C A A
6 chr6_42940767 0 42940767 A A A A A A A A C C C C A A A A A A C C
6 chr6_42969056 0 42969056 A A A A A A A A A A A A A C A A A A A A
6 chr6_42975596 0 42975596 C C C C C C C C C C C C C C C C A A C C
6 chr6_42975947 0 42975947 C C G G G G C C G G G G G G G G G G G G
6 chr6_42977033 0 42977033 C C C C C C C C G G G G C C C C C C G G
6 chr6_42992972 0 42992972 G G G G G G G G G G G G G T G G G G G G
6 chr6_43000315 0 43000315 A A A A A A A A T T T T A A A A A A T T
6 chr6_43019610 0 43019610 G G G G G G G G G G G G G T G G G G G G
6 chr6_43061946 0 43061946 C C C C A A C C C C C C C C C C C C C C
6 chr6_43090003 0 43090003 G G G G G G G G T T T T G G G G G G T T
6 chr6_43120168 0 43120168 G G G G C G G G G G G G G G G G G G G G
6 chr6_43121693 0 43121693 G G G G G G G G G G G G G G G G G T G G
6 chr6_43134218 0 43134218 A A C C C C C C C C C C C C C C C C C C
6 chr6_43144844 0 43144844 G T G G G G G G G G G G G G G G G G G G
6 chr6_43159173 0 43159173 G G G G G G G G T T T T G G G G G G T T
6 chr6_43217238 0 43217238 T T T T T T T T A A A A T T T T T T A A
6 chr6_43249421 0 43249421 A A A A A A A A C C A C A A A A A A C C
6 chr6_43250281 0 43250281 G G G G G T G G G G G G G G G G G G G G
6 chr6_43305988 0 43305988 A A A A A C A A A A A A A A A A A A A A
6 chr6_43327731 0 43327731 G G G G G G G G C C C C G G G G G G C C
6 chr6_43332545 0 43332545 T T T T T T T T A A A A T T T T T T A A
6 chr6_43339444 0 43339444 T T T T T T T T A A A A T T T T T T A A
6 chr6_43367218 0 43367218 C C C C C C C C C C C C C C C C G G C C
6 chr6_43419698 0 43419698 T T T T T T T T T T T T G G T T T T T T
6 chr6_43420674 0 43420674 G G T T G T G G T T T T T T T T T T T T
6 chr6_43436744 0 43436744 A A A A A A A A C C C C A A A A A A C C
6 chr6_43472223 0 43472223 T T T T T T T T A A A A T T T T T T A A
6 chr6_43476528 0 43476528 A A A A A A A A A A C C A A A A A A C C
6 chr6_43482450 0 43482450 A A A A A A A A T T T T A A A A A A T T
6 chr6_43488052 0 43488052 G G G G G G G G G G G G G G G T G G G G
6 chr6_43542478 0 43542478 T T T T T T T T G G G G T T T T T T G G
6 chr6_43558595 0 43558595 A A A A A A A A C C C C A A A A A A C C
6 chr6_43569918 0 43569918 G G G G G G G G T T T T G G G G G G T T
6 chr6_43572944 0 43572944 C G G G G G G G G G G G G G G G G G G G
6 chr6_43581204 0 43581204 C C C C C C C C A A A A C C C C C C A A
6 chr6_43604859 0 43604859 G G G G G G G G G G G G G G G G T T G G
6 chr6_43606440 0 43606440 A A A A A A A A C C C C A A A A A A C C
6 chr6_43608589 0 43608589 G G G G G G G G C C C C G G G G G G C C
6 chr6_43622089 0 43622089 A A A A A A A A A A A A A C A A A A A A
6 chr6_43666194 0 43666194 A A A A A A A A T T T T A A A A A A T T
6 chr6_43671123 0 43671123 A A A C A A A A A A A A A A A A A A A A
6 chr6_43681873 0 43681873 C C C C C C C C C C C C C G C C C C C C
6 chr6_43684507 0 43684507 G G G G G G G G T T T T G G G G G G T T
6 chr6_43686155 0 43686155 A A A A A A A A A A A A A T A A A A A A
6 chr6_43699657 0 43699657 C C C C C C C C G G G G C C C C C C G G
6 chr6_43700277 0 43700277 T T T T T T T T T T A T T T T T T T T T
6 chr6_43716824 0 43716824 A A A A A A A A A A A C A A A A A A A A
6 chr6_43720204 0 43720204 C C C C C C C C A A C C C C C C C C C C
6 chr6_43779624 0 43779624 A C A A A A A A A A A A A A A A A A A A
6 chr6_43784875 0 43784875 A A A A A A A A T T T T A A A A A A T T
6 chr6_43816216 0 43816216 C C C C C C C C G G G G C C C C C C G G
6 chr6_43819620 0 43819620 C C C C C C C C G G G G C C C C C C G G
6 chr6_43834629 0 43834629 C C C C C C C C A A A A A A A A A A A A
6 chr6_43882316 0 43882316 T T T T T T T T T T T T T T T T G G T T
6 chr6_43923039 0 43923039 G G C C G G G G G G G G G G G G G G G G
6 chr6_43951405 0 43951405 C C A A C C C C C C C C C C C C C C C C
6 chr6_43989349 0 43989349 G G G G G G G G C C C C C C C C G G C C
6 chr6_43999819 0 43999819 G T G G G G G G G G G G G G G G G G G G
6 chr6_44008973 0 44008973 C C C C C C C C G G C G C C C C C C G G
6 chr6_44073616 0 44073616 C C C C C C C C C C A C C C C C C C C C
6 chr6_44095060 0 44095060 G G G G G G G G G G G G C G G G G G G G
6 chr6_44129470 0 44129470 C C C C C C C C C C C C A C C C C C C C
6 chr6_44165692 0 44165692 G G G G G G G G C C C C G G G G G G C C
6 chr6_44274610 0 44274610 G G G G G G G G C C C C G G G G G G G G
6 chr6_44285515 0 44285515 G G G G G G G G G G G G G G G T G G G G
6 chr6_44296985 0 44296985 T T T T T T T T G G G G T T T T T T G G
6 chr6_44308312 0 44308312 C C C C C C C C G G G G C C C C C C G G
6 chr6_44326396 0 44326396 C C C C A C C C C C C C C C C C C C C C
6 chr6_44329572 0 44329572 G G G G G G G G C C C C G G G G G G C C
6 chr6_44336049 0 44336049 A A A A A A A A A A A A A A A C A A A A
6 chr6_44358102 0 44358102 T T T T T T T T A A A A T T T T T T A A
6 chr6_44363068 0 44363068 G G G G G G G G G G G G C C G G G G G G
6 chr6_44389851 0 44389851 C C C C C C C C C C C C C C G G C C C C
6 chr6_44427424 0 44427424 C C C C C C C C A A A C C C C C C C A A
6 chr6_44455464 0 44455464 A A A A A A A A C C C C A A A A A A C C
6 chr6_44472640 0 44472640 T T T T T T T T A A T T T T T T T T T T
6 chr6_44515706 0 44515706 T T T T T T T T T T T T T T T T A T T T
6 chr6_44516349 0 44516349 A A A A A A A A A A A A A A A T A A A A
6 chr6_44545995 0 44545995 A A A A A A A A A A A A T T A A A A A A
6 chr6_44571388 0 44571388 G G G G G G G G G G G G G G C G G G G G
6 chr6_44612312 0 44612312 G G T T T T G G T T T T T T T T T T T T
6 chr6_44645461 0 44645461 G G G G G G G G T T T T G G G G G G T T
6 chr6_44673635 0 44673635 C C A C C C C C C C C C C C C C C C C C
6 chr6_44678017 0 44678017 G G G G G G G G C C C C G G G G G G C C
6 chr6_44679121 0 44679121 T T G T G T T T T T T T T T T T T T T T
6 chr6_44705400 0 44705400 G G G G T T G G G G G G G G G G G G G G
6 chr6_44710402 0 44710402 G G G G G G G G G G G G G T G G G G G G
6 chr6_44782511 0 44782511 C C C C C C C C C C C C C G C C C C C C
6 chr6_44786370 0 44786370 A A A C A A A A A A A A A A A A A A A A
6 chr6_44789559 0 44789559 C C C C C C C C G G G G C C C C C C G G
6 chr6_44794279 0 44794279 C C C C C C C C C C C C C C C G C C C C
6 chr6_44798238 0 44798238 T T T T T T T T A A A A T T T T T T A A
6 chr6_44820585 0 44820585 T T A T T T T T T T T T T T T T T T T T
6 chr6_44843139 0 44843139 G G G G G G G G G G G G G G G G C C G G
6 chr6_44858492 0 44858492 C C C C C C C C C C C C A C C C C C C C
6 chr6_44885965 0 44885965 C G C C C C G G C C C C G G G G G G C C
6 chr6_44927078 0 44927078 T T T T T T T T T T T T A T T T T T T T
6 chr6_44963081 0 44963081 C C C C C C C C A A A A C C C C C C A A
6 chr6_44970559 0 44970559 C C C C C C C C G G G G C C C C C C G G
6 chr6_45029565 0 45029565 T T T T T T T T A A A A T T T T T T A A
6 chr6_45049789 0 45049789 A A A A A A A A A A A A A A T T A A A A
6 chr6_45088838 0 45088838 C C G G C G C C G G G G G G G G G G G G
6 chr6_45096273 0 45096273 A C A A A A A A A A A A A A A A A A A A
6 chr6_45106712 0 45106712 T T G G T T T T T T T T T T T T T T T T
6 chr6_45121681 0 45121681 G G G G G T G G G G G G G G G G G G G G
6 chr6_45151920 0 45151920 A A A A A A A A A A A A A A C C A A A A
6 chr6_45161590 0 45161590 G G G G G G G G T T T T G G G G G G T T
6 chr6_45162335 0 45162335 C C C C C C C C C C C C C C A A C C C C
6 chr6_45184910 0 45184910 T T T T T T T T A A A A T T T T T T A A
6 chr6_45187647 0 45187647 G T G G T T T T T T T T G G G G G G T T
6 chr6_45213188 0 45213188 A A A A A A A C A A A A A A A A A A A A
6 chr6_45244291 0 45244291 C C C C C C C C A A A A C C C C C C A A
6 chr6_45251938 0 45251938 G G G G G G G G G G G G G T G G G G G G
6 chr6_45280615 0 45280615 G G G G G G G G C C C C G G G G G G C C
6 chr6_45349709 0 45349709 A A A A A A A A A A A A A A A A C C A A
6 chr6_45361002 0 45361002 G G G G G G G G G G G G G G G G G T G G
6 chr6_45363401 0 45363401 G G T T G G G G G G G G G G G G G G G G
6 chr6_45387872 0 45387872 A A A A A A A A C C C C A A A A A A C C
6 chr6_45404196 0 45404196 C C C C C C C C A A A C C C C C C C C C
6 chr6_45413965 0 45413965 C C C C C C C C A A A A C C C C A A A A
6 chr6_45426260 0 45426260 C C C C C C C C C C C C C C C C C G C C
6 chr6_45427260 0 45427260 C C C C C C C C C C C C C C C C G G C C
6 chr6_45441741 0 45441741 C C C C C C C C A C A C C C C C C C C C
6 chr6_45448695 0 45448695 C C A A A A C C A A A A A A A A A A A A
6 chr6_45455911 0 45455911 C C C C C G C C C C C C C C C C C C C C
6 chr6_45460815 0 45460815 G G G G C G G G G G G G G G G G G G G G
6 chr6_45462509 0 45462509 A A A A A A A A A A A A C C A A A A A A
6 chr6_45476451 0 45476451 G G G G G T G G G G G G G G G G G G G G
6 chr6_45505015 0 45505015 A A C C C C A C C C C C C C C C C C C C
6 chr6_45552417 0 45552417 A A A A A A A A C C C C A A A A A A C C
6 chr6_45552784 0 45552784 G G T T G G G G G G G G G G G G G G G G
6 chr6_45566109 0 45566109 T T G T T T T T T T T T T T T T T T T T
6 chr6_45586589 0 45586589 T T T T T T T T T T T T T T T T A A T T
6 chr6_45604758 0 45604758 G G C C G G G G G G G G G G G G G G G G
6 chr6_45636591 0 45636591 T T T T T T T T G G G G T T T T T T G G
6 chr6_45639605 0 45639605 T T T T T T T T G T T T T T T T T T T T
6 chr6_45655116 0 45655116 A A A A A A A A C C C C A A A A A A C C
6 chr6_45690375 0 45690375 A A A A A A A A A A A A A T A A A A A A
6 chr6_45690401 0 45690401 T T T T T T T T T T T T T T T T A T T T
6 chr6_45700735 0 45700735 T T T T T T T T T T T T T T T T G T T T
6 chr6_45712182 0 45712182 T T T T T T T T G T T T T T T T T T T T
6 chr6_45725172 0 45725172 G G G G G G C C G G G G G G G G G G G G
6 chr6_45731593 0 45731593 G G G G G G G G G G G G G G C C G G G G
6 chr6_45734695 0 45734695 A A A A A A A A C C C C A A A A A A C C
6 chr6_45769976 0 45769976 T T G G G G T T G G G G G G G G G G G G
6 chr6_45770175 0 45770175 T T G G G G T T T T T T G G G G G G T T
6 chr6_45822412 0 45822412 C G G G G G C C G G G G G G G G G G G G
6 chr6_45827685 0 45827685 G G G G G G G G C C C C G G G G G G C C
6 chr6_45836438 0 45836438 A A A A A A A A C C A A A A A A A A A A
6 chr6_45850438 0 45850438 C C C C C C C C A A C C C C C C C C C C
6 chr6_45868277 0 45868277 A A A A A A A A T T T T A A A A A A T T
6 chr6_45879386 0 45879386 G G G G G G G G G G G G C G G G G G G G
6 chr6_45921199 0 45921199 C C C C C C C C G G G G C C C C C C G G
6 chr6_45938367 0 45938367 C C C C C C C C A A A A C C C C C C A A
6 chr6_45940186 0 45940186 G G G G G G G G G G G G C C G G G G G G
6 chr6_45973779 0 45973779 G G G G G G G G C C C C G G G G G G C C
6 chr6_45988547 0 45988547 C C G G G G C C G G G G G G G G G G G G
6 chr6_46003758 0 46003758 G G G G G G G T G G G G G G G G G G G G
6 chr6_46021698 0 46021698 T T T T T T T T G G G G T T T T T T G G
6 chr6_46093610 0 46093610 C C C C C C C C G G G G C C C C C C G G
6 chr6_46098358 0 46098358 C C A A A A C C A A A A C C C C C C A A
6 chr6_46106941 0 46106941 G G G G G G G G T T T T G G G G G G T T
6 chr6_46151557 0 46151557 G G G G G G G G G G G G G G G G C G G G
6 chr6_46176464 0 46176464 G T T T T T T T T T T T T T T T T T T T
6 chr6_46179352 0 46179352 C C C C C C C C C C C C C C C C A A C C
6 chr6_46185871 0 46185871 G G G G G G G G C C G G G G G G G G G G
6 chr6_46199843 0 46199843 G G C C C G G G C C C C C G C C G G C C
6 chr6_46215863 0 46215863 G G G G G G G G C C C C G G G G G G C C
6 chr6_46282927 0 46282927 C C C C C C C C G G G G C C C C C C G G
6 chr6_46306705 0 46306705 G G G G G G G G G G G G G G T T G G G G
6 chr6_46319397 0 46319397 A A A A A A A A A A A A A C A A A A A A
6 chr6_46328275 0 46328275 G G G G G G G G T T G T G G G G G G G G
6 chr6_46335207 0 46335207 C C C G C C C C C C C C C C C C C C C C
6 chr6_46345060 0 46345060 T T T T T T T T G G G G T T T T T T G G
6 chr6_46348846 0 46348846 G G C C G G G G G G G G G G G G G G G G
6 chr6_46387772 0 46387772 T T T T T T T T T T T T G T T T T T T T
6 chr6_46389125 0 46389125 T T T T T T T T A A A A T T T T T T A A
6 chr6_46446066 0 46446066 T T T T T T T T T T T T T T A T T T T T
6 chr6_46457262 0 46457262 G T G G G G G G G G G G G G G G G G G G
6 chr6_46466484 0 46466484 T T T T A A T T T T T T T T T T T T T T
6 chr6_46467840 0 46467840 C C C C C C C C C C C C C G C C C C C C
6 chr6_46476090 0 46476090 T T T T T T T T G G G G T T T T T T G G
6 chr6_46532667 0 46532667 C C C C C C C C C C C G C C C C C C C C
6 chr6_46533634 0 46533634 T T T T T T T T G G G G T T T T T T G G
6 chr6_46543379 0 46543379 A A C C A A A A A A A A A A A A A A A A
6 chr6_46545710 0 46545710 C G G G G G G G G G G G G G G G G G G G
6 chr6_46564120 0 46564120 T T T T T T A A T T T T T T T T T T T T
6 chr6_46582513 0 46582513 T T T T T T T T T T T T T T A T T T T T
6 chr6_46663935 0 46663935 C C C C C C C C G G G G C C C C C C C C
6 chr6_46670681 0 46670681 C C C C C C C C A A A A C C C C C C A A
6 chr6_46678832 0 46678832 G G G G G G G G T T T T G G G G G G T T
6 chr6_46682481 0 46682481 G G G G G G G G C C C C G G G G G G C C
6 chr6_46733495 0 46733495 T T T T T T T T G G G G T T T T T T G G
6 chr6_46756887 0 46756887 T T T T T T T T T T T T A T T T T T T T
6 chr6_46763156 0 46763156 T T T T T T T T T T T T T T A T T T T T
6 chr6_46766626 0 46766626 T T T T A T T T T T T T T T T T T T T T
6 chr6_46825256 0 46825256 G G G T G T G G G G G G G G G G G G G G
6 chr6_46859250 0 46859250 A A T T A T A A A A A A A A A A A A A A
6 chr6_46863068 0 46863068 C C C C C C C C G G C C C C C C C C C C
6 chr6_46870441 0 46870441 G G G G G G G G G G G G G G G G G T G G
6 chr6_46909956 0 46909956 C C C C C C C C G G G G C C C C C C G G
6 chr6_46910093 0 46910093 T T A T T T T T T T T T T T T T T T T T
6 chr6_46925968 0 46925968 C C C C C G C C C C C C C C C C C C C C
6 chr6_46926309 0 46926309 T T T T T T T T T T T T A A T T T T T T
6 chr6_46933057 0 46933057 A A A A A A A A T T T T A A A A A A T T
6 chr6_46934109 0 46934109 G G G G T T G G G G G G G G G G G G G G
6 chr6_46982242 0 46982242 G G G G G G G G C C C C G G G G G G C C
6 chr6_47016003 0 47016003 C C C C C C C C C C C C A C C C C C C C
6 chr6_47016907 0 47016907 A A A A A A A A T T T T A A A A A A T T
6 chr6_47030616 0 47030616 T T T T T T T T T T T T T T G G T T T T
6 chr6_47060199 0 47060199 A A C C A A A A A A A A A A A A A A A A
6 chr6_47072023 0 47072023 A A A A A A A A A A A A A C A A A A A A
6 chr6_47103217 0 47103217 G T G G G G G G G G G G G G G G G G G G
6 chr6_47105959 0 47105959 G G G G G G G G G G G G C C C C G G G G
6 chr6_47144111 0 47144111 A A A A A A A A T T T T A A A A A A T T
6 chr6_47151475 0 47151475 A C A A A A A A A A A A A A A A A A A A
6 chr6_47192521 0 47192521 T T T T T T G T T T T T T T T T T T T T
6 chr6_47205495 0 47205495 A A A A A A A A T T T T A A A A A A T T
6 chr6_47208393 0 47208393 A T T T T T T T T T T T T T T T T T T T
6 chr6_47211325 0 47211325 A A C C A A A A A A A A A A A A A A A A
6 chr6_47223155 0 47223155 C G C C C C C C C C C C C C C C C C C C
6 chr6_47240747 0 47240747 G T G G G G G G G G G G G G G G G G G G
6 chr6_47248778 0 47248778 G G G G G G C C G G G G G G G G G G G G
6 chr6_47265951 0 47265951 T T T T T T T T T T T T T T T T G G T T
6 chr6_47308586 0 47308586 A C C C C C C C C C C C C C C C C C C C
6 chr6_47333895 0 47333895 T T T T T T T T T T T T T T A A T T T T
6 chr6_47337430 0 47337430 T T T T T T T T A A A A T T T T T T A A
6 chr6_47350186 0 47350186 T T T T T T T T G G G G T T T T T T G G
6 chr6_47355457 0 47355457 A A A A A A A A A A A A A C A A A A A A
6 chr6_47385682 0 47385682 G G G G G G G G T T T T G G G G G G T T
6 chr6_47387804 0 47387804 C C C C C C C C C C C C A C C C C C C C
6 chr6_47403308 0 47403308 C C C C C C C C G G G G C C C C C C G G
6 chr6_47445126 0 47445126 G G T T G T G G T T T T T T T T T T T T
6 chr6_47450646 0 47450646 G G G G G G G G G G G G G G G G C C G G
6 chr6_47513948 0 47513948 T T T T T T T T A A A A T T T T T T A A
6 chr6_47536964 0 47536964 G G G G C G G G G G G G G G G G G G G G
6 chr6_47544306 0 47544306 C C C C C C C C C C C C C C C C G G C C
6 chr6_47597853 0 47597853 C C C C C C C C C C C C C C C G C C C C
6 chr6_47615746 0 47615746 G G G G G G G G T T T T G G G G G G T T
6 chr6_47621715 0 47621715 A A A A A A A A C C C C A A A A A A C C
6 chr6_47627250 0 47627250 C C C C C C C C G G G G C C C C C C G G
6 chr6_47627255 0 47627255 A A A A A A A A A A A A A T A A A A A A
6 chr6_47677403 0 47677403 T T T T T T T T T T T T G T T T T T T T
6 chr6_47740414 0 47740414 C C C C C C C C G G G G C C C C C C G G
6 chr6_47765995 0 47765995 C C C C C C C C A A A A C C C C C C A A
6 chr6_47766919 0 47766919 C C C C C C C C A A A A C C C C C C A A
6 chr6_47778410 0 47778410 C C C C C C C C A A A A C C C C C C A A
6 chr6_47799222 0 47799222 G G G G G G G G C C C C G G G G G G C C
6 chr6_47799324 0 47799324 G G C C G G G G G G G G G G G G G G G G
6 chr6_47803826 0 47803826 T T T T T T T T A A A A T T T T T T A A
6 chr6_47826142 0 47826142 G G G G G G G G T T T T G G G G G G T T
6 chr6_47842487 0 47842487 A A A A A A A A T T T T A A A A A A T T
6 chr6_47866938 0 47866938 G G G G G G G G G G G G T T G G G G G G
6 chr6_47870830 0 47870830 A A T T T T A A A A A A A A A A A A A A
6 chr6_47873496 0 47873496 T T T T T T T T G G G G T T T T T T G G
6 chr6_47877187 0 47877187 A A A A A A A A A A A A A A A A A C A A
6 chr6_47884128 0 47884128 A A A A A A A A A A A A A A A A A C A A
6 chr6_47931850 0 47931850 T T T T T T T T T T T T T T T T G G T T
6 chr6_47977824 0 47977824 C C G G G G C C G G G G G G G G G G G G
6 chr6_48031721 0 48031721 C C C C C C C C A A C C C C C C C C C C
6 chr6_48046304 0 48046304 T T T T T T T T G G G G T T T T T T G G
6 chr6_48055777 0 48055777 T T T T T T G T T T T T T T T T T T T T
6 chr6_48056192 0 48056192 A A C C A A A A A A A A A A A A A A A A
6 chr6_48063365 0 48063365 G G G G G G G G G G G G G G G G G T G G
6 chr6_48070984 0 48070984 T T T T T T T T G G G G T T T T T T G G
6 chr6_48080102 0 48080102 G G C C C G G G G G G G G G G G G G G G
6 chr6_48141838 0 48141838 T T T T T T T T G G G G T T T T T T G G
6 chr6_48146990 0 48146990 A A A A A A A A T T T T A A A A A A T T
6 chr6_48174197 0 48174197 G G G G G G G G G G G G G G T T G G G G
6 chr6_48220247 0 48220247 T T T T G T T T T T T T T T T T T T T T
6 chr6_48224543 0 48224543 A A A A A A A A A A A T A A A A A A A A
6 chr6_48273330 0 48273330 A A A A A A A A A A A A A T A A A A A A
6 chr6_48280656 0 48280656 G G G G G G G G C C C C G G G G G G C C
6 chr6_48362488 0 48362488 A A T T T T A A T T T T T T T T T T T T
6 chr6_48371468 0 48371468 T T T T T T T T T T T T T T T T A A T T
6 chr6_48377195 0 48377195 A A A A A A A A A A A A A A C C A A A A
6 chr6_48377819 0 48377819 G G G G G G G G G G G G G G C G G G G G
6 chr6_48379615 0 48379615 A A A A A A A A A A A C A A A A A A A A
6 chr6_48386465 0 48386465 A A A A T T A A A A A A A A A A A A A A
6 chr6_48408899 0 48408899 G G G G G T G G G G G G G G G G G G G G
6 chr6_48457618 0 48457618 C C C C C C C C C C C C A A C C C C C C
6 chr6_48461118 0 48461118 G G G G G G G G G G C G G G G G G G G G
6 chr6_48486667 0 48486667 C C C C C C C C C C C C C C G G C C C C
6 chr6_48489768 0 48489768 C C G G G G C C G G G G G G G G G G G G
6 chr6_48554534 0 48554534 C C A A A A C C C C C C C C C C C C C C
6 chr6_48571347 0 48571347 T T A T T T T T T T T T T T T T T T T T
6 chr6_48597886 0 48597886 T T T T T T G T T T T T T T T T T T T T
6 chr6_48612786 0 48612786 G G G G G G G G G G G G G G G G C C G G
6 chr6_48643476 0 48643476 A A A A A A A A C C C C A A A A A A C C
6 chr6_48651347 0 48651347 C C C C C C C C A A A A C C C C C C A A
6 chr6_48656146 0 48656146 A A A A A A A A A A A A A A T T A A A A
6 chr6_48718750 0 48718750 A A A A A A A A A A A A A A A A C C A A
6 chr6_48739472 0 48739472 C C C C C C C C C C C C C C G G C C C C
6 chr6_48744849 0 48744849 A A A A A A A A C C C C A A A A A A C C
6 chr6_48745374 0 48745374 G G G G G G G G C C C C G G G G G G C C
6 chr6_48748702 0 48748702 C C C C C C C C C C C C A A C C A A C C
6 chr6_48754761 0 48754761 C C G G G G C C G G G G G G G G G G G G
6 chr6_48761788 0 48761788 G G G G G G G G G G C G G G G G G G G G
6 chr6_48770211 0 48770211 G G G G G G G G C C C C G G G G G G C C
6 chr6_48799011 0 48799011 A A A A A A A A A A A A A A A A A T A A
6 chr6_48803255 0 48803255 C C C C C C C C C C C G C C C C C C C C
6 chr6_48814125 0 48814125 A A A A A A A T A A A A A A A A A A A A
6 chr6_48823602 0 48823602 G G C C C C C G C C C C C C C C C C C C
6 chr6_48871807 0 48871807 T T T T T T T T T T A T T T T T T T T T
6 chr6_48872725 0 48872725 T T T T T T T T T T T T T T T T G T T T
6 chr6_48886013 0 48886013 T T T T T T T T T T T T T T G T T T T T
6 chr6_48888765 0 48888765 C C C C C C C C A A A C C C C C C C C C
6 chr6_48902898 0 48902898 C C C C C C C C G G G G C C C C C C G G
6 chr6_48933210 0 48933210 T T T T T T T T G G G G T T T T T T G G
6 chr6_48934335 0 48934335 G G G G G G G G G G G G G G T T G G G G
6 chr6_48941253 0 48941253 C C C C C C C G C C C C C C C C C C C C
6 chr6_48957782 0 48957782 T T T T T T T T T T T T G G T T T T T T
6 chr6_48968383 0 48968383 G G G G G G G G T T G G G G G G G G G G
6 chr6_48996175 0 48996175 A A A A A A A A A A A A A T A A A A A A
6 chr6_49001031 0 49001031 G G G G G G G G G G G G G G T T G G G G
6 chr6_49009286 0 49009286 C C C C C C A C C C C C C C C C C C C C
6 chr6_49034890 0 49034890 A A A A A C A A A A A A A A A A A A A A
6 chr6_49053222 0 49053222 C C C C C C C C C C C C A C C C C C C C
6 chr6_49088984 0 49088984 G G G G G G G G G G G G G G G G C C G G
6 chr6_49089000 0 49089000 C C C C C G C C C C C C C C C C C C C C
6 chr6_49090440 0 49090440 T T T T T T T T T T T T T T G G T T T T
6 chr6_49112428 0 49112428 A A A C A A A A A A A A A A A A A A A A
6 chr6_49124676 0 49124676 T T A T T T T T T T T T T T T T T T T T
6 chr6_49146687 0 49146687 T T A T T T T T T T T T T T T T T T T T
6 chr6_49170838 0 49170838 G G G G G G G G G G G G G G G G T T G G
6 chr6_49186839 0 49186839 T T G T T T T T T T T T T T T T T T T T
6 chr6_49212212 0 49212212 T T T T T T G T T T T T T T T T T T T T
6 chr6_49222886 0 49222886 G G T T G T G G G G G G G G G G G G G G
6 chr6_49227015 0 49227015 T T T T T T T T T T T T G G T T T T T T
6 chr6_49253990 0 49253990 T T G G G G G G G G G G G G G G G G G G
6 chr6_49267084 0 49267084 A A A A A A A A A A A A A A A A A C A A
6 chr6_49273140 0 49273140 C C C C A A C C C C C C C C C C C C C C
6 chr6_49281407 0 49281407 G G G G T T G G G G G G G G G G G G G G
6 chr6_49294584 0 49294584 T T T T T T T T G G G G T T T T T T G G
6 chr6_49296266 0 49296266 G G G G G G G G T T T T G G G G G G T T
6 chr6_49304240 0 49304240 C C C C C C C C C C A C C C C C C C C C
6 chr6_49341981 0 49341981 G G T T G G G G G G G G G G G G G G G G
6 chr6_49369150 0 49369150 T T T T T T T T T T G T T T T T T T T T
6 chr6_49382839 0 49382839 C C C C C C C C C C C C C C G G C C C C
6 chr6_49390379 0 49390379 T T T T T T T T A A A A T T T T T T A A
6 chr6_49416772 0 49416772 A A A A A A A A A A A A A A A A T T A A
6 chr6_49430207 0 49430207 A A A A A A A A A A A A C C A A A A A A
6 chr6_49452421 0 49452421 T T T T T T T T G G G G T T T T T T G G
6 chr6_49486874 0 49486874 G G G G G G G G G G G G C C G G G G G G
6 chr6_49503275 0 49503275 C C C C G G C C C C C C C C C C C C C C
6 chr6_49513710 0 49513710 C C C C C G C C C C C C C C C C C C C C
6 chr6_49524451 0 49524451 C C C C C C C C G G G G C C C C C C G G
6 chr6_49541623 0 49541623 T T T T A T T T T T T T T T T T T T T T
6 chr6_49548070 0 49548070 C C C C C C C C C C C C A C C C C C C C
6 chr6_49548767 0 49548767 A A C C A A A A A A A A A A A A A A A A
6 chr6_49560915 0 49560915 A A A A A A C C A A A A A A A A A A A A
6 chr6_49598485 0 49598485 G G G G G G G G C C C C G G G G G G C C
6 chr6_49620177 0 49620177 G G G G G G G G G G G G G G G G T T G G
6 chr6_49623734 0 49623734 G G G G G G G G G G G G G G G G C G G G
6 chr6_49645152 0 49645152 G G C C G G G G G G G G G G G G G G G G
6 chr6_49655913 0 49655913 T T T T T T T T T T T T T T T T A T T T
6 chr6_49696432 0 49696432 A A A A A A A A A A A A A A A A C C A A
6 chr6_49869335 0 49869335 T T T T T T T T G G G G T T T T T T G G
6 chr6_49891236 0 49891236 T T T T T T T T T T T T T T T T G G T T
6 chr6_49898532 0 49898532 C C C C C C C C G G G G C C C C C C G G
6 chr6_49902999 0 49902999 A A A A A A A A T T T T A A A A A A T T
6 chr6_49933574 0 49933574 T T T T T T T T G G T T T T T T T T T T
6 chr6_49958870 0 49958870 A A A A A A A A C C C C A A A A A A C C
6 chr6_49961790 0 49961790 G G G G G G G G G G G G G G C G G G G G
6 chr6_49983021 0 49983021 T T T T T T T T T T T T T T G G T T T T
6 chr6_49983830 0 49983830 C C C C C C C C C C C C C C C C A A C C
6 chr6_50044003 0 50044003 C C C C C G C C C C C C C C C C C C C C
6 chr6_50063228 0 50063228 A A A A A A A A C C C C A A A A A A C C
6 chr6_50136172 0 50136172 T T G T T T T T T T T T T T T T T T T T
6 chr6_50138472 0 50138472 G G G G G G G G G G G G G G G G T T G G
6 chr6_50165633 0 50165633 G G G G G G G G C C C C G G G G G G C C
6 chr6_50169208 0 50169208 A A A C A A A A A A A A A A A A A A A A
6 chr6_50181590 0 50181590 C C C C C C C C C C C C C C A A C C C C
6 chr6_50194037 0 50194037 G G T T T T G G T T T T T T T T T T T T
6 chr6_50256885 0 50256885 G G G G G G C G G G G G G G G G G G G G
6 chr6_50257084 0 50257084 G G G G G G G G C C C C G G G G G G C C
6 chr6_50276920 0 50276920 G T G G G G G G G G G G G G G G G G G G
6 chr6_50288204 0 50288204 C C C C C C C C C C A C C C C C C C C C
6 chr6_50296943 0 50296943 G G G G G G G G T T T T G G G G G G T T
6 chr6_50314242 0 50314242 G G G G G G G G G G C G G G G G G G G G
6 chr6_50324692 0 50324692 A A A A A A A A A A A C A A A A A A A A
6 chr6_50355814 0 50355814 A A A A A A A A T T T T A A A A A A T T
6 chr6_50377618 0 50377618 A A A A A A A T A A A A A A A A A A A A
6 chr6_50439261 0 50439261 T T T T T T T T A T A T T T T T T T T T
6 chr6_50465138 0 50465138 C C C C C C C C C G C G C C C C C C C C
6 chr6_50466960 0 50466960 G G G G G G G G G T G G G G G G G G T T
6 chr6_50467312 0 50467312 G G G G G G C C G G G G G G G G G G G G
6 chr6_50475276 0 50475276 T T G G G G T T T T T T G G G G G G T T
6 chr6_50488341 0 50488341 T T T T G G T T T T T T T T T T T T T T
6 chr6_50509660 0 50509660 C C C C C C C C G G C C C C C C C C C C
6 chr6_50510798 0 50510798 T T T T T T T T T T T T T T T T G G T T
6 chr6_50527108 0 50527108 G G G G G G G G T T T T G G G G G G T T
6 chr6_50527834 0 50527834 C C C C C C C C A A A A C C C C C C A A
6 chr6_50534883 0 50534883 A A T T T T A A T T T T T T T T T T T T
6 chr6_50535489 0 50535489 G G T T T T G G T T T T T T T T T T T T
6 chr6_50536803 0 50536803 C C C C C C C C A A C C C C C C C C C C
6 chr6_50538286 0 50538286 A A A A A A A A C C C C A A A A A A C C
6 chr6_50584844 0 50584844 C C A C A A C C A A A A A C C C A A A A
6 chr6_50588363 0 50588363 A A A A A A A A T T T T A A A A A A T T
6 chr6_50589482 0 50589482 A A A A A A A C A A A A A A A A A A A A
6 chr6_50599162 0 50599162 G G G G G G G G T T T T G G G G G G T T
6 chr6_50611081 0 50611081 A A A A A A A A T T T T A A A A A A T T
6 chr6_50615215 0 50615215 A A A A A A A A A A A A A A A A C C A A
6 chr6_50624910 0 50624910 G G G G G G G G T T T T T T T T T T T T
6 chr6_50635885 0 50635885 T T T T T T T T A A A A T T T T T T A A
6 chr6_50639128 0 50639128 T T T T T T T T T T T T G G T T G G T T
6 chr6_50647834 0 50647834 G G G G G G G G G G G G C G G G G G G G
6 chr6_50657341 0 50657341 C C C C C C C C C C C C C C A A C C C C
6 chr6_50690544 0 50690544 A A A A A A A A C C C C A A A A A A C C
6 chr6_50694349 0 50694349 T T T T T T T T A A A A T T T T T T A A
6 chr6_50716264 0 50716264 G G G G G G G G C C C C G G G G G G C C
6 chr6_50716390 0 50716390 C C C C C C C C C C C C C C C C C G C C
6 chr6_50780372 0 50780372 C C A A A A C C C C C C A A A A A A C C
6 chr6_50787398 0 50787398 G G G G G G G G G G G G C C C C C C G G
6 chr6_50795522 0 50795522 A A A A A A A A A A A A T T A A A A A A
6 chr6_50812742 0 50812742 A A A A A A A A A A A A A A A A T T A A
6 chr6_50855348 0 50855348 T T T T T T T T G G G G T T T T T T G G
6 chr6_51003406 0 51003406 T T G G T T T T T T T T T T T T T T T T
6 chr6_51007140 0 51007140 G G G G G G G G T T T T G G G G G G T T
6 chr6_51021026 0 51021026 T T T T T T T T G G G G T T T T T T G G
6 chr6_51069412 0 51069412 G G G G G G G G G G G G G G G G C G G G
6 chr6_51071803 0 51071803 T T T T A T T T T T T T T T T T T T T T
6 chr6_51089255 0 51089255 G G G T G G G G G G G G G G G G G G G G
6 chr6_51097553 0 51097553 A A A A A A A A A A A A A A A A C C A A
6 chr6_51111703 0 51111703 T T T T T T T T G G G G T T T T T T G G
6 chr6_51122003 0 51122003 T T G G T T T T T T T T T T T T T T T T
6 chr6_51140082 0 51140082 T T T T T T T T G G G G T T T T T T G G
6 chr6_51144562 0 51144562 G G G G G G G G G G G G G G G G C G G G
6 chr6_51147200 0 51147200 T T A A A A T T T T T T T T T T T T T T
6 chr6_51170686 0 51170686 T T T T T T T T T T T T A T T T T T T T
6 chr6_51173263 0 51173263 C C C C A C C C C C C C C C C C C C C C
6 chr6_51178636 0 51178636 C C C C C C C C G G G G C C C C C C G G
6 chr6_51186226 0 51186226 A A A A A A A A A A A A A A C C A A A A
6 chr6_51191186 0 51191186 G G C C C C G G C C C C C C C C C C C C
6 chr6_51215817 0 51215817 T T T T T T T T G G G G T T T T T T G G
6 chr6_51225979 0 51225979 G G G G G G G G T T T T G G G G G T T T
6 chr6_51256966 0 51256966 T T T T T T T T T T T T G T T T T T T T
6 chr6_51273392 0 51273392 T T T T T T T T G T G T T T T T T T G G
6 chr6_51308175 0 51308175 A A A A A C A A A A A A A A A A A A A A
6 chr6_51350549 0 51350549 G G T T T T G G T T T T T T T T T T T T
6 chr6_51367369 0 51367369 A A A A A A A A C C C C A A A A A A C C
6 chr6_51386707 0 51386707 T T T T T T T T G G G G T T T T T T G G
6 chr6_51396466 0 51396466 A A T T A A A A A A A A A A A A A A A A
6 chr6_51407507 0 51407507 C C C C C C C C C C C C C G C C C C C C
6 chr6_51439026 0 51439026 T T T T T T T T A T T T T T T T T T T T
6 chr6_51449788 0 51449788 C C C C C C C C C C C C A A C C C C C C
6 chr6_51464645 0 51464645 A A A A A C A A A A A A A A A A A A A A
6 chr6_51486841 0 51486841 A A T T A T A A A A A A A A A A A A A A
6 chr6_51509294 0 51509294 G G G G G G G G T T T T G G G G G G T T
6 chr6_51513149 0 51513149 C C C C C C C C C C C C C C C C G G C C
6 chr6_51530825 0 51530825 C C C C C C C C C C C C C C A C C C C C
6 chr6_51534097 0 51534097 C C C C C C C C C C C C C C C G C C C C
6 chr6_51545205 0 51545205 C C C C C C C C G G G G C C C C C C G G
6 chr6_51551651 0 51551651 T T G G G G T T G G G G G G G G G G G G
6 chr6_51557929 0 51557929 A A A A A A A C A A A A A A A A A A A A
6 chr6_51570259 0 51570259 C C C C C C C C C C C C C C C C G G C C
6 chr6_51585867 0 51585867 T T T T T T T T T T G T T T T T T T G G
6 chr6_51595462 0 51595462 A A A A A A A A C C C C A A A A A A C C
6 chr6_51664873 0 51664873 T T T T T T T T A A A A T T T T T T A A
6 chr6_51681465 0 51681465 G G G G G G G G G G G G G T G G G G G G
6 chr6_51682742 0 51682742 T T T T T T T T T T T T T T A A T T T T
6 chr6_51732432 0 51732432 G G G G G G G G G T G G G G G G G G G G
6 chr6_51754625 0 51754625 A A A T A A A A A A A A A A A A A A A A
6 chr6_51771951 0 51771951 A A A A A A A A T T T T A A A A A A T T
6 chr6_51777043 0 51777043 A A T T T T A A A A A A A A A A A A A A
6 chr6_51787603 0 51787603 A A A A A A A A T T T T A A A A A A T T
6 chr6_51795477 0 51795477 G G G G G G G G G G G G T T G G G G G G
6 chr6_51807486 0 51807486 T T T T T T T T T T T T T T T T A T T T
6 chr6_51809161 0 51809161 T T G G G G T T G G G G G G G G G G G G
6 chr6_51819277 0 51819277 G G G G G G G G G G G G G G C C G G G G
6 chr6_51848062 0 51848062 A A A A A A A A A A A A C C A A A A A A
6 chr6_51851855 0 51851855 C C C C C C C C A A A A C C C C C C A A
6 chr6_51852036 0 51852036 C C C C C C C C A A A A C C C C C C A A
6 chr6_51860822 0 51860822 T T G G G G G T G G G G G G G G G G G G
6 chr6_51873039 0 51873039 G G G G G G G G G G G G G G C C G G G G
6 chr6_51895489 0 51895489 G G T T T T G G G G G G G G G G G G G G
6 chr6_51902637 0 51902637 G T G G G G T T G G G G G G G G G G G G
6 chr6_51909235 0 51909235 G G G G G G G G C C C C G G G G G G C C
6 chr6_51942749 0 51942749 A A A A A A A A T T T T A A A A A A T T
6 chr6_51953074 0 51953074 C C C C C C C C C C C G C C C C C C C C
6 chr6_51953681 0 51953681 C C C C C C C C C C C C C C C C A A C C
6 chr6_51987443 0 51987443 A A A A A C A A A A A A A A A A A A A A
6 chr6_51988334 0 51988334 C C C C C C C C A A A A C C C C C C A A
6 chr6_51988915 0 51988915 C C C C C C C C C C C C C C C G C C C C
6 chr6_51998175 0 51998175 G G G G G G G G G G G G G G G G G T G G
6 chr6_52011673 0 52011673 A A A A A A A A A A A A A A T T A A A A
6 chr6_52066246 0 52066246 G G G G G G C C G G G G G G G G G G G G
6 chr6_52072894 0 52072894 T T T T T T T T A A A A T T T T T T A A
6 chr6_52084652 0 52084652 C C C C C C C C A A A A C C C C C C A A
6 chr6_52106580 0 52106580 T T T T G T T T T T T T T T T T T T T T
6 chr6_52109036 0 52109036 C C C C C C C C A A A A C C C C C C A A
6 chr6_52130844 0 52130844 A C C C C C C C C C C C C C C C C C C C
6 chr6_52193993 0 52193993 C C G G G G C G G G G G G G G G G G G G
6 chr6_52197879 0 52197879 C C C C C C C C A A A A C C C C C C A A
6 chr6_52287812 0 52287812 A A A A A A A A T T T T A A A A A A T T
6 chr6_52289954 0 52289954 A A A A A C A A A A A A A A A A A A A A
6 chr6_52294091 0 52294091 T T G G G G T T G G G G G G G G G G G G
6 chr6_52302029 0 52302029 T T T T T T T T T T T T A T T T T T T T
6 chr6_52313049 0 52313049 C C C C C G C C C C C C C C C C C C C C
6 chr6_52324588 0 52324588 G G G G G G G G G G G G G T G G G G G G
6 chr6_52347713 0 52347713 T T G G G G T T T T T T T T T T T T T T
6 chr6_52348721 0 52348721 A A A A A A A A A T A A A A A A A A A A
6 chr6_52357008 0 52357008 T T A A A T T T T T T T T T T T T T T T
6 chr6_52357941 0 52357941 G G G G G G G G G G G G G G C C G G G G
6 chr6_52365074 0 52365074 C C C C C C C C A A A A C C C C C C A A
6 chr6_52431383 0 52431383 A A A A A A A A A A A A A A A C A A A A
6 chr6_52436707 0 52436707 C C C C C C C C A A A A C C C C C C A A
6 chr6_52442429 0 52442429 A A A A A A A A A A A A A A A C A A A A
6 chr6_52464806 0 52464806 G G G G G G G G C C C C G G G G G G C C
6 chr6_52486696 0 52486696 T T T T T T T T T T T T A A T T T T T T
6 chr6_52490959 0 52490959 A A A A A A A A C C C C A A A A A A C C
6 chr6_52502741 0 52502741 T T T T T T T T T T T T T T A A T T T T
6 chr6_52515366 0 52515366 A A A A A A A A A T A T A A A A A A A A
6 chr6_52520655 0 52520655 A A A A A A A A A T A T A A A A A A A A
6 chr6_52537532 0 52537532 G G T T T T G G T T T T T T T T T T T T
6 chr6_52563580 0 52563580 T T T T T T T T A T T T T T T T T T T T
6 chr6_52580565 0 52580565 A A A A A A A A A A A A A C C C A A A A
6 chr6_52590642 0 52590642 T T T T T T A T T T T T T T T T T T T T
6 chr6_52627716 0 52627716 A A A A A A A A T T T T A A A A A A T T
6 chr6_52630965 0 52630965 G G G G G T G G G G G G G G G G G G G G
6 chr6_52645739 0 52645739 A A A A A A A C A A A A A A A A A A A A
6 chr6_52678185 0 52678185 G G G G G G G G T T T T G G G G G G T T
6 chr6_52682550 0 52682550 T T T T T T T T T T T T A T T T T T T T
6 chr6_52713445 0 52713445 T T T T T T T T A T A T T T T T T T T T
6 chr6_52736340 0 52736340 A C C C C C C C C C C C C C C C C C C C
6 chr6_52745597 0 52745597 T T T T T T T T G G G G T T T T T T G G
6 chr6_52799005 0 52799005 C C C C C C C C G G G G C C C C C C G G
6 chr6_52804022 0 52804022 G G G G T T G G G G G G G G G G G G G G
6 chr6_52828407 0 52828407 G G G G G G G G C C C C G G G G G G C C
6 chr6_52831916 0 52831916 G G G G G G G G G G G G G G T T G G G G
6 chr6_52842205 0 52842205 C C C C C C C C C C C C C C A C C C C C
6 chr6_52850025 0 52850025 C C C C A C C C C C C C C C C C C C C C
6 chr6_52893677 0 52893677 T T A A T T T T T T T T T T T T T T T T
6 chr6_52993413 0 52993413 T T G T T T T T T T T T T T T T T T T T
6 chr6_52995092 0 52995092 A A A A A A A T A A A A A A A A A A A A
6 chr6_53006099 0 53006099 A A A T A A A A A A A A A A A A A A A A
6 chr6_53017841 0 53017841 A A A A A A A A C C C C A A A A A A C C
6 chr6_53021331 0 53021331 T T T T T T T T T T A T T T T T T T T T
6 chr6_53040480 0 53040480 C C C C C C C C A A A A C C C C C C A A
6 chr6_53043184 0 53043184 C C G G G G C C G G G G G G G G G G G G
6 chr6_53048188 0 53048188 C C C C C C A C C C C C C C C C C C C C
6 chr6_53050314 0 53050314 G G G G C G G G G G G G G G C C C C G G
6 chr6_53066849 0 53066849 G G G G G G G G G G G T G G G G G G G G
6 chr6_53070597 0 53070597 G G G G G G G G G G C G G G G G G G G G
6 chr6_53076920 0 53076920 A A C C C C A A C C C C C C C C C C C C
6 chr6_53110881 0 53110881 C C C C C C C C A A A A C C C C C C A A
6 chr6_53146299 0 53146299 C C C C C C C C C C C C C C C C A A C C
6 chr6_53149108 0 53149108 T T T T T T T T T T T T G T T T T T T T
6 chr6_53149686 0 53149686 T T T T T T T T T T T T G T T T T T T T
6 chr6_53158111 0 53158111 C C C C C C C C G G G G C C C C C C G G
6 chr6_53160496 0 53160496 C C C C C G C C C C C C C C C C C C C C
6 chr6_53163885 0 53163885 C C C C C C C C C C C C C G C G C C C C
6 chr6_53190244 0 53190244 C C G G C G C C C C C C G G G G G G C C
6 chr6_53191753 0 53191753 T T T T T T T T T T T T G T T T T T T T
6 chr6_53218339 0 53218339 A T T T T T T T T T T T T T T T T T T T
6 chr6_53249391 0 53249391 T T T T A A T T T T T T T T T T T T T T
6 chr6_53266574 0 53266574 C C C C C C C C G G G G C C C C C C G G
6 chr6_53282750 0 53282750 A A A A A A A A A A A C A A A A A A C C
6 chr6_53291943 0 53291943 A A A A A A A A A A A A A A T T A A A A
6 chr6_53319595 0 53319595 G G C C C C G G C C C C C C C C C C C C
6 chr6_53325460 0 53325460 A A A A A A A A C C C C A A A A A A C C
6 chr6_53343571 0 53343571 C C C C C C C C A A A A C C C C C C A A
6 chr6_53367119 0 53367119 C C C C C G C C C C C C C C C C C C C C
6 chr6_53388237 0 53388237 C C C C C G C C C C C C C C C C C C C C
6 chr6_53448878 0 53448878 G G G G G G G G G T G G G G G G G G G G
6 chr6_53502499 0 53502499 G G G G G G G G G G G G G T G G G G G G
6 chr6_53523560 0 53523560 G G G G G G G G G G C G G G G G G G G G
6 chr6_53555292 0 53555292 A A A A A A A A A A A A A A A A A C A A
6 chr6_53568343 0 53568343 T T T T T T T T T T T T T T T T G G T T
6 chr6_53580177 0 53580177 T T T T T T T T A A A A T T T T T T A A
6 chr6_53594770 0 53594770 G G G G G G G G G G G G C G G G G G G G
6 chr6_53622211 0 53622211 C C G G G G C C C C C C C C C C C C C C
6 chr6_53623488 0 53623488 C C C C C C C C A A A A C C C C C C A A
6 chr6_53672824 0 53672824 G G G G G G G G C C C C G G G G G G C C
6 chr6_53674773 0 53674773 C C A A A A C C A A A A A A A A A A A A
6 chr6_53678058 0 53678058 T T T T T T T T G G G G T T T T T T G G
6 chr6_53725151 0 53725151 A A A A A A A A T T T T A A A A A A T T
6 chr6_53801141 0 53801141 A A A A A A A A A A A A A A C C A A A A
6 chr6_53804696 0 53804696 C C C C C C C C A A A A C C C C C C A A
6 chr6_53871083 0 53871083 C C C C C C C C C C C C C C C C A C C C
6 chr6_53871247 0 53871247 C C C C C C C C A A A A C C C C C C C C
6 chr6_53871961 0 53871961 A A A A A A A A C C C C A A A A A A C C
6 chr6_53879841 0 53879841 G G G G G G G G G G G G G G G G T T G G
6 chr6_53908599 0 53908599 G G G G G G G G T T T T G G G G G G T T
6 chr6_53908724 0 53908724 C C A A A A C C A A A A A A A A A A A A
6 chr6_53915950 0 53915950 T T T T T T T T G G G T T T T T T T G G
6 chr6_53928606 0 53928606 A A A C A A A A A A A A A A A A A A A A
6 chr6_53943579 0 53943579 T T T T G T T T T T T T T T T T T T T T
6 chr6_53975093 0 53975093 C C C C C C C C A A A A C C C C C C A A
6 chr6_53979137 0 53979137 T T T T G T T T T T T T T T T T T T T T
6 chr6_53984087 0 53984087 G G G G G G G G T T T T G G G G G G T T
6 chr6_53993921 0 53993921 C C C C C C C C C C C C C C C G C C C C
6 chr6_53999287 0 53999287 A A A A A A A A T T T T A A A A A A T T
6 chr6_54007451 0 54007451 A A A A A C A A A A A A A A A A A A A A
6 chr6_54036596 0 54036596 T T T T A T T T T T T T T T T T T T T T
6 chr6_54045968 0 54045968 G G G G G G G G T T T T G G G G G G T T
6 chr6_54059951 0 54059951 G G G G G G G G C C C C G G G G G G C C
6 chr6_54072384 0 54072384 C C C C C C C C C C C C C C C C C G C C
6 chr6_54072838 0 54072838 G G G G G G G G G G G G C G G G G G G G
6 chr6_54076174 0 54076174 G G G G G G G G C C C C G G G G G G C C
6 chr6_54107237 0 54107237 C C C C A C C C C C C C C C C C C C C C
6 chr6_54107505 0 54107505 C G G G G G G G G G G G G G G G G G G G
6 chr6_54131904 0 54131904 A A A A A A A A A A A A T T A A A A A A
6 chr6_54185528 0 54185528 T T T T T T T T A A A A T T T T T T A A
6 chr6_54195664 0 54195664 T T T T T T T T T T T T A A T T T T T T
6 chr6_54212318 0 54212318 T T T T T T T T G G G G T T T T T T G G
6 chr6_54224582 0 54224582 C C C C C C C C C C C C C C G G C C C C
6 chr6_54230159 0 54230159 T T T T T T T T G G G T T T T T T T G G
6 chr6_54235388 0 54235388 C C C G C C C C C C C C C C C C C C C C
6 chr6_54277725 0 54277725 C C C C C C C C G G G G C C C C C C G G
6 chr6_54306581 0 54306581 A A A A A A A A C C C C A A A A A A C C
6 chr6_54307887 0 54307887 G G G G G G G G C G G G G G G G G G G G
6 chr6_54309616 0 54309616 A A A A A A A A A A A A T T T T T T A A
6 chr6_54320985 0 54320985 T T T T T T T T T T G T T T T T T T T T
6 chr6_54337114 0 54337114 G G G G G G G G T T T T G G G G G G T T
6 chr6_54351300 0 54351300 C G G G G G G G G G G G G G G G G G G G
6 chr6_54386091 0 54386091 T T T T T T T T T T T T T T A A T T T T
6 chr6_54447991 0 54447991 G G G G C G G G G G G G G G G G G G G G
6 chr6_54454852 0 54454852 A A A T A A A A A A A A A A A A A A A A
6 chr6_54477965 0 54477965 T T T T T T T T A A A A T T T T T T A A
6 chr6_54482013 0 54482013 G G C C C C G G C C C C C C C C C C C C
6 chr6_54488240 0 54488240 C C C C C C C C C C A C C C C C C C C C
6 chr6_54522680 0 54522680 C C C C C C C C G G G G C C C C C C G G
6 chr6_54547672 0 54547672 G G G G G G G G G G G G G G T T G G G G
6 chr6_54574613 0 54574613 A A A A A A A T A A A A A A A A A A A A
6 chr6_54621646 0 54621646 G G G G G G G G G G C C G G G G G G G G
6 chr6_54632446 0 54632446 T T T T T T T T T T T T T T G G T T T T
6 chr6_54643085 0 54643085 G G T T T T T T T T T T T T T T T T T T
6 chr6_54655715 0 54655715 G G T T T T T T T T T T T T T T T T T T
6 chr6_54675307 0 54675307 C C C C C C C C G G G G C C C C C C G G
6 chr6_54683554 0 54683554 G G G G G G G G G G G G G G C C G G G G
6 chr6_54717574 0 54717574 C C C C C G C C C C C C C C C C C C C C
6 chr6_54726629 0 54726629 G G G G G G G G G G G G C G G G G G G G
6 chr6_54748853 0 54748853 A A A A A A A A T T T T A A A A A A T T
6 chr6_54773902 0 54773902 G G G G G G G G G G G G G G T T G G G G
6 chr6_54779431 0 54779431 T T T T G T T T T T T T T T T T T T T T
6 chr6_54789578 0 54789578 T T T T T T T T G G G G T T T T T T G G
6 chr6_54800109 0 54800109 A A T T T T A A T T T T T T T T T T T T
6 chr6_54801403 0 54801403 G G T T G G G G G G G G G G G G G G G G
6 chr6_54810613 0 54810613 G T T T T T T T T T T T T T T T T T T T
6 chr6_54836226 0 54836226 C C C C C C A C C C C C C C C C C C C C
6 chr6_54854092 0 54854092 G G G G G G G G T T T T G G G G G G T T
6 chr6_54864244 0 54864244 A A A A A T A A A A A A A A A A A A A A
6 chr6_54935257 0 54935257 A A A A A A A A C C C C A A A A A A C C
6 chr6_54936990 0 54936990 T T T T T T G G T T T T T T T T T T T T
6 chr6_54939354 0 54939354 T T G G G G T T G G G G G G G G G G G G
6 chr6_54945590 0 54945590 A C A A A A A A A A A A A A A A A A A A
6 chr6_54961083 0 54961083 G G C G C C G G G G G G G G G G G G G G
6 chr6_54965911 0 54965911 T T T T T T T T G G G G T T T T T T G G
6 chr6_54967958 0 54967958 A A A C C C A A A A A A A A A A A A A A
6 chr6_54971103 0 54971103 C C G G G G G G G G G G G G G G G G G G
6 chr6_55016612 0 55016612 C C C C C C C C A A A A C C C C C C A A
6 chr6_55024475 0 55024475 T T G G G T T T T T T T T T T T T T T T
6 chr6_55050276 0 55050276 G G G G G G G G T T T T G G G G G G T T
6 chr6_55052267 0 55052267 A A A A A A A A T T T T A A A A A A T T
6 chr6_55072624 0 55072624 T T T T T T T T G G G G T T T T T T G G
6 chr6_55075240 0 55075240 T T T T T T T T G G G G T T T T T T G G
6 chr6_55105264 0 55105264 C C C C C C C C C C C C C G C C C C C C
6 chr6_55105529 0 55105529 T T T T T T T T G G G G T T T T T T G G
6 chr6_55124149 0 55124149 C C C C C C C C C C A C C C C C C C C C
6 chr6_55161403 0 55161403 T T T T T T T T G G G G T T T T T T G G
6 chr6_55205023 0 55205023 A A A A A A A A A A A A A C A C A A A A
6 chr6_55213061 0 55213061 G T G G G T T T G G G G G G G G T T G G
6 chr6_55225414 0 55225414 A A A A A C A A A A A A A A A A A A A A
6 chr6_55236065 0 55236065 T T T T T T T T A A A A T T T T T T A A
6 chr6_55250183 0 55250183 C C C C C C C C A C C C C C C C C C C C
6 chr6_55250982 0 55250982 C C G G G G C C G G G G G G G G G G G G
6 chr6_55264216 0 55264216 G G G G G G G G G T T T G G G G G G T T
6 chr6_55280607 0 55280607 T T T T T T T T T T T T A A A A T T T T
6 chr6_55322861 0 55322861 T T T T T T T T T T G G T T T T T T T T
6 chr6_55349253 0 55349253 A A A A A A A A C C C C A A A A A A C C
6 chr6_55414761 0 55414761 T T T T T T T T T T T T G T T T T T T T
6 chr6_55420375 0 55420375 G G G G G G G G G G G G C G C C G G G G
6 chr6_55431471 0 55431471 T T T T T T T T T T T T A T T T T T T T
6 chr6_55455118 0 55455118 C C G G G G C C G G G G G G G G G G G G
6 chr6_55474645 0 55474645 G G G G G G G G T T T T G G G G G G T T
6 chr6_55475545 0 55475545 T T T T T T T T G G G G T T T T T T G G
6 chr6_55503121 0 55503121 C C C C C C C C A A A A C C C C C C A A
6 chr6_55509394 0 55509394 T T G G G G T T T T T T T T T T T T T T
6 chr6_55561019 0 55561019 A A A A A A A A A C A A A A A A A A A A
6 chr6_55575349 0 55575349 G G G G G G G G C G C G G G G G G G C C
6 chr6_55592204 0 55592204 T T T T T T T T A A A A T T T T T T A A
6 chr6_55622514 0 55622514 C C C C A C C C C C C C C C C C C C C C
6 chr6_55672496 0 55672496 G G C C C C G G C C C C C C C C C C C C
6 chr6_55689920 0 55689920 T T G G T T T T T T T T T T T T T T T T
6 chr6_55702502 0 55702502 G G G G G G G G G G G G G G G G T T G G
6 chr6_55723309 0 55723309 C C G G G G C C G G G G G G G G G G G G
6 chr6_55739580 0 55739580 C C C C C C C C A C A A C C C C C C C C
6 chr6_55747673 0 55747673 C C C C C C C C C C C C C C C C A C C C
6 chr6_55779848 0 55779848 T T T T T T T T A A A A T T T T T T A A
6 chr6_55787882 0 55787882 T T T T T T T T T T T T T T T T G T T T
6 chr6_55796827 0 55796827 C C C C C C C C C C C C C C A A C C C C
6 chr6_55807751 0 55807751 T T T T T T T T A A A A T T T T T T A A
6 chr6_55827091 0 55827091 T T T T T T T T G G G G T T T T T T G G
6 chr6_55843455 0 55843455 C C C C C C C G C C C C C C C C C C C C
6 chr6_55865267 0 55865267 C C C C C C C C A A A A C C C C C C A A
6 chr6_55868551 0 55868551 A A A A A A A A T T T T A A A A A A T T
6 chr6_55868670 0 55868670 A A A A A A A A A A A A A C A A A A A A
6 chr6_55868741 0 55868741 T T T T T T T T G G G G T T T T T T G G
6 chr6_55870920 0 55870920 T T T T T T T T T T T T T T A T T T T T
6 chr6_55874359 0 55874359 A A A A A A A A C C C C A A A A A A C C
6 chr6_55911733 0 55911733 C C C C A C C C C C C C C C C C C C C C
6 chr6_55931446 0 55931446 A A A A A A A A T T T T A A A A A A T T
6 chr6_55951216 0 55951216 A A A A A A A A A A A A A C A A A A A A
6 chr6_55974343 0 55974343 C C C C C C C C C C C C A C C C C C C C
6 chr6_55979857 0 55979857 G G G G C G G G G G G G G G G G G G G G
6 chr6_55983222 0 55983222 G G G G G G G G C G G G G G G G G G G G
6 chr6_56018228 0 56018228 G G G G G G G G C G C C G G G G G G C C
6 chr6_56023210 0 56023210 A A A A A A A A A A A A A C A A A A A A
6 chr6_56025746 0 56025746 G G G G G G G G G G G G C C C C C C G G
6 chr6_56071087 0 56071087 T T G G G G T T G G G G G G G G G G G G
6 chr6_56084701 0 56084701 C C C C C C C C C C C C A C C C C C C C
6 chr6_56108945 0 56108945 C C C C C C C C C C C C A C C C C C C C
6 chr6_56129407 0 56129407 G G T T T T G T T T T T T T T T T T T T
6 chr6_56183779 0 56183779 A A A A A A A A C C A A A A A A A A C C
6 chr6_56197205 0 56197205 G G T T T T G G T T T T T T T T T T T T
6 chr6_56244557 0 56244557 G G G G G G G G G G G G G G G G G T G G
6 chr6_56253129 0 56253129 C C C C C C A C C C C C C C C C C C C C
6 chr6_56269946 0 56269946 G G G G G G G G C C C C G G G G G G C C
6 chr6_56271798 0 56271798 A C A A A A A A A A A A A A A A A A A A
6 chr6_56272607 0 56272607 A A A A A T A A A A A A A A A A A A A A
6 chr6_56276195 0 56276195 G G G G G G G G T T T T G G G G G G T T
6 chr6_56302722 0 56302722 A A A A A A A A A C C C A A A A A A C C
6 chr6_56376288 0 56376288 A A A A A A A A A A A A A A T T A A A A
6 chr6_56416237 0 56416237 T T T T T T T T A A A A T T T T T T A A
6 chr6_56448716 0 56448716 C C C C C C C C G G G G C C C C C C G G
6 chr6_56458585 0 56458585 C C C C C C C C C C C C C C A C C C C C
6 chr6_56514181 0 56514181 A A C C C C A A C C C C C C C C C C C C
6 chr6_56521595 0 56521595 A A A A A A A A A A A A A A A C A A A A
6 chr6_56572001 0 56572001 C C C C C C C C A A A A C C C C C C A A
6 chr6_56585619 0 56585619 G G G G G G G G C C C C G G G G G G C C
6 chr6_56647184 0 56647184 A A A A A A A A A A A A A C A A A A A A
6 chr6_56688824 0 56688824 T T T T T T T T T T T T T T T T G G T T
6 chr6_56740440 0 56740440 T T A A A A T T A A A A A A A A A A A A
6 chr6_56740588 0 56740588 C C C C C C C C G G G G C C C C C C G G
6 chr6_56745431 0 56745431 G G G G G G G G T T T T G G G G G G T T
6 chr6_56746052 0 56746052 C C C C C C C C A C A C C C C C C C C C
6 chr6_56747237 0 56747237 C C C C C C C C C C C C C C A A C C C C
6 chr6_56778577 0 56778577 C C C C C C C C C C C C A C C C C C C C
6 chr6_56829294 0 56829294 A T A A A A A A A A A A A A A A A A A A
6 chr6_56834913 0 56834913 A A A A A A A A A C A A A A A A A A A A
6 chr6_56839907 0 56839907 G G G G G G G G T T T T G G G G T T T T
6 chr6_56842702 0 56842702 C C C C C C C C A A A A C C C C C C A A
6 chr6_56857306 0 56857306 T T T T T T T T G G G G T T T T T T G G
6 chr6_56866961 0 56866961 T T T T T T T T G G G G T T T T T T G G
6 chr6_56880069 0 56880069 G G G G G G T T G G G G G G G G G G G G
6 chr6_56891513 0 56891513 C C G G C C C C C C C C C C C C C C C C
6 chr6_56891764 0 56891764 G G T T G G G G G G G G G G G G G G G G
6 chr6_56953618 0 56953618 G G G G G G G G T T G G G G G G G G G G
6 chr6_57006612 0 57006612 T T G G G G T T T T T T T T T T T T T T
6 chr6_57019013 0 57019013 G G G G G G G G G G G G G G T T G G G G
6 chr6_57044467 0 57044467 A A A A A A A A C C C C A A A A A A C C
6 chr6_57059449 0 57059449 A A A A A A A A T T T T A A A A A A T T
6 chr6_57060958 0 57060958 C G C C C C C C C C C C C C C C C C C C
6 chr6_57072674 0 57072674 T T T T T T T T T T T T T T T T G G T T
6 chr6_57096327 0 57096327 T T T T T T T T T T A T T T T T T T T T
6 chr6_57099397 0 57099397 A A A A A A A A T T T T A A A A A A T T
6 chr6_57120528 0 57120528 C C C C C C C C G G G G C C C C C C G G
6 chr6_57122732 0 57122732 C C A A A A C C A A A A A A A A A A A A
6 chr6_57138947 0 57138947 G G G G G G G G G G G G G G G G C G G G
6 chr6_57188905 0 57188905 T T T T T T T T T T T T G G T T T T T T
6 chr6_57225366 0 57225366 G G G G G G G G G G G G G G T T G G G G
6 chr6_57231139 0 57231139 G G G G G G G G T T G T G G G G G G T T
6 chr6_57236477 0 57236477 T T T T T T T T T T T T T T T T A A T T
6 chr6_57270781 0 57270781 A A A A A A A A T T T T A A A A A A T T
6 chr6_57277630 0 57277630 A A A A A A A A A A A A A T A A A A A A
6 chr6_57297229 0 57297229 T T T T T T T T G G G G T T T T T T G G
6 chr6_57312344 0 57312344 C C C C C C C C G G G G C C C C C C G G
6 chr6_57348617 0 57348617 C C C C C C C C G G G G C C C C C C G G
6 chr6_57385516 0 57385516 G G G G G G G G G G G G G G G G T T G G
6 chr6_57389733 0 57389733 G G G G G G G G G G G G G T G G G G G G
6 chr6_57412550 0 57412550 A T T T T T T T T T T T T T T T T T T T
6 chr6_57413408 0 57413408 C C C C G G C C C C C C C C C C C C C C
6 chr6_57482980 0 57482980 T T T T T T T T T T T T T T A A T T T T
6 chr6_57522789 0 57522789 T T T T T T T T T T T T T T G G T T T T
6 chr6_57526686 0 57526686 C G C C C C C C C C C C C C C C C C C C
6 chr6_57531473 0 57531473 C C C C C C C C C C C C G G G G G G C C
6 chr6_57557489 0 57557489 C C C C C C C C C C C C A C C C C C C C
6 chr6_57561397 0 57561397 C C C C C C C C C G C G C C C C C C C C
6 chr6_57607748 0 57607748 T T G G T T T T T T T T T T T T T T T T
6 chr6_57617740 0 57617740 C C C C C C C C A A A A C C C C C C A A
6 chr6_57635952 0 57635952 T T T T T T T T T T T T T T T T G T T T
6 chr6_57658994 0 57658994 C C C C C C C C C C C C C G C C C C C C
6 chr6_57683886 0 57683886 C C C C C C C C C C C G C C C C C C C C
6 chr6_57702530 0 57702530 A A A A A A A A C C C C A A A A A A C C
6 chr6_57712514 0 57712514 T T T T T T T T T T T T A T T T T T T T
6 chr6_57720426 0 57720426 G G G G G G G G C C C G G G G G G G G G
6 chr6_57722095 0 57722095 A A A A A A A A C C A A A A A A A A C C
6 chr6_57756152 0 57756152 A A A A A A A T A A A A A A A A A A A A
6 chr6_57800629 0 57800629 G G T T G G G G T T T T T T T T T T T T
6 chr6_57807142 0 57807142 A A A A A A A A C C C C A A A A A A C C
6 chr6_57809254 0 57809254 G G C C C C C G C C C C C C C C C C C C
6 chr6_57809263 0 57809263 C C C C C C A C C C C C C C C C C C C C
6 chr6_57817987 0 57817987 T T A T T T T T T T T T T T T T T T T T
6 chr6_57828202 0 57828202 C C C C C C C C A A A A C C C C C C A A
6 chr6_57829091 0 57829091 A A A T A A A A A A A A A A A A A A A A
6 chr6_57834241 0 57834241 G G G G G G G G G G G G G G T T G G G G
6 chr6_57838045 0 57838045 C C A A A A C C A A A A A A A A A A A A
6 chr6_57917205 0 57917205 A A A A A A A A C C A C A A A A A A C C
6 chr6_57931012 0 57931012 G G G G G G G G G G G G G G G G C G G G
6 chr6_57936047 0 57936047 G G G G G G G G G G G G C C C C G G G G
6 chr6_57961940 0 57961940 A A A A A A A A T T T T A A A A A A T T
6 chr6_57963567 0 57963567 C C C C C C C C A C C C C C C C C C C C
6 chr6_57966760 0 57966760 A A A A A A A A T T T T A A A A A A T T
6 chr6_57987752 0 57987752 T T T T T T T T T T T T G T T T T T T T
6 chr6_57995318 0 57995318 C C A C C C C C A C C C C C C C C C C C
6 chr6_58017466 0 58017466 C C C C C C C C C C C C G G C C C C C C
6 chr6_58024298 0 58024298 G G T T T T G T T T T T T T T T T T T T
6 chr6_58108856 0 58108856 A A A A A A A A A A A A A A A A A C A A
6 chr6_58117866 0 58117866 C C C C C C C C C C C C C C C C A C C C
6 chr6_58170067 0 58170067 A A A C A A A A A A A A A A A A A A A A
6 chr6_58193333 0 58193333 C C C C C C C C G G G G C C C C C C G G
6 chr6_58209819 0 58209819 C C C C C C C C A A A A C C C C C C A A
6 chr6_58221906 0 58221906 C C C C C C C C C C C G C C C C C C C C
6 chr6_58229250 0 58229250 G G G G T T G G G G G G G G G G G G G G
6 chr6_58244181 0 58244181 C C C C G G C C C C C C C C C C C C C C
6 chr6_58255643 0 58255643 G G G G G G G G G G G G G G C C G G G G
6 chr6_58261023 0 58261023 C C C C C C C C A A A A C C C C C C A A
6 chr6_58283094 0 58283094 T T T T T T T T T T T T T T T T G T T T
6 chr6_58299673 0 58299673 T T G G T T T T G G G G G T G G G G G G
6 chr6_58306891 0 58306891 A A A A A A A A C C C C A A A A A A C C
6 chr6_58307766 0 58307766 G G G G G G G G T T T T G G G G G G T T
6 chr6_58323072 0 58323072 T T A A A A T T T T T T T T T T T T T T
6 chr6_58325845 0 58325845 A A A A A A A A A A A A A A C C A A A A
6 chr6_58327982 0 58327982 A A A A A A A T A A A A A A A A A A A A
6 chr6_58352886 0 58352886 G G G G G G G G C C C C G G G G G G C C
6 chr6_58421984 0 58421984 A A A A A A A A T T T T A A A A A A T T
6 chr6_58429878 0 58429878 G G T T T T G G T T T T T T T T T T T T
6 chr6_58443964 0 58443964 C C C C C C C C C C C C C C C C C G C C
6 chr6_58452164 0 58452164 C C C C C C C C G G G G C C C C C C G G
6 chr6_58486702 0 58486702 C C C C C C C C A A A A C C C C C C A A
6 chr6_58500426 0 58500426 C C C C C C C C A A A A C C C C C C A A
6 chr6_58528178 0 58528178 G G G G G G C C G G G G G G G G G G G G
6 chr6_58538739 0 58538739 T T T T T T T T T T T T T T T T A T T T
6 chr6_58553279 0 58553279 A A C C C C A A A A A A A A A A A A A A
6 chr6_58566442 0 58566442 G G C G G G G G G G G G G G G G G G G G
6 chr6_58581896 0 58581896 C C C C C C C C C C C C C C C C A A C C
6 chr6_58596406 0 58596406 T T A A A A T T A A A A A A A A A A A A
6 chr6_58737680 0 58737680 A A A A A A A A A A A A A A C C A A A A
6 chr6_58746955 0 58746955 A C A A A A A A A A A A A A A A A A A A
6 chr6_58994201 0 58994201 T T T T T T T T A A A A T T T T T T A A
6 chr6_58994401 0 58994401 G G G G G G G G C C C C G G G G G G C C
6 chr6_58995447 0 58995447 G G G G G G G G G G G G C G G G G G G G
6 chr6_59026978 0 59026978 A A A A A A A A T T T T A A A A A A T T
6 chr6_59030842 0 59030842 G G G G G G G G G G G G T T G G G G G G
6 chr6_59065732 0 59065732 G G G G G G G G C C C C G G G G G G C C
6 chr6_59072159 0 59072159 T T T T T T T T G G G G T T T T T T G G
6 chr6_59075609 0 59075609 T T A A A A A A A A A A A A A A A A A A
6 chr6_59088017 0 59088017 A A A A A A A A A A A A A A A A C C A A
6 chr6_59102900 0 59102900 T T G T T T T T T T T T T T T T T T T T
6 chr6_59105429 0 59105429 G G G G C G G G G G G G G G G G G G G G
6 chr6_59111050 0 59111050 C C C C C C C C C C C C C C C C A A C C
6 chr6_59118510 0 59118510 T T T T T T T T T T T T T T T T G G T T
6 chr6_59158322 0 59158322 A A A A A T A A A A A A A A A A A A A A
6 chr6_59166491 0 59166491 T T T T T T T T G G G G T T T T T T G G
6 chr6_59172482 0 59172482 T T T T T T T T T T T T T T T T G G T T
6 chr6_59220234 0 59220234 G G G G G G G G G G G G G G T T G G G G
6 chr6_59267039 0 59267039 T T T T T T T T T T T T T T T T A A T T
6 chr6_59270464 0 59270464 A C C C C C A C C C C C C C C C C C C C
6 chr6_59304776 0 59304776 G G G G G G G G G G G G G G G G C C G G
6 chr6_59313521 0 59313521 G G G G G G G G C C C C G G G G G G C C
6 chr6_59320120 0 59320120 G G G G G G G G C C C C G G G G G G C C
6 chr6_59322601 0 59322601 A A T T T T A A T T T T T T T T T T T T
6 chr6_59323688 0 59323688 G G G T G G G G G G G G G G G G G G G G
6 chr6_59340458 0 59340458 A A A A A C A A A A A A A A A A A A A A
6 chr6_59399015 0 59399015 C C C C C C C C G G G G C C C C C C G G
6 chr6_59408429 0 59408429 T T A T T T T T T T T T T T T T T T T T
6 chr6_59453627 0 59453627 C C C C C G C C C C C C C C C C C C C C
6 chr6_59453836 0 59453836 C C C C C C C C C G G G C C C C C C G G
6 chr6_59478248 0 59478248 C C C C C C C C C C C C C C C C A C C C
6 chr6_59478328 0 59478328 A A A A A A A A C C C C A A A A A A C C
6 chr6_59495071 0 59495071 C C A A A A A C A A A A A A A A A A A A
6 chr6_59504918 0 59504918 T T T T T T T T T T T T G T G G G G T T
6 chr6_59509165 0 59509165 A A A A A A A A C C C C A A A A A A C C
6 chr6_59513157 0 59513157 A C C C C C A C C C C C C C C C C C C C
6 chr6_59582122 0 59582122 A A C C A A A A A A A A A A A A A A A A
6 chr6_59586477 0 59586477 T T T T T T T T T T T T G T T T T T T T
6 chr6_59589208 0 59589208 C C C C C C C C G G G G C C C C C C G G
6 chr6_59624506 0 59624506 A A A A A A A A C C A A A A A A A A A A
6 chr6_59631949 0 59631949 A A A A A C A A A A A A A A A A A A A A
6 chr6_59641062 0 59641062 G G G G G G G G G G G G G G G T G G G G
6 chr6_59674414 0 59674414 T T T T T T T T T T T T T T G G T T T T
6 chr6_59684434 0 59684434 A A A A A A A A C C C C A A A A A A C C
6 chr6_59687516 0 59687516 T T T T T T T T T T T T T T G G T T T T
6 chr6_59711359 0 59711359 G G C G G G G G G G G G G G G G G G G G
6 chr6_59746485 0 59746485 A A A A A A T T A A A A A A A A A A A A
6 chr6_59758461 0 59758461 A A A A A C A A A A A A A A A A A A A A
6 chr6_59776852 0 59776852 G G G G G G G G G G C G G G G G G G G G
6 chr6_59807468 0 59807468 A A A A A A A A A A A A A A A A A T A A
6 chr6_59807684 0 59807684 A A A A A T A A A A A A A A A A A A A A
6 chr6_59839928 0 59839928 A A A A A A A A A A A A A C A A A A A A
6 chr6_59854328 0 59854328 C C C C C C C C C C C C G G C C C C C C
6 chr6_59885168 0 59885168 G G C C G G G G G G G G G G G G G G G G
6 chr6_59932556 0 59932556 G G G G G G G G T T T T G G G G G G T T
6 chr6_59942640 0 59942640 G G C C C C G G C C C C C C C C C C C C
6 chr6_59942951 0 59942951 T T G G G G T T T T T T T T T T T T T T
6 chr6_59973222 0 59973222 C C C C C C C C C C C C C C A A C C C C
6 chr6_59998437 0 59998437 G G T T T T T T T T T T T T T T T T T T
6 chr6_60038918 0 60038918 T T T T T T T T G G G G T T T T T T G G
6 chr6_60061008 0 60061008 C C G G G G C C G G G G G G G G G G G G
6 chr6_60113247 0 60113247 C G C C C C C G C C C C C C C C C C C C
6 chr6_60136673 0 60136673 T T T T T T T T T T T T A T T T T T T T
6 chr6_60145608 0 60145608 C C C C C C C C C C C C A C C C C C C C
6 chr6_60160419 0 60160419 C C C C A C C C C C C C C C C C C C C C
6 chr6_60175546 0 60175546 C C C C C C C C A A A A C C C C C C A A
6 chr6_60191756 0 60191756 G G G G G G G G C C C C G G G G G G C C
6 chr6_60193795 0 60193795 T T T T T T T T A A A A T T T T T T A A
6 chr6_60198093 0 60198093 G G C C C G G G G G G G G G G G G G G G
6 chr6_60223392 0 60223392 T T T T T T T T G G G G T T T T T T G G
6 chr6_60228210 0 60228210 T T T T T T T T G G G G T T T T T T G G
6 chr6_60245735 0 60245735 G G G G G G G G C C C C G G G G G G C C
6 chr6_60248603 0 60248603 T T T T T T T T G G G G T T T T T T G G
6 chr6_60261145 0 60261145 G G G G G T G G T T T T T T T T T T T T
6 chr6_60263178 0 60263178 G G G G G G G G C C C C G G G G G G C C
6 chr6_60263871 0 60263871 A C A A A A A A A A A A A A A A A A A A
6 chr6_60279750 0 60279750 A A A C A A A A A A A A A A A A A A A A
6 chr6_60285962 0 60285962 G G G G G G G G G G G G C G G G G G G G
6 chr6_60294474 0 60294474 A A A A A A A A C C C C A A A A A A C C
6 chr6_60319489 0 60319489 A A A A A A A A A A A A A A A A C C A A
6 chr6_60333441 0 60333441 A T A A A A A A A A A A A A A A A A A A
6 chr6_60356497 0 60356497 A A A A A A A A C C C C A A A A A A C C
6 chr6_60359620 0 60359620 C C C C C C A A C C C C C C C C C C C C
6 chr6_60369664 0 60369664 A A A A A A A A A A A A A A C C A A A A
6 chr6_60379705 0 60379705 C C C C C C C C C C C C C C C C G G C C
6 chr6_60382523 0 60382523 A A A A A A A A A T A A A A A A A A A A
6 chr6_60427430 0 60427430 T T T T T T T T G G G G T T T T T T G G
6 chr6_60465789 0 60465789 C C C C C C C C C C C C C C G G C C C C
6 chr6_60491632 0 60491632 T T G G G G G G G G G G G G G G G G G G
6 chr6_60497908 0 60497908 A A A A A A A A A C A A A A A A A A A A
6 chr6_60503816 0 60503816 T T T T T T T T A A A T T T T T T T A A
6 chr6_60508839 0 60508839 A A C C C C C C C C C C C C C C C C C C
6 chr6_60510702 0 60510702 C C C C C C C C C C C C C C C G C C C C
6 chr6_60514768 0 60514768 A A A A A A A A C C C C A A A A A A C C
6 chr6_60514994 0 60514994 G G G G G G G G G G G G G G G G G T G G
6 chr6_60541493 0 60541493 C C C C C C C C A A A A C C C C C C A A
6 chr6_60551983 0 60551983 A A A A A A A A C C C C A A A A A A C C
6 chr6_60553213 0 60553213 C C C C C C C C C G G G C C C C C C G G
6 chr6_60562241 0 60562241 C C C C C C C C C C C C A C C C C C C C
6 chr6_60562452 0 60562452 C C C C C C C C C C C G C C C C C C C C
6 chr6_60564268 0 60564268 G G G G G G G G G G G G G G G G T T G G
6 chr6_60610526 0 60610526 G G G G G G G G G G G G G T G G G G G G
6 chr6_60612039 0 60612039 C C G G G G C C G G G G G G G G G G G G
6 chr6_60618430 0 60618430 G G G G G G G G G G G G G G G T G G G G
6 chr6_60632311 0 60632311 T T T T T T T T A A A A T T T T T T A A
6 chr6_60652265 0 60652265 G G G G G G G G T T T T G G G G G G T T
6 chr6_60662692 0 60662692 A T A A A A T T A A A A A A A A A A A A
6 chr6_60665591 0 60665591 A A T T T T A A A A A A A A A A A A A A
6 chr6_60665676 0 60665676 A A A A A A A A C C C C A A A A A A C C
6 chr6_60673121 0 60673121 G G G G G G G T G G G G G G G G G G G G
6 chr6_60703273 0 60703273 T T T T T T G G T T T T G G G G G G T T
6 chr6_60711587 0 60711587 A A A A C C A A A A A A A A A A A A A A
6 chr6_60722675 0 60722675 T T T T T T T T A A A A T T T T T T A A
6 chr6_60726782 0 60726782 A A C C A A A A A A A A A A A A A A A A
6 chr6_60729550 0 60729550 C C C C C G C C C C C C C C C C C C C C
6 chr6_60732833 0 60732833 C C C C C C C C G G G G C C C C C C G G
6 chr6_60740552 0 60740552 G G G G G G G G T T T T G G G G G G T T
6 chr6_60749492 0 60749492 A A A A A A A A A A A A A A A C A A A A
6 chr6_60773545 0 60773545 A A A A A A A A A C A A A A A A A A A A
6 chr6_60784395 0 60784395 G G G G C G G G G G G G G G G G G G G G
6 chr6_60789416 0 60789416 C C C C C C C C G G G G C C C C C C G G
6 chr6_60840225 0 60840225 T T T T T T T T T T T T A T T T T T T T
6 chr6_60847828 0 60847828 C C C C C C G G C C C C C C C C C C C C
6 chr6_60853512 0 60853512 G G G G G G G G G G G G G G G T G G G G
6 chr6_60856064 0 60856064 C C C C C C C C A A A A C C C C C C A A
6 chr6_60859563 0 60859563 T T T T T T T T G G G G T T T T T T G G
6 chr6_60864306 0 60864306 G G G G G G G G C C C C G G G G G G C C
6 chr6_60887202 0 60887202 A A A A A A A A C C C C A A A A A A C C
6 chr6_60894108 0 60894108 T T G G G G T T G G G G G G G G G G G G
6 chr6_60899408 0 60899408 C C A A A A C C A A A A A A A A A A A A
6 chr6_60923903 0 60923903 A A A A A A A A A A A A A A A T A A A A
6 chr6_60926604 0 60926604 T T T T T T T T T T T T T T T T G G T T
6 chr6_60951787 0 60951787 G G G G G G C G G G G G G G G G G G G G
6 chr6_60984080 0 60984080 C C C C C C C C A A A A C C C C C C A A
6 chr6_60988922 0 60988922 C C C C C C C C G G G G C C C C C C G G
6 chr6_61001752 0 61001752 A A A A A A A A A C A A A A A A A A C C
6 chr6_61012921 0 61012921 A T T T T T T T T T T T T T T T T T T T
6 chr6_61074454 0 61074454 C C C C G G C C C C C C C C C C C C C C
6 chr6_61080239 0 61080239 G G G G G G G T G G G G G G G G G G G G
6 chr6_61092983 0 61092983 T T T T T T T T T T T T A T T T T T T T
6 chr6_61109161 0 61109161 T T G T T T T T T T T T T T T T T T T T
6 chr6_61123425 0 61123425 G G G G G G G G G T G G G G G G G G G G
6 chr6_61191777 0 61191777 A A A A A A A A C C C C A A A A A A C C
6 chr6_61226397 0 61226397 G G G G G G G G G G G G G G T T G G G G
6 chr6_61278879 0 61278879 A A A A A A A A T T T T A A A A A A T T
6 chr6_61279081 0 61279081 G G G G G G G G G G G G G G C G G G G G
6 chr6_61284444 0 61284444 G G G G G G G G C C C G G G G G G G G G
6 chr6_61293988 0 61293988 T T T T T T T T G G G G T T T T T T G G
6 chr6_61307179 0 61307179 G G G G G G G G G G G G G G G G C G G G
6 chr6_61310428 0 61310428 G G C G G G G G G G G G G G G G G G G G
6 chr6_61328476 0 61328476 C C C C C C C C C C C C C G C C C C C C
6 chr6_61334028 0 61334028 A A A A A C A A A A A A A A A A A A A A
6 chr6_61351561 0 61351561 T T T T T T T T T T T T G G T T T T T T
6 chr6_61356724 0 61356724 C C C C C C C C G G G G C C C C C C G G
6 chr6_61357041 0 61357041 G G G G G G G G G G G G G T G G G G G G
6 chr6_61360640 0 61360640 T T T T T T T T T T T T G T T T T T T T
6 chr6_61367206 0 61367206 C C C C C C C C C C C C C C C C A A C C
6 chr6_61391882 0 61391882 A A A A A A A A C C C C A A A A A A C C
6 chr6_61493434 0 61493434 T T T T T T T T T T G T T T T T T T T T
6 chr6_61497176 0 61497176 C C C G C C C C C C C C C C C C C C C C
6 chr6_61557728 0 61557728 T T T T T T T T G G G G T T T T T T G G
6 chr6_61588193 0 61588193 A A A A A A A A T T T T A A A A A A T T
6 chr6_61599767 0 61599767 T T T T T T T T G T T T T T T T T T T T
6 chr6_61605817 0 61605817 A A A A A A A A A A A A A A A A A C A A
6 chr6_61653165 0 61653165 T T T T T T T T A A A A T T T T T T A A
6 chr6_61663743 0 61663743 C C A C C C C C C C C C C C C C C C C C
6 chr6_61680163 0 61680163 T T T T T T T T A A A A T T T T T T A A
6 chr6_61685982 0 61685982 G G G G G G G G C C C C G G G G G G C C
6 chr6_61722220 0 61722220 G G C C C G G G G G G G G G G G G G G G
6 chr6_61842814 0 61842814 A C C C C C C C C C C C C C C C C C C C
6 chr6_61852952 0 61852952 C C C C C C C C C C C C C C C C A C C C
6 chr6_61853492 0 61853492 T T T T T T T T G G G G T T T T T T G G
6 chr6_61875265 0 61875265 G G G G G G G G G G G G G G G T G G G G
6 chr6_61900366 0 61900366 G G G G G G G G T T T T G G G G G G T T
6 chr6_61906868 0 61906868 T T T T T T T T T T T T A A T T T T T T
6 chr6_61909232 0 61909232 T T T T T T T T T T T T T T A A T T T T
6 chr6_61925429 0 61925429 A A A A A A A A A C A A A A A A A A A A
6 chr6_61927990 0 61927990 C C C C C C G G C C C C C C C C C C C C
6 chr6_61948584 0 61948584 C C C C C C C C G G G G C C C C C C G G
6 chr6_61960158 0 61960158 C C C C C C C C C C G G C C C C C C C C
6 chr6_61961727 0 61961727 A A A A A A A A A A A A A A C C A A A A
6 chr6_61967024 0 61967024 G G G G G G G G C C C C G G G G G G C C
6 chr6_62019230 0 62019230 G G G G G G G G T T T T G G G G G G T T
6 chr6_62021594 0 62021594 G G G G G G G G C C C C G G G G G G C C
6 chr6_62032018 0 62032018 G G G G G G G G C C C C G G G G G G C C
6 chr6_62101771 0 62101771 G G C C G G G G G G G G G G G G G G G G
6 chr6_62105960 0 62105960 C C C C C G C C C C C C C C C C C C C C
6 chr6_62162245 0 62162245 A A T T T T T T T T T T T T T T T T T T
6 chr6_62182753 0 62182753 G G G T G G G G G G G G G G G G G G G G
6 chr6_62229248 0 62229248 T T T T T T T T A A A A T T T T T T A A
6 chr6_62231188 0 62231188 A A A A A A A A T T T T A A A A A A T T
6 chr6_62266327 0 62266327 G T T T T T T T T T T T T T T T T T T T
6 chr6_62268030 0 62268030 G G G G G G G G C C C C G G G G G G C C
6 chr6_62293758 0 62293758 C C C C C C C C C G C C C C C C C C G G
6 chr6_62315363 0 62315363 C C C C A C C C C C C C C C C C C C C C
6 chr6_62317769 0 62317769 T T T T T T G G T T T T T T T T T T T T
6 chr6_62318131 0 62318131 A A A A A A A A C C C C A A A A A A C C
6 chr6_62319713 0 62319713 T T T T T T T T G G G G T T T T T T G G
6 chr6_62327802 0 62327802 A A A A A A A A A A A A A A A A A T A A
6 chr6_62358177 0 62358177 A A A A A C A A A A A A A A A A A A A A
6 chr6_62413554 0 62413554 G G G T G T G G G G G G G G G G G G G G
6 chr6_62446331 0 62446331 C C C C C C C C G G G G C C C C C C G G
6 chr6_62451724 0 62451724 A A A A A A A A T T T T A A A A A A T T
6 chr6_62474075 0 62474075 A A A A A A A A T T A T A A A A A A A A
6 chr6_62484372 0 62484372 C C C C C C C C A A A A C C C C C C A A
6 chr6_62487200 0 62487200 C C A C A C C C C C C C C C C C C C C C
6 chr6_62496476 0 62496476 C C C C C C C C A A A A C C C C C C A A
6 chr6_62503118 0 62503118 A A A A A A A A A A C C A A A A A A A A
6 chr6_62504462 0 62504462 T T T T T T T T A A A A T T T T T T T T
6 chr6_62517600 0 62517600 A A A A A A A A A A A A A A A A C C A A
6 chr6_62570904 0 62570904 G G G T G G G G G G G G G G G G G G G G
6 chr6_62580560 0 62580560 T T T T T T T T G G G G T T T T T T G G
6 chr6_62588796 0 62588796 T T T T T T T T T T T T T T T T A A T T
6 chr6_62608481 0 62608481 G G G G G G G G T T T T G G G G G G T T
6 chr6_62609874 0 62609874 G G G G G T G G G G G G G G G G G G G G
6 chr6_62615379 0 62615379 G G G G G G G G G G G G G G T T G G G G
6 chr6_62623410 0 62623410 G G G G G G G G G G G G T T T T G G G G
6 chr6_62627006 0 62627006 T T T T T T T T T T T T G T G G T T T T
6 chr6_62647395 0 62647395 C C C C C C C C C C C G C C C C C C C C
6 chr6_62656198 0 62656198 A A A A A A C C A A A A A A A A A A A A
6 chr6_62665663 0 62665663 T T T T T T T T G G G G T T T T T T G G
6 chr6_62765196 0 62765196 G G T T G G G G G G G G G G G G G G G G
6 chr6_62781380 0 62781380 T T T T T T T T G G G G T T T T T T G G
6 chr6_62786565 0 62786565 C C A A A A A A A A A A A A A A A A A A
6 chr6_62791602 0 62791602 G G G G G G G G G G G G G T G G G G G G
6 chr6_62812588 0 62812588 A A A A A A A A A T A A A A A A A A A A
6 chr6_62821188 0 62821188 C C C C C C C C A A A A C C C C C C A A
6 chr6_62903263 0 62903263 A A A A A A A A A A A A A T A A A A A A
6 chr6_62913470 0 62913470 A A A A A A C C A A A A A A A A A A A A
6 chr6_62951674 0 62951674 C C C C C G C C C C C C C C C C C C C C
6 chr6_62955958 0 62955958 C C C C C C C C C C C C C C C C C G C C
6 chr6_62959168 0 62959168 G T G G G G G G G G G G G G G G G G G G
6 chr6_62960010 0 62960010 C C C C C C C C G G G G C C C C C C G G
6 chr6_62968110 0 62968110 G G G G G G C C G G G G G G G G G G G G
6 chr6_63011678 0 63011678 G G G G C C G G G G G G G G G G G G G G
6 chr6_63015050 0 63015050 T T T T T T T T A A A A T T T T T T A A
6 chr6_63018403 0 63018403 G G G G G G G G C C C C G G G G G G C C
6 chr6_63023047 0 63023047 A A T T A A A A A A A A A A A A A A A A
6 chr6_63035142 0 63035142 G G G G G G G G T T T T G G G G G G T T
6 chr6_63042004 0 63042004 A A A A T T A A A A A A A A A A A A A A
6 chr6_63049210 0 63049210 G T T T T T T T T T T T T T T T T T T T
6 chr6_63059405 0 63059405 G G G G G G G G C C C C G G G G G G C C
6 chr6_63065368 0 63065368 A A A A A A A A C C C C A A A A A A C C
6 chr6_63109147 0 63109147 T T G G T T T T T T T T T T T T T T T T
6 chr6_63118008 0 63118008 C C A A A C C C C C C C C C C C C C C C
6 chr6_63125436 0 63125436 C C C C A C C C C C C C C C C C C C C C
6 chr6_63182435 0 63182435 C C C C C C C C C G C C C C C C C C C C
6 chr6_63200174 0 63200174 C C C C C C C C C C A A C C C C C C C C
6 chr6_63205612 0 63205612 A A A A A A A A T T T T A A A A A A T T
6 chr6_63209372 0 63209372 C C C C C C C C C C C C A C C C C C C C
6 chr6_63209446 0 63209446 T T T T T T T T T T T T T T G G T T T T
6 chr6_63225325 0 63225325 G G G G G G G G G G G G T T T T T T G G
6 chr6_63254238 0 63254238 A A A A A A A A A A C C A A A A A A A A
6 chr6_63261779 0 63261779 C C C C C C C C A A A A C C C C C C A A
6 chr6_63275469 0 63275469 G G G G G G G G C C C C G G G G G G C C
6 chr6_63326930 0 63326930 G G G G G G G G C C C C G G G G G G C C
6 chr6_63343424 0 63343424 T T T T T T T T G T T T T T T T T T G G
6 chr6_63349893 0 63349893 T T T T T T T T T T T T A T T T T T T T
6 chr6_63381482 0 63381482 T T G G G G G G G G G G G G G G G G G G
6 chr6_63396771 0 63396771 C C C C C C G G C C C C C C C C C C C C
6 chr6_63450699 0 63450699 C C C C C C C C C C C C A A C C C C C C
6 chr6_63487396 0 63487396 T T G G G G T T G G G G G G G G G G G G
6 chr6_63516945 0 63516945 G G G G G G G G G G G G G G C C G G G G
6 chr6_63529290 0 63529290 C C C C C C C C G G G G C C C C C C G G
6 chr6_63535072 0 63535072 G G G G G G G G C C C C G G G G G G C C
6 chr6_63536074 0 63536074 G G G G G G T T G G G G G G G G G G G G
6 chr6_63547493 0 63547493 A A A A C C A A A A A A A A A A A A A A
6 chr6_63578412 0 63578412 C C C C C C C C C C C C C C C C C G C C
6 chr6_63587273 0 63587273 C C C C C C C C G G G G C C C C C C G G
6 chr6_63594694 0 63594694 C G C C C C C C C C C C C C C C C C C C
6 chr6_63599685 0 63599685 G G G G G G G G C C C C G G G G G G C C
6 chr6_63622924 0 63622924 T T T T T T T T T T T T G G T T T T T T
6 chr6_63674367 0 63674367 C C C C C C C C C G C C C C C C C C C C
6 chr6_63686042 0 63686042 G G G G G G G G T T T T G G G G G G G G
6 chr6_63689068 0 63689068 G G G G G G G G C C C C G G G G G G G G
6 chr6_63690940 0 63690940 C C C C C C C C A A A A C C C C C C A A
6 chr6_63693263 0 63693263 C C C C C C G G C C C C C C C C C C C C
6 chr6_63737116 0 63737116 C C C C C C C C C C C C G G C C C C C C
6 chr6_63740705 0 63740705 G G G G C G G G G G G G G G G G G G G G
6 chr6_63757320 0 63757320 T T A A A T T T T T T T T T T T T T T T
6 chr6_63770802 0 63770802 C C C C C C C C A A A A C C C C C C A A
6 chr6_63794323 0 63794323 C C C C C C C C C C C C C C A A C C C C
6 chr6_63804979 0 63804979 G G G G G G G G C C C C G G G G G G C C
6 chr6_63839643 0 63839643 C C C C C C C C C C C C C C C C A C C C
6 chr6_63846215 0 63846215 T T T T T T T T T T T T T T G G T T T T
6 chr6_63854440 0 63854440 T T T T T T T T T T T T T T G G T T T T
6 chr6_63863078 0 63863078 G G T T T T G G T T T T T T T T T T T T
6 chr6_63905873 0 63905873 A A A A A A A A C C C C A A A A A A C C
6 chr6_63951817 0 63951817 A A A A A A A A A A A A A C A A A A A A
6 chr6_63962284 0 63962284 G G C C G G G G G G G G G G G G G G G G
6 chr6_63968776 0 63968776 C C G G C C C C C C C C C C C C C C C C
6 chr6_63981266 0 63981266 C C C C C C C C G G G G C C C C C C G G
6 chr6_63983569 0 63983569 C C C C C C C C C C C C G G C C C C C C
6 chr6_64049058 0 64049058 G G T T G G G G G G G G G G G G G G G G
6 chr6_64089280 0 64089280 A A A A A A C C A A A A A A A A A A A A
6 chr6_64101756 0 64101756 C C C C C C C C A A A A C C C C C C A A
6 chr6_64174214 0 64174214 A A A A A A A A A C A A A A A A A A A A
6 chr6_64188138 0 64188138 G G G G G G G G T T T T G G G G G G T T
6 chr6_64217227 0 64217227 G T G G G G G G G G G G G G G G G G G G
6 chr6_64225244 0 64225244 A A A T A A A A A A A A A A A A A A A A
6 chr6_64231541 0 64231541 C C C C C C C C C C C C C G C C C C C C
6 chr6_64232629 0 64232629 G G C C C C C C C C C C C C C C C C C C
6 chr6_64242296 0 64242296 C C C C C C C C A C C C C C C C C C C C
6 chr6_64275196 0 64275196 G G G G G G G G G G G G C G G G C C G G
6 chr6_64278330 0 64278330 T T A T A A T T T T T T T T T T T T T T
6 chr6_64317859 0 64317859 T T T T T T T T G G G G T T T T T T T T
6 chr6_64331032 0 64331032 T T T T T T T T T T T T G T T T T T T T
6 chr6_64346381 0 64346381 T T T T T T T T G G G G T T T T T T G G
6 chr6_64388376 0 64388376 A A A A A A A A C C C C A A A A A A C C
6 chr6_64390346 0 64390346 T T G G G G T T G G G G G G G G G G G G
6 chr6_64405930 0 64405930 A A A A A A A A A A A A A C A A A A A A
6 chr6_64438979 0 64438979 T T T T T T T T G G G G T T T T T T G G
6 chr6_64477404 0 64477404 G G G G G G G G G G C G G G G G G G G G
6 chr6_64487739 0 64487739 G G G G C G G G G G G G G G G G G G G G
6 chr6_64526043 0 64526043 G G G G G G G G C C C C G G G G G G C C
6 chr6_64530748 0 64530748 C C A A A A C C A A A A A A A A A A A A
6 chr6_64543583 0 64543583 C C C C C C C C C C C C C C C G C C C C
6 chr6_64551060 0 64551060 C C C C C G C C C C C C C C C C C C C C
6 chr6_64556760 0 64556760 A A A A A A A A C C C C A A A A A A C C
6 chr6_64562639 0 64562639 A A A T A A A A A A A A A A A A A A A A
6 chr6_64576206 0 64576206 C C C C C C C C C C C C A C A A C C C C
6 chr6_64587353 0 64587353 C C C C C C C C C C C C A C C C C C C C
6 chr6_64597577 0 64597577 G G G G G G G G C G G G G G G G G G G G
6 chr6_64614916 0 64614916 T T T T T T T T T T T T G T T T T T T T
6 chr6_64629396 0 64629396 A C C C C C C C C C C C C C C C C C C C
6 chr6_64634739 0 64634739 T T T T T T T T T T T T A A T T T T T T
6 chr6_64636794 0 64636794 T T T T T T T T G T T T T T T T T T T T
6 chr6_64658717 0 64658717 T T T T T T T T G G G G T T T T T T G G
6 chr6_64665555 0 64665555 T T G G T T T T T T T T T T T T T T T T
6 chr6_64689437 0 64689437 A A A A C C A A A A A A A A A A A A A A
6 chr6_64735122 0 64735122 G G G G C C G G G G G G G G G G G G G G
6 chr6_64749110 0 64749110 A A A A A A A A T T A T A A A A A A T T
6 chr6_64763026 0 64763026 G G G G G G G G T T T T G G G G G G T T
6 chr6_64779509 0 64779509 G G G G G G G G G G G G G G G G G T G G
6 chr6_64782161 0 64782161 G G G G G G G G G G G G C G G G G G G G
6 chr6_64783409 0 64783409 C C C G C C C C C C C C C C C C C C C C
6 chr6_64792224 0 64792224 G G G G G G G G G G G G C G G G G G G G
6 chr6_64802420 0 64802420 A A A A A A A A A A A A A T A A A A A A
6 chr6_64806541 0 64806541 G G G G G G G G G T G T G G G G G G G G
6 chr6_64836435 0 64836435 C C C C C C A A C C C C C C C C C C C C
6 chr6_64852084 0 64852084 G G G G G G G G G G G G G G C G G G G G
6 chr6_64880364 0 64880364 G G G G G G G G C C C C G G G G G G C C
6 chr6_64884305 0 64884305 A A A A A A A A T T T T A A A A A A T T
6 chr6_64889340 0 64889340 C C C C C C C C A A A A C C C C C C A A
6 chr6_64899754 0 64899754 T T T T T T A A T T T T T T T T T T T T
6 chr6_64906094 0 64906094 C C C C C C C C C C G G C C C C C C C C
6 chr6_64909882 0 64909882 C C G G G G C C G G G G G G G G G G G G
6 chr6_64920486 0 64920486 C C C C C C C C G G G G C C C C C C G G
6 chr6_64924792 0 64924792 G G G G G G G G G G G G C G G G G G G G
6 chr6_64983387 0 64983387 A A A A A A A A A A A A A A A A A T A A
6 chr6_64991349 0 64991349 C C A A A A A A A A A A A A A A A A A A
6 chr6_65020724 0 65020724 C C C C C C C C C C C C C C A A C C C C
6 chr6_65040943 0 65040943 A A A A A A A A T T T T A A A A A A T T
6 chr6_65058161 0 65058161 C C A A A A C C A A A A A A A A A A A A
6 chr6_65058926 0 65058926 C C C C A A C C C C C C C C C C C C C C
6 chr6_65136824 0 65136824 A A A A A A A A T T T T A A A A A A T T
6 chr6_65142230 0 65142230 G G G G C C G G G G G G G G G G G G G G
6 chr6_65174898 0 65174898 A C C C C C C C C C C C C C C C C C C C
6 chr6_65178294 0 65178294 G G G G G G G G C C C C G G G G G G C C
6 chr6_65201150 0 65201150 G G G G G G G G T T T T G G G G G G T T
6 chr6_65204627 0 65204627 C C C C C C C C G G G G C C C C C C G G
6 chr6_65214209 0 65214209 T T T T T T T T T T T T A T T T T T T T
6 chr6_65220421 0 65220421 A A C C C C A A A A A A A A A A A A A A
6 chr6_65229338 0 65229338 C C C G C C C C C C C C C C C C C C C C
6 chr6_65230484 0 65230484 A A A A A A A A C C C C A A A A A A C C
6 chr6_65242752 0 65242752 A A A A A A A A C C C C A A A A A A C C
6 chr6_65250714 0 65250714 A A A A A A A A A A A A A A A A C C A A
6 chr6_65260658 0 65260658 G G G G G G G G G G G G G G C C G G G G
6 chr6_65277728 0 65277728 G T G G G G G G G G G G G G G G G G G G
6 chr6_65303757 0 65303757 C C C C C C C C C C C C C G C C C C C C
6 chr6_65311115 0 65311115 C C C C C C C C G G G G C C C C C C G G
6 chr6_65318496 0 65318496 C C C C C G C C C C C C C C C C C C C C
6 chr6_65326046 0 65326046 T T A A A A T T A A A A A A A A A A A A
6 chr6_65374990 0 65374990 C C C C C C C C A A A A C C C C C C A A
6 chr6_65375663 0 65375663 C C C C C C C C C C A C C C C C C C C C
6 chr6_65380653 0 65380653 C C C C C C C C C C C C C C C C G G C C
6 chr6_65382468 0 65382468 G G G G G G G G C C C C G G G G G G C C
6 chr6_65385169 0 65385169 A A A A A A A A C C C C A A A A A A C C
6 chr6_65387078 0 65387078 A A A A A A A A A A A A A C A A A A A A
6 chr6_65393908 0 65393908 G G G G G G G G C C C C G G G G G G C C
6 chr6_65397640 0 65397640 A A A A A A A A C C C C A A A A A A C C
6 chr6_65399167 0 65399167 T T T T T T T T T T A T T T T T T T T T
6 chr6_65400701 0 65400701 A A A A A A A A A A A A A A A A C C A A
6 chr6_65410683 0 65410683 G G G G G G G G C C C C G G G G G G C C
6 chr6_65417975 0 65417975 G G G G G G G G C C C C G G G G G G C C
6 chr6_65434648 0 65434648 G G G G G G G G G G G G G G G G T T G G
6 chr6_65466784 0 65466784 G G G G G G G G G G G G G G G T G G G G
6 chr6_65502828 0 65502828 A A A C A A A A A A A A A A A A A A A A
6 chr6_65505917 0 65505917 G T G G G G G G G G G G G G G G G G G G
6 chr6_65535077 0 65535077 G G G G G G G G T T T T G G G G G G T T
6 chr6_65537515 0 65537515 A A A A A A A A A A A A C C A A C C A A
6 chr6_65540885 0 65540885 G G G G G G G G C C C C G G G G G G C C
6 chr6_65545877 0 65545877 A A A A A A A A A A A A A A A A C C A A
6 chr6_65554564 0 65554564 G G C G G G G G G G G G G G G G G G G G
6 chr6_65563056 0 65563056 C C C C C C C C C C C C C C C C A A C C
6 chr6_65649307 0 65649307 A A A A A A A A C C C C A A A A A A C C
6 chr6_65670835 0 65670835 T T T T T T T T T T T T T T G G T T T T
6 chr6_65677100 0 65677100 C C C C C C C C C C C C C G C C C C C C
6 chr6_65711482 0 65711482 A A A A A A T T A A A A A A A A A A A A
6 chr6_65755276 0 65755276 G G C C C C G G G G G G G G G G G G G G
6 chr6_65756871 0 65756871 C C C C C C C C A A A A C C C C C C A A
6 chr6_65758940 0 65758940 G G G G G G G G T T T T G G G G G G T T
6 chr6_65787471 0 65787471 G G G G G G G G C C C C G G G G G G C C
6 chr6_65833297 0 65833297 T T T T T T T T G G G G T T T T T T G G
6 chr6_65837397 0 65837397 G G G G G G G G T T T T G G G G G G T T
6 chr6_65848895 0 65848895 T T G G T T T T T T T T T T T T T T T T
6 chr6_65873709 0 65873709 A A A A A A A A A C A A A A A A A A A A
6 chr6_65916771 0 65916771 G G G G G G G G G G G G C G G G G G G G
6 chr6_65954941 0 65954941 G G G G G G G G T T T T G G G G G G T T
6 chr6_65971367 0 65971367 A A A A A A A A A A A C A A A A A A A A
6 chr6_66006013 0 66006013 A A A A A A A A A A A A T T A A A A A A
6 chr6_66016339 0 66016339 G G G G G G G G T T T T G G G G G G T T
6 chr6_66025096 0 66025096 G G T T T T T T T T T T T T T T T T T T
6 chr6_66042135 0 66042135 A A A A A A A A A A A A A A A C A A A A
6 chr6_66064493 0 66064493 T T T T T T T T G G G G T T T T T T G G
6 chr6_66106865 0 66106865 A A A A A A A A A A A A A A A A A C A A
6 chr6_66111821 0 66111821 T T A A A A T T A A A A T T T T T T A A
6 chr6_66169538 0 66169538 C C C C G G C C C C C C C C C C C C C C
6 chr6_66182010 0 66182010 C C C C C C C C C C C C C C C G C C C C
6 chr6_66193941 0 66193941 A A A A A A A A T T T T A A A A A A T T
6 chr6_66196149 0 66196149 G G G G G G G G C C C C G G G G G G C C
6 chr6_66202919 0 66202919 G G G G C C G G G G G G G G G G G G G G
6 chr6_66205639 0 66205639 C C G G C C C C C C C C C C C C C C C C
6 chr6_66211013 0 66211013 T T T T T T T T T T T T A T T T T T T T
6 chr6_66217661 0 66217661 T T T T T T T T T T T T T T G T T T T T
6 chr6_66219543 0 66219543 A A A A A A A A C C C C A A A A A A C C
6 chr6_66223312 0 66223312 A A A A A A A A C C C C A A A A A A C C
6 chr6_66231401 0 66231401 T T T T T T G G T T T T T T T T T T T T
6 chr6_66238187 0 66238187 A A A A A A A A A A A A A A A C A A A A
6 chr6_66249373 0 66249373 C C C C G G C C G G G G C G C C C C G G
6 chr6_66252232 0 66252232 T T T T T T T T G G G G T T T T T T G G
6 chr6_66263359 0 66263359 C C A A A A C C A A A A C C A A A A A A
6 chr6_66281267 0 66281267 A A A A A A T T A A A A A A A A A A A A
6 chr6_66328130 0 66328130 G G G G T T G G G G G G G G G G G G G G
6 chr6_66340825 0 66340825 C C C C C C C C C C C G C C C C C C C C
6 chr6_66350824 0 66350824 G G G G G G G G C G C C G G G G G G C C
6 chr6_66352306 0 66352306 C C C C C C C C C C C C C C C C A A C C
6 chr6_66353598 0 66353598 C G C C C C C C C C C C C C C C C C C C
6 chr6_66374449 0 66374449 T T T T T T T T G G G G T T T T T T G G
6 chr6_66407193 0 66407193 A A C C C C A A A A A A A A A A A A A A
6 chr6_66418237 0 66418237 T T T T T T T T A T T T T T T T T T T T
6 chr6_66437165 0 66437165 G G G G G G G G G G G G G G G G T T G G
6 chr6_66467125 0 66467125 T T T T T T T T T T T T T T G T T T T T
6 chr6_66478900 0 66478900 C C C C A C C C C C C C C C C C C C C C
6 chr6_66499749 0 66499749 G G G G G G G G C C C C G G G G G G C C
6 chr6_66500619 0 66500619 C C C C C C C C A A A A C C C C C C A A
6 chr6_66511811 0 66511811 C C C C C C C C C C C C C C G G C C C C
6 chr6_66539260 0 66539260 T T T T T T T T G G G G T T T T T T G G
6 chr6_66592458 0 66592458 A A A A A A T T A A A A A A A A A A A A
6 chr6_66599844 0 66599844 A A A A A A A A C C C C A A A A A A C C
6 chr6_66649995 0 66649995 G G G G G G G G G T G G G G G G G G T T
6 chr6_66660945 0 66660945 T T T T T T T T T T T T A T T T T T T T
6 chr6_66667572 0 66667572 C C C G C C C C C C C C C C C C C C C C
6 chr6_66668501 0 66668501 C C C C C C C C C C C C C G C C C C C C
6 chr6_66668995 0 66668995 A A A A A A A A A A A A A C A A A A A A
6 chr6_66670060 0 66670060 G G G G G G G G G G G G G G T T G G G G
6 chr6_66674052 0 66674052 G G G G G G G G G G C G G G G G G G C C
6 chr6_66678937 0 66678937 T T T T T T T T T T T T T T G G T T T T
6 chr6_66692907 0 66692907 A A A A A A A A C C C C A A A A A A C C
6 chr6_66702508 0 66702508 A A A A A A A A C C C C A A A A A A C C
6 chr6_66707170 0 66707170 A A A A A A A A A A A A A A C C A A A A
6 chr6_66730760 0 66730760 C C C C C C C C G G G G C C C C C C G G
6 chr6_66731500 0 66731500 G G G G G G G G T T T T G G G G G G T T
6 chr6_66860024 0 66860024 T T T T G T T T T T T T T T T T T T T T
6 chr6_66861243 0 66861243 G G G G G G G G T T T T G G G G G G T T
6 chr6_66866409 0 66866409 T T T T T T T T T T T T T T A T T T T T
6 chr6_67000258 0 67000258 G G G G G G G G C C C C G G G G G G C C
6 chr6_67001962 0 67001962 C C C C C C C C G G G G C C C C C C G G
6 chr6_67024469 0 67024469 C C G G G G C C C C C C C C C C C C C C
6 chr6_67030600 0 67030600 C C C C C C C C A A A A C C C C C C A A
6 chr6_67031526 0 67031526 G G G G G G G G G G G G G G G G T T G G
6 chr6_67040457 0 67040457 G G G G G G G G G G G G G G G G C C G G
6 chr6_67082761 0 67082761 A A A A A A A A A A A A A C A A A A A A
6 chr6_67104608 0 67104608 T T T T T T T T T T T T A T T T T T T T
6 chr6_67111603 0 67111603 G G G G G G G G C C C C G G G G G G C C
6 chr6_67142915 0 67142915 G G G G G G G G T T T T G G G G G G T T
6 chr6_67150035 0 67150035 A A A A A A A A C C C C A A A A A A C C
6 chr6_67194161 0 67194161 T T T T T T T T T T T T T T G G T T T T
6 chr6_67205301 0 67205301 C C C C C C A A C C C C C C C C C C C C
6 chr6_67222166 0 67222166 C C G G C C C C C C C C C C C C C C C C
6 chr6_67239373 0 67239373 G G G G G G G G G G G G G G G G T T G G
6 chr6_67289681 0 67289681 T T G G T T T T T T T T T T T T T T T T
6 chr6_67302134 0 67302134 A A A A A A A A A A A A A C A A A A A A
6 chr6_67338719 0 67338719 G G G G G G G G C G G G G G G G G G G G
6 chr6_67355842 0 67355842 T T A A T T T T T T T T T T T T T T T T
6 chr6_67368789 0 67368789 A A A A A A A A A A A A A A T T A A A A
6 chr6_67428647 0 67428647 G G G G G G G G T T T T T T T T T T T T
6 chr6_67434834 0 67434834 G G C C G G G G G G G G G G G G G G G G
6 chr6_67449897 0 67449897 T T T T T T T T T T T T T T A T A A T T
6 chr6_67461093 0 67461093 G G G G G G G G G G G G G G T T G G G G
6 chr6_67499260 0 67499260 A A A A A A A A A A A A A T A A A A A A
6 chr6_67505080 0 67505080 C C C C C C C C C C C C C C A A C C C C
6 chr6_67522507 0 67522507 C C C G C C C C C C C C C C C C C C C C
6 chr6_67527704 0 67527704 C C C C C C C C G G G G C C C C C C G G
6 chr6_67532828 0 67532828 C C C C C C C C C C C C A C C C C C C C
6 chr6_67547052 0 67547052 A A A A A A A A C C C C A A A A A A C C
6 chr6_67576413 0 67576413 C C C C C C C C A A A A C C C C C C A A
6 chr6_67579403 0 67579403 G G G G G G G G G G G G G G C G G G G G
6 chr6_67588005 0 67588005 G G G G G G G G G T G G G G G G G G G G
6 chr6_67588676 0 67588676 G G G G G G G G C C C C G G G G G G C C
6 chr6_67605933 0 67605933 A A A A A A A A A A A A A C A A A A A A
6 chr6_67606703 0 67606703 C C C C C C C C C C C C A C C C C C C C
6 chr6_67653412 0 67653412 G G G G G G G G C C C C G G G G G G C C
6 chr6_67664871 0 67664871 A A A A A A A A T T T T A A A A A A T T
6 chr6_67665054 0 67665054 G G G G G G T T G G G G G G G G G G G G
6 chr6_67678282 0 67678282 G G G G G G G G T T T T G G G G G T T T
6 chr6_67703309 0 67703309 A A A A A A A A A A A A T T T T T T A A
6 chr6_67710176 0 67710176 G G T T G G G G G G G G G G G G G G G G
6 chr6_67720943 0 67720943 G G G G G G G G G G G G C G G G G G G G
6 chr6_67734971 0 67734971 G G G G G G G G G G G G G G G G C C G G
6 chr6_67735787 0 67735787 A A A A A A A A A A A A T T A A A A A A
6 chr6_67759075 0 67759075 T T A A A A T T A A A A A A A A A A A A
6 chr6_67781260 0 67781260 G G G G G G G G G G G G C G G G G G G G
6 chr6_67807551 0 67807551 G G T T G G G G G G G G G G G G G G G G
6 chr6_67845187 0 67845187 C C C C C C C C A C C C C C C C C C A A
6 chr6_67847749 0 67847749 C C C C C C C C G G G G C C C C C C G G
6 chr6_67895445 0 67895445 G G G G G G G G T T T T G G G G G G T T
6 chr6_67908314 0 67908314 G G C C C C C C C C C C C C C C C C C C
6 chr6_67911508 0 67911508 T T G G G G G G G G G G G G G G G G G G
6 chr6_67914239 0 67914239 T T T T T T T T A T A A T T T T T T T T
6 chr6_67917264 0 67917264 C C C C C C C C C C C C C G C C C C C C
6 chr6_67931333 0 67931333 A A T T T T A A A A A A A A A A A A A A
6 chr6_67934336 0 67934336 A A T T T T A A A A A A A A A A A A A A
6 chr6_68044791 0 68044791 G G G G G G G G G G G G G G T T G G G G
6 chr6_68060246 0 68060246 C C C C C C C C C C C C C G C C C C C C
6 chr6_68060842 0 68060842 C C C C C C C C C C C C A C C C C C C C
6 chr6_68071785 0 68071785 T T T T T T T T G G G G T T T T T T G G
6 chr6_68097841 0 68097841 G G G G G G G G G G G T G G G G G G G G
6 chr6_68118129 0 68118129 C C C C C C C C C C C C C C C C A A C C
6 chr6_68158728 0 68158728 A A A A A C A A A A A A A A A A A A A A
6 chr6_68188366 0 68188366 G T T T T T T T T T T T T T T T T T T T
6 chr6_68196568 0 68196568 A C A A A A A A A A A A A A A A A A A A
6 chr6_68213278 0 68213278 C C A A A A C C A A A A A A A A A A A A
6 chr6_68244093 0 68244093 C C C G C C C C C C C C C C C C C C C C
6 chr6_68257716 0 68257716 G G G G G G G G C C C C G G G G G G C C
6 chr6_68283828 0 68283828 C C C C C C C C C C C C C G C C C C C C
6 chr6_68331342 0 68331342 G G G G G G G G G G G G T T G G G G G G
6 chr6_68346738 0 68346738 T T G G T T T T T T T T T T T T T T T T
6 chr6_68365844 0 68365844 G G G G G G G G G G G G C C G G G G G G
6 chr6_68373591 0 68373591 C C C C C C C C G G G G C C C C C C G G
6 chr6_68382808 0 68382808 C C C C A A C C C C C C C C C C C C C C
6 chr6_68419290 0 68419290 A A A A A A A A A A A A A A A A A C A A
6 chr6_68423048 0 68423048 T T T T T T T T T T T T T T G G T T T T
6 chr6_68437044 0 68437044 A A A A A C A A A A A A A A A A A A A A
6 chr6_68442163 0 68442163 A A C C A C A A A A A A A A A A A A A A
6 chr6_68453242 0 68453242 G G G G G G G G C G G G G G G G G G G G
6 chr6_68457100 0 68457100 A A A A A A A A A A A T A A A A A A A A
6 chr6_68486004 0 68486004 C C C C C C C C G G G G C C C C C C G G
6 chr6_68497602 0 68497602 G G C C C C G G C C C C C C C C C C C C
6 chr6_68520616 0 68520616 T T T T T T T T T T T T T T T T A A T T
6 chr6_68539895 0 68539895 A A T T T T A A T T T T T T T T T T T T
6 chr6_68575775 0 68575775 G G G G G G G G G T G G G G G G G G G G
6 chr6_68582722 0 68582722 C C C C A C C C C C C C C C C C C C C C
6 chr6_68593357 0 68593357 C C C C C C C C C C C C C G C C C C C C
6 chr6_68609214 0 68609214 G G G G G G G G G T G G G G G G G G G G
6 chr6_68632181 0 68632181 C C C C C C C C C C C C C C C C C G C C
6 chr6_68635713 0 68635713 T T G G T T T T G G G G G G G G G G G G
6 chr6_68637884 0 68637884 G G G G G G G G C C C C G G G G G G C C
6 chr6_68641733 0 68641733 G G T T G G G G G G G G G G G G G G G G
6 chr6_68662125 0 68662125 C C C C C C C C C C C C C C G G C C C C
6 chr6_68691421 0 68691421 G G G G G G G G G G G G G G C C G G G G
6 chr6_68709070 0 68709070 C C C C C C C C G G G G C C C C C C G G
6 chr6_68712225 0 68712225 T T T T T T T T A A A A T T T T T T A A
6 chr6_68728058 0 68728058 G G G G G G G G C C C C G G G G G G C C
6 chr6_68745244 0 68745244 G G G G G G G G T T T T G G G G G G T T
6 chr6_68772700 0 68772700 T T T T T T T T A A A A T T T T T T A A
6 chr6_68795143 0 68795143 G G G G G G G G T T T T G G G G G G T T
6 chr6_68800234 0 68800234 G G G G G G G G G G G G G G G G G T G G
6 chr6_68826911 0 68826911 C C G G G G C C C C C C C C C C C C C C
6 chr6_68835821 0 68835821 C C C C C C C C C C C C C C A C C C C C
6 chr6_68852848 0 68852848 C C C C C C C C A A A A C C C C C C A A
6 chr6_68853263 0 68853263 T T T T T T T T T T T T G T T T T T T T
6 chr6_68867291 0 68867291 C C C C C C C C C C C C C C C C A A C C
6 chr6_68867890 0 68867890 A A A A A A A A A T T T A A A A A A A A
6 chr6_68873781 0 68873781 G G G G G G G G C G G G G G G G G G G G
6 chr6_68891711 0 68891711 G G G G G G G G C G C C G G G G G G C C
6 chr6_68908208 0 68908208 C C C C C C C C C C C C C C C C G G C C
6 chr6_68914032 0 68914032 G G G G G G G G G G G G G G G G T T G G
6 chr6_68915814 0 68915814 G G G G G G C C G G G G G G G G G G G G
6 chr6_68939736 0 68939736 A A A A A A A A A C C C A A A A A A C C
6 chr6_68941836 0 68941836 G G G G G G G G G G G T G G G G G G T T
6 chr6_68954384 0 68954384 A A A A A A A A A A A A A A A A T T A A
6 chr6_68960822 0 68960822 G G G G G G G G G G G G G G C C G G G G
6 chr6_68969464 0 68969464 T T T T T T T T G G G G T T T T T T G G
6 chr6_69005947 0 69005947 A A A A A A A A A A A C A A A A A A A A
6 chr6_69028803 0 69028803 C C G G G G C C G G G G G G G G G G G G
6 chr6_69047734 0 69047734 G G G G G G G G T T T T G G G G G G T T
6 chr6_69059557 0 69059557 A A A A A A A A T T T T A A A A A A T T
6 chr6_69068746 0 69068746 T T T T T T T T T T T T T T G G T T T T
6 chr6_69069387 0 69069387 A A A A A A A A C C C C A A A A A A C C
6 chr6_69075120 0 69075120 C C C C C C C C A A A A C C C C C C A A
6 chr6_69099325 0 69099325 A A A A A A A A A A A A A A A T A A A A
6 chr6_69099424 0 69099424 G G C C C C G G C C C C C C C C C C C C
6 chr6_69105524 0 69105524 C C C C C C C C A A A A C C C C C C A A
6 chr6_69107275 0 69107275 T T G G G G T T G G G G G G G G G G G G
6 chr6_69120877 0 69120877 T T G G G G G G G G G G G G G G G G G G
6 chr6_69123206 0 69123206 A A A A A A A A A A A A C C A A A A A A
6 chr6_69135547 0 69135547 T T T T T T T T T T T T T T G G T T T T
6 chr6_69157055 0 69157055 C C C C C C C C G G G G G G G G C C G G
6 chr6_69172921 0 69172921 C C C C C C C C A A A A C C C C C C A A
6 chr6_69189760 0 69189760 A A A A A A A A A A A A A C A A A A A A
6 chr6_69194143 0 69194143 A A A A A A A A T T T T A A A A A A T T
6 chr6_69196502 0 69196502 C C C C C C C C C C C C G G G G C C C C
6 chr6_69199455 0 69199455 G G G G G G G G G G G G C C C G G G G G
6 chr6_69214869 0 69214869 T T T T T T T T T T T T T T T T A A T T
6 chr6_69229112 0 69229112 G G G G G G G G C C C C G G G G G G C C
6 chr6_69231225 0 69231225 T T T T T T T T T T T T T T T T A A T T
6 chr6_69232788 0 69232788 C C C C C C C C G G G G C C C C C C G G
6 chr6_69234389 0 69234389 G G G G G G G G T T T T G G G G G G T T
6 chr6_69263538 0 69263538 T T T T A T T T T T T T T T T T T T T T
6 chr6_69303069 0 69303069 T T T T G G T T T T T T T T T T T T T T
6 chr6_69311465 0 69311465 C C C C C C C C C C C C C G C C C C C C
6 chr6_69344520 0 69344520 G G G G G G G G G T G G G G G G G G G G
6 chr6_69369050 0 69369050 G G G G G G G G G G C G G G G G G G G G
6 chr6_69369501 0 69369501 G G G G G G G G G G G G G G G T G G G G
6 chr6_69401294 0 69401294 G G G G C C G G G G G G G G G G G G G G
6 chr6_69411978 0 69411978 A T T T T T T T T T T T T T T T T T T T
6 chr6_69429645 0 69429645 A A A A T T A A A A A A A A A A A A A A
6 chr6_69441997 0 69441997 T T T T A A T T T T T T T T T T T T T T
6 chr6_69447584 0 69447584 T T T T T T T T G G G G T T T T T T G G
6 chr6_69449200 0 69449200 G G G G G G G G C C C C G G G G G G C C
6 chr6_69449238 0 69449238 C C C C C C C C G G G G C C C C C C G G
6 chr6_69453496 0 69453496 T T T T G G T T G G G G G G G G G G G G
6 chr6_69456478 0 69456478 C C C C C C C C C C C C A A C C C C C C
6 chr6_69465520 0 69465520 C C C C C C C C A A A A C C C C C C A A
6 chr6_69470005 0 69470005 C C C C C C C C G G G G C C C C C C G G
6 chr6_69470555 0 69470555 C G G G G G G G G G G G G G G G G G G G
6 chr6_69482014 0 69482014 G G G G G G G G G G G G G G G G T T G G
6 chr6_69488666 0 69488666 C C C C C C C C C C C C C C A A C C C C
6 chr6_69488731 0 69488731 C C C C C G C C C C C C C C C C C C C C
6 chr6_69491613 0 69491613 C C C C C C C C A A A A C C C C C C A A
6 chr6_69497722 0 69497722 C C C C G G C C C C C C C C C C C C C C
6 chr6_69497809 0 69497809 A A A A A A A A A A A A A A A A T T A A
6 chr6_69531012 0 69531012 A A A A A A A A A A A A A A A A C C A A
6 chr6_69535108 0 69535108 C C G G G G C C G G G G G G G G C C G G
6 chr6_69536222 0 69536222 G G G G G G G G G G G G G T G G G G G G
6 chr6_69537295 0 69537295 A A A A A A A A C C C C A A A A A A C C
6 chr6_69573413 0 69573413 C C C C C C C C G G G G C C C C C C G G
6 chr6_69576413 0 69576413 T T T T T T T T G T T T T T T T T T T T
6 chr6_69594370 0 69594370 G G C C C C G G C G C C C C C C C C C C
6 chr6_69624373 0 69624373 T T G G G G T T T T T T G G T T G G T T
6 chr6_69628317 0 69628317 T T T T T T G G T T T T T T T T T T T T
6 chr6_69630586 0 69630586 G G G G G G T T G G G G G G G G G G G G
6 chr6_69630588 0 69630588 G G G G G G G G G G G G G G T T G G G G
6 chr6_69631738 0 69631738 G G C C C C G G C C C C C C C C C C C C
6 chr6_69641189 0 69641189 G G G G G G G G T T T T G G G G G G T T
6 chr6_69646565 0 69646565 A A A A A A A A A A A A A T A A A A A A
6 chr6_69655597 0 69655597 C C C C C C C C C C C C C C A A C C C C
6 chr6_69655981 0 69655981 A A A A A A A A C C C C A A A A A A C C
6 chr6_69663301 0 69663301 G G G G G G G G G G G G G G C G G G G G
6 chr6_69668834 0 69668834 T T T T T T T T A A A A T T T T T T A A
6 chr6_69676299 0 69676299 G G G G C G G G C C C C C C C C C C C C
6 chr6_69698694 0 69698694 C G G G G G G G G G G G G G G G G G G G
6 chr6_69699002 0 69699002 C G C C C C C C C C C C C C C C C C C C
6 chr6_69715660 0 69715660 A A A A A A A A A A A A A C A A A A A A
6 chr6_69723745 0 69723745 T T G G G G T T T T T T T T T T T T T T
6 chr6_69740785 0 69740785 C C C C C C C C G G G G C C C C C C G G
6 chr6_69746047 0 69746047 A T A A A A T T T T T T T T T T T T T T
6 chr6_69751465 0 69751465 G G G G G G G G G G G G G T G G G G G G
6 chr6_69758135 0 69758135 A A A A A A A A C C C C A A A A A A C C
6 chr6_69825953 0 69825953 C C C C C C C C A A A A C C C C C C A A
6 chr6_69827731 0 69827731 T T T T T T T T A A A A T T T T T T A A
6 chr6_69835665 0 69835665 C C C C C C C C C C C C C C C C A A C C
6 chr6_69836687 0 69836687 C C C C C C C C G G G G C C C C C C G G
6 chr6_69857770 0 69857770 G G G G G G G G T T T T G G G G G G T T
6 chr6_69860190 0 69860190 C C C C C C C C A C C C C C C C C C C C
6 chr6_69886307 0 69886307 C C C C C C A A C C C C C C C C C C C C
6 chr6_69900005 0 69900005 T T A A A A T T T T T T T T T T T T T T
6 chr6_69915674 0 69915674 T T G G G G T T G G G G G G G G G G G G
6 chr6_69926488 0 69926488 T T T T T T T T G G G T T T T T T T G G
6 chr6_69927203 0 69927203 A A A A A A A A C C C C A A A A A A C C
6 chr6_69948954 0 69948954 A A T T T T A A T T T T T T T T T T T T
6 chr6_69949338 0 69949338 C C G G C C C C C C C C C C C C C C C C
6 chr6_69959865 0 69959865 A A A A A A A A C C C C A A A A A A C C
6 chr6_69964016 0 69964016 C C G G G G C C G G G G G G G G G G G G
6 chr6_69972299 0 69972299 C C C C C C C C C C C G C C C C C C G G
6 chr6_69994304 0 69994304 C C C C C C C C A A A C C C C C C C A A
6 chr6_70006653 0 70006653 C C C G C G C C C C C C C C C C C C C C
6 chr6_70008293 0 70008293 T T T T T T G G T T T T T T T T T T T T
6 chr6_70033344 0 70033344 T T T T T T T T G G G G T T T T T T G G
6 chr6_70039672 0 70039672 G G G G G G G G G G G G G G G G T T G G
6 chr6_70099551 0 70099551 C C C C C C C C G G G G C C C C C C G G
6 chr6_70120121 0 70120121 C C C C C C C C C C C C C C C C G G C C
6 chr6_70128212 0 70128212 C C C C C C C C G G G G C C C C C C G G
6 chr6_70140706 0 70140706 G G G G G G G G T T T T G G G G G G T T
6 chr6_70174002 0 70174002 A A T T A A A A A A A A A A A A A A A A
6 chr6_70207073 0 70207073 G G G G G G G G T T T T G G G G G G T T
6 chr6_70256788 0 70256788 C C C C C C C C G G G G C C C C C C G G
6 chr6_70267341 0 70267341 A A A A A T A A A A A A A A A A A A A A
6 chr6_70272749 0 70272749 T T T T T T T T T T T T T T T T A T T T
6 chr6_70313001 0 70313001 A A A T A T A A A A A A A A A A A A A A
6 chr6_70405384 0 70405384 G G G G G G G G G G G G G G G G T T G G
6 chr6_70461385 0 70461385 G G G G G G G G G G G G G G G G C C G G
6 chr6_70494064 0 70494064 T T T T T T T T T T T T G T T T T T T T
6 chr6_70495670 0 70495670 C C C C C C C C A C C C C C C C C C C C
6 chr6_70572893 0 70572893 G G G G G G G G G G G G G T G G G G G G
6 chr6_70576970 0 70576970 A A A A A A A A T T T T A A A A A A T T
6 chr6_70670717 0 70670717 G G G G G G G G G G G G G G C G G G G G
6 chr6_70680042 0 70680042 G G G G G G G G C C C C G G G G G G C C
6 chr6_70681976 0 70681976 C C C C C C C C C C C C C G C C G G C C
6 chr6_70690913 0 70690913 T T T T T T T T A A A A T T T T T T A A
6 chr6_70696045 0 70696045 A A A A A A A A A A A A A A A T A A A A
6 chr6_70709087 0 70709087 A A A A A A A A T T T T T T T T T T T T
6 chr6_70731573 0 70731573 A A A A A A A A A A A A A A A A C C A A
6 chr6_70734283 0 70734283 G G G G G G G G G G G G G G C C G G G G
6 chr6_70739703 0 70739703 T T T T T T T T T T A A T T T T T T T T
6 chr6_70775109 0 70775109 G G G G C G G G G G G G G G G G G G G G
6 chr6_70806492 0 70806492 G G G G G G G G G G G G G G C G G G G G
6 chr6_70811279 0 70811279 T T T T T T T T T T T T T T T T G G T T
6 chr6_70820186 0 70820186 C C C C C C C C G G G G C C C C C C G G
6 chr6_70845256 0 70845256 C C C C C C C C C C C C C C C C C G C C
6 chr6_70846784 0 70846784 G G G G G T G G G G G G G G G G G G G G
6 chr6_70951076 0 70951076 C C C C C G C C C C C C C C C C C C C C
6 chr6_70954985 0 70954985 G G G G G G G G T T T T G G G G G G T T
6 chr6_70974616 0 70974616 G G G G G G G G T T T T G G G G G G T T
6 chr6_70976729 0 70976729 C C C C C C C C G G G G G G G G G G G G
6 chr6_71005863 0 71005863 C C C C C C C C A A A A C C C C C C A A
6 chr6_71020390 0 71020390 G G G G G G G G G G G G G T G G G G G G
6 chr6_71025947 0 71025947 A A A A A A A A C C C C A A A A A A C C
6 chr6_71039849 0 71039849 G G G G T T G G G G G G G G G G G G G G
6 chr6_71072525 0 71072525 C C C C C C C C C C C C A C C C C C C C
6 chr6_71075360 0 71075360 A A A A A A A A C C C C A A A A A A C C
6 chr6_71106851 0 71106851 A A A A A A A A C C C C A A A A A A C C
6 chr6_71145848 0 71145848 C C C C C C C C A A A A C C C C C C C C
6 chr6_71192682 0 71192682 T T T T T T T T G G G G T T T T T T G G
6 chr6_71200598 0 71200598 T T T T G G T T T T T T T T T T T T T T
6 chr6_71217450 0 71217450 C C C C A A C C C C C C C C C C C C C C
6 chr6_71237266 0 71237266 T T G G G G T T G G G G G G G G G G G G
6 chr6_71262102 0 71262102 G G G G G G G G G G G G G G G G C C G G
6 chr6_71301884 0 71301884 C C A A A C C C C C C C C C C C C C C C
6 chr6_71305710 0 71305710 C C C C C C C C C C C C A C C C C C C C
6 chr6_71320423 0 71320423 C C A A A A C C A A A A A A A A A A A A
6 chr6_71352119 0 71352119 G G G G G G G G C C C C G G G G G G C C
6 chr6_71363448 0 71363448 C C C C C C C C C C C C C C C C C G C C
6 chr6_71363569 0 71363569 T T T T T T T T A A A A T T T T T T A A
6 chr6_71382673 0 71382673 A A A A A A C C A A A A A A A A A A A A
6 chr6_71427948 0 71427948 C C C C C C C C G G G G C C C C C C G G
6 chr6_71430101 0 71430101 C C C C C C C C G G G G C C C C C C G G
6 chr6_71432145 0 71432145 G G G G G G G G T T T T G G G G G G T T
6 chr6_71432251 0 71432251 C C C C C C C C G G G G C C C C C C G G
6 chr6_71467464 0 71467464 T T T T T T T T G G G G T T T T T T G G
6 chr6_71469208 0 71469208 G G T T T T G G G G G G T T T T T T G G
6 chr6_71492130 0 71492130 A A A A A A A A T T T T A A A A A A T T
6 chr6_71497394 0 71497394 G G C C C C G G C C C C G G G G C C C C
6 chr6_71539867 0 71539867 A A C C C C A A C C C C C C C C C C C C
6 chr6_71548585 0 71548585 C C C C C G C C C C C C C C C C C C C C
6 chr6_71563780 0 71563780 G G G G G G G G C C C C G G G G G G C C
6 chr6_71602413 0 71602413 G G G G G G G G G G G G G G C G G G G G
6 chr6_71606857 0 71606857 G G G G G G G G T T T T G G G G G G T T
6 chr6_71607189 0 71607189 A A A A A A A A A A A A A A A T A A A A
6 chr6_71626484 0 71626484 G G G G G G C C G G G G G G G G G G G G
6 chr6_71639894 0 71639894 T T T T T T T T G G G G T T T T T T G G
6 chr6_71681605 0 71681605 G G G G G G G G T T T T G G G T G G T T
6 chr6_71729900 0 71729900 G G T T G G G G G G G G G G G G G G G G
6 chr6_71759876 0 71759876 G G G G G G G G G G G G G G G T G G G G
6 chr6_71791900 0 71791900 A A A T A A A A A A A A A A A A A A A A
6 chr6_71801314 0 71801314 T T T T T T T T T T A A T T T T T T T T
6 chr6_71814296 0 71814296 G G G G G G G G G G G G G T G G G G G G
6 chr6_71821418 0 71821418 A C C C C C C C C C C C C C C C C C C C
6 chr6_71847105 0 71847105 T T G T T T T T T T T T T T T T T T T T
6 chr6_71849833 0 71849833 T T T T G T T T T T T T T T T T T T T T
6 chr6_71880959 0 71880959 G G C C G G G G G G G G G G G G G G G G
6 chr6_71882283 0 71882283 T T T T A T T T T T T T T T T T T T T T
6 chr6_71948780 0 71948780 A T T T T T T T T T T T T T T T T T T T
6 chr6_71982406 0 71982406 G G G G G G G G G G G G T T T T T T G G
6 chr6_71983623 0 71983623 T T T T T T T T A A A A T T T T T T A A
6 chr6_71987568 0 71987568 G G G G G G G G G G G G C G G G G G G G
6 chr6_72040294 0 72040294 C C C C C C C C G G G G C C C C C C G G
6 chr6_72051019 0 72051019 A A A A A A A A A A A A A C A A A A A A
6 chr6_72061444 0 72061444 C C C C C C C C C C C C A C C C C C C C
6 chr6_72073621 0 72073621 A A A A A A A A A A A A T T A A A A A A
6 chr6_72142080 0 72142080 G G G T G T G G G G G G G G G G G G G G
6 chr6_72153033 0 72153033 C C C C C C C C C C A A C C C C C C C C
6 chr6_72157659 0 72157659 T T T T T T T T A A A A T T T T T T A A
6 chr6_72170143 0 72170143 A A A A A A A A C C C C A A A A A A C C
6 chr6_72181784 0 72181784 A A A A A A A A C C C C A A A A A A C C
6 chr6_72212346 0 72212346 C C G G C G C C C C C C C C C C C C C C
6 chr6_72245409 0 72245409 A A A A A A A A A A A A A A C C A A A A
6 chr6_72385150 0 72385150 A A A A A A A A T T T T A A A A A A T T
6 chr6_72419756 0 72419756 A C A A A A A A A A A A A A A A A A A A
6 chr6_72451984 0 72451984 A A A A A A A A T T T T A A A A A A T T
6 chr6_72507647 0 72507647 T T T T T T T T T T T T T T G T T T T T
6 chr6_72510010 0 72510010 C C C C C C C C C C C C C G C C C C C C
6 chr6_72537366 0 72537366 C C C C C C C C A A A A C C C C C C A A
6 chr6_72559172 0 72559172 C C C C C C C C G G G G C C C C C C G G
6 chr6_72568625 0 72568625 G G T T T T G G T T T T T T T T T T T T
6 chr6_72573400 0 72573400 G G G G G G G G G G T T G G G G G G G G
6 chr6_72597211 0 72597211 A T A T T T A T A A A A A T A T A T A A
6 chr6_72671424 0 72671424 A A A A A A A A C C C C A A A A A A C C
6 chr6_72674429 0 72674429 A A A A A A A A A C A A A A A A A A A A
6 chr6_72709328 0 72709328 G G G G G G G G T T T T G G G G G G T T
6 chr6_72719271 0 72719271 G G G G C G G G G G G G G G G G G G G G
6 chr6_72724706 0 72724706 G T G G G G T T G G G G G G G G G G G G
6 chr6_72810145 0 72810145 T T T T T T T T G G G G T T T T T T G G
6 chr6_72818240 0 72818240 C C C C C C C C C C C C C C C G C C C C
6 chr6_72824686 0 72824686 A A A A A A A A T T T T A A A A A A T T
6 chr6_72827107 0 72827107 A A A A A A T T A A A A A A A A A A A A
6 chr6_72860723 0 72860723 A C A C C C C C A A A A A C C C C C A A
6 chr6_72865205 0 72865205 G T T T T T T T T T T T T T T T T T T T
6 chr6_72869383 0 72869383 T T T T T T T T T T T T T T T T G G T T
6 chr6_73061790 0 73061790 G G G G T T G G G G G G G G G G G G G G
6 chr6_73062558 0 73062558 T T T T T T T T G G G G T T T T T T G G
6 chr6_73090104 0 73090104 C C C C C C C C C C C C C C C C A C C C
6 chr6_73105675 0 73105675 C C A A A A A A A A A A A A A A A A A A
6 chr6_73110214 0 73110214 T T T T T T G G T T T T T T T T T T T T
6 chr6_73112126 0 73112126 C C C C C C C C A C A A C C C C C C C C
6 chr6_73132550 0 73132550 A A A C A A A A C C C C A A C C C C C C
6 chr6_73133009 0 73133009 A A A A A A A A T T T T A A A A A A T T
6 chr6_73165901 0 73165901 C C C C C C C C C C C C C C C G C C C C
6 chr6_73170498 0 73170498 T T T T T T T T A A T T T T T T T T A A
6 chr6_73177319 0 73177319 C C C C C C C C C C C C C G C C C C C C
6 chr6_73201085 0 73201085 C C C C A C C C C C C C C C C C C C C C
6 chr6_73201167 0 73201167 C C G G C G C C C C C C C C C C C C C C
6 chr6_73249299 0 73249299 A C C C C C A A C C C C C C C C C C C C
6 chr6_73259449 0 73259449 T T G T T T T T T T T T T T T T T T T T
6 chr6_73285610 0 73285610 G G G G G G G G T T T T G G G G G G T T
6 chr6_73290532 0 73290532 T T T T A T T T T T T T T T T T T T T T
6 chr6_73290666 0 73290666 A A A A A A A A A A A A C C A C A A A A
6 chr6_73316136 0 73316136 T T G G G G T T G T T T T T T T T T G G
6 chr6_73328020 0 73328020 C C C C A C C C C C C C C C C C C C C C
6 chr6_73401302 0 73401302 A A C C C C A A A A A A A A A A A A A A
6 chr6_73410317 0 73410317 T T T T T T T T G G G G T T T T T T G G
6 chr6_73412035 0 73412035 C C C C C C C C A A A A C C C C C C A A
6 chr6_73416017 0 73416017 C C C C C C C C G G G G C C C C C C G G
6 chr6_73416905 0 73416905 G G G G G G G G G G G G G G G T G G G G
6 chr6_73417803 0 73417803 T T T T T T T T T T T T T T A T T T T T
6 chr6_73418912 0 73418912 C C G G G G C C G G G G G G G G G G G G
6 chr6_73428296 0 73428296 C C C C C G C C G G G G C C C C C C G G
6 chr6_73436510 0 73436510 G G G G G G G G G G G G G T G G G G G G
6 chr6_73436760 0 73436760 G G G G G G C C G G G G G G G G G G G G
6 chr6_73441037 0 73441037 A A A A A A A A A A A A C C A A A A A A
6 chr6_73445419 0 73445419 T T T T T T T T T T T T T T A A T T T T
6 chr6_73471822 0 73471822 G G G G G G G G G G G G G T G G G G G G
6 chr6_73509591 0 73509591 T T T T T T T T G G G G T T T T T T G G
6 chr6_73553670 0 73553670 G G G G G G G G G G G G G G G G T T G G
6 chr6_73599764 0 73599764 C C C C C C C C C C C C G G G G G G C C
6 chr6_73643558 0 73643558 C C C C C C C C G G G G C C C C C C G G
6 chr6_73663518 0 73663518 C C C C C C C C C C C C C C C C G G C C
6 chr6_73665778 0 73665778 C C C C C C C C G G G G C C C C C C G G
6 chr6_73721361 0 73721361 A A A A A A A A A A A A C C C C C C A A
6 chr6_73734055 0 73734055 A A C C C C A A C C C C C C C C C C C C
6 chr6_73746051 0 73746051 C C C C C C C C C C C C A C C C C C C C
6 chr6_73773214 0 73773214 T T T T T T T T G G G G T T T T T T G G
6 chr6_73789675 0 73789675 C C C C C C C C C C C C C C A A C C C C
6 chr6_73834093 0 73834093 C C C C C C C C C C C C C C A A C C C C
6 chr6_73875109 0 73875109 G G G G G G G G T T T T G G G G G G T T
6 chr6_73876982 0 73876982 C C G G C C C C C C C C G G G G G G C C
6 chr6_73891853 0 73891853 A A A A A A A A A A A A A T A A A A A A
6 chr6_73939974 0 73939974 A A A A A A A A T T A A A A A A A A A A
6 chr6_73941745 0 73941745 C C C C C C C C C C C C G G C C C C C C
6 chr6_73944514 0 73944514 T T T T T T T T T T T T T T A A T T T T
6 chr6_73968021 0 73968021 G G C C C C G G C C C C C C C C C C C C
6 chr6_73982500 0 73982500 C C C C C C C C C C G G C C C C C C C C
6 chr6_73996409 0 73996409 C C C C C C C C C C C C C C C C C G C C
6 chr6_74005297 0 74005297 G G G G G G G G G G G G G G C C G G G G
6 chr6_74022092 0 74022092 T T A T T T T T T T T T T T T T T T T T
6 chr6_74024821 0 74024821 T T T T T T T T T T T T T T G G T T T T
6 chr6_74025548 0 74025548 C C C C C C C C A A A A C C C C C C A A
6 chr6_74072126 0 74072126 A A A A A A A A A A A A A C A A A A A A
6 chr6_74085182 0 74085182 G G G G G G G G G G G G G T G G G G G G
6 chr6_74088984 0 74088984 C C A A A A C C A A A A A A A A A A A A
6 chr6_74092613 0 74092613 T T T T T T T T G G G G T T T T T T G G
6 chr6_74093136 0 74093136 A A A A A C A A A A A A A A A A A A A A
6 chr6_74118018 0 74118018 A A A A A A A A A A A A A A C C A A A A
6 chr6_74127029 0 74127029 A A A A A A A A A A A A T T A A A A A A
6 chr6_74135231 0 74135231 G G G G G G G G G G G G G G G T G G G G
6 chr6_74162962 0 74162962 A A T T T T A A T T T T A A A A A A T T
6 chr6_74210175 0 74210175 A A A A A A A A A A A A A T A A A A A A
6 chr6_74222588 0 74222588 G G T T T T G G G G G G G G G G G G G G
6 chr6_74244968 0 74244968 C C G G G G G G G G G G G G G G G G G G
6 chr6_74246484 0 74246484 C C C C C C C C C G C C C C C C C C G G
6 chr6_74259249 0 74259249 A A A A A A A A A A A A T T A A A A A A
6 chr6_74315875 0 74315875 G G G G C C G G G G G G G G G G G G G G
6 chr6_74391556 0 74391556 C C C C C C G G C C C C C C C C C C C C
6 chr6_74395319 0 74395319 G G G G G G G G C C C C G G G G G G C C
6 chr6_74546255 0 74546255 G G G G G G C C G G G G G G G G G G G G
6 chr6_74576841 0 74576841 A A A A A A A A C C C C A A A A A A C C
6 chr6_74584594 0 74584594 G G G G G G G G G G T T G G G G G G G G
6 chr6_74597013 0 74597013 A A A A A A A A C C C C A A A A A A C C
6 chr6_74621016 0 74621016 G G G G G G G G T T T T G G G G G G T T
6 chr6_74621530 0 74621530 A A A A A C A A A A A A A A A A A A A A
6 chr6_74626711 0 74626711 G G G G G G G G G G G G C G G G G G G G
6 chr6_74672454 0 74672454 G G G G G G G G T T T T G G G G G G T T
6 chr6_74701315 0 74701315 A A T T T T A A A A A A A A A A A A A A
6 chr6_74706924 0 74706924 A A A A A A A A A A A A C C C C C C A A
6 chr6_74783116 0 74783116 A A A A A A A A C C C C A A A A A A C C
6 chr6_74795206 0 74795206 G G G G G G G G G G G G G G G G C C G G
6 chr6_74815492 0 74815492 G G G G G G G G C C C C G G G G G G C C
6 chr6_74836240 0 74836240 A A T T A A A A A A A A A A A A A A A A
6 chr6_74847795 0 74847795 A A A A A C A A A A A A A A A A A A A A
6 chr6_74878466 0 74878466 C C C C C C C C A A A A C C C C C C A A
6 chr6_74890216 0 74890216 T T T T T T T T A A A A T T T T T T A A
6 chr6_74945267 0 74945267 A C C C C C C C C C C C C C C C C C C C
6 chr6_74950009 0 74950009 A A A A A A A A C C C C C C C C C C C C
6 chr6_74997654 0 74997654 C C C C C C C C G G G G C C C C C C G G
6 chr6_75015343 0 75015343 G G G G G G G G G G G G G G G G T T G G
6 chr6_75037384 0 75037384 G G G G G G G G G G G G G T G G G G G G
6 chr6_75043585 0 75043585 G G G G T T G G G G G G G G G G G G G G
6 chr6_75070233 0 75070233 T T A A A A T T A A A A A A A A A A A A
6 chr6_75072132 0 75072132 A A A A A A A A A A A A T T T T T T A A
6 chr6_75101571 0 75101571 A C A A A A A A A A A A A A A A A A A A
6 chr6_75125262 0 75125262 C C C C C C C C G G G G C C C C C C G G
6 chr6_75128226 0 75128226 G G C C C C C C C C C C C C C C C C C C
6 chr6_75131111 0 75131111 G G G G G G G G G G G G C C G G G G G G
6 chr6_75134496 0 75134496 A A A A A A A A A A A A C C A A A A A A
6 chr6_75166544 0 75166544 T T T T T T T T G G G G T T T T T T G G
6 chr6_75203107 0 75203107 G G C C C G G G G G G G G G G G G G G G
6 chr6_75211045 0 75211045 T T T T T T T T A A A A T T T T T T A A
6 chr6_75259774 0 75259774 G G C C C C C C C C C C C C C C C C C C
6 chr6_75263896 0 75263896 A A A A A A A A T T T T A A A A A A T T
6 chr6_75267249 0 75267249 G G G G G G G G C C C C G G G G G G C C
6 chr6_75267875 0 75267875 C C C C C C C C C C C C C C C C G G C C
6 chr6_75272734 0 75272734 G G G G C G G G G G G G G G G G G G G G
6 chr6_75277603 0 75277603 T T T T T T T T G G G G T T T T T T G G
6 chr6_75300530 0 75300530 A A A A A A A A C C C C A A A A A A C C
6 chr6_75333590 0 75333590 A C A A A A A A A A A A A A A A A A A A
6 chr6_75334129 0 75334129 G G G G G G G G C G G G G G G G G G G G
6 chr6_75334157 0 75334157 C C C C C C C C C C C C G G C C C C C C
6 chr6_75337240 0 75337240 C C C C C C C C G G G G C C C C C C G G
6 chr6_75348204 0 75348204 C C C C A C C C C C C C C C C C C C C C
6 chr6_75351419 0 75351419 T T T T T T T T G G G G T T T T T T G G
6 chr6_75368164 0 75368164 G G G G G G G G C C C C G G G G G G C C
6 chr6_75380240 0 75380240 T T T T T T T T A T T T T T T T T T A A
6 chr6_75387161 0 75387161 G G G G G G G G G G G G T T G G G G G G
6 chr6_75397527 0 75397527 G G G G G G G G T T T T G G G G G G T T
6 chr6_75401909 0 75401909 G G G G G G C C G G G G G G G G G G G G
6 chr6_75403999 0 75403999 C C C C C C C C C C C C C C C C A A C C
6 chr6_75406951 0 75406951 A A A A A A A A C C C C A A A A A A C C
6 chr6_75409170 0 75409170 C G G G G G G G G G G G G G G G G G G G
6 chr6_75440031 0 75440031 A A T T T T A A T T T T T T T T T T T T
6 chr6_75477053 0 75477053 G G G G G G G G G G C C G G G G G G G G
6 chr6_75520764 0 75520764 G G G G G G G G G G G G G G G G T T G G
6 chr6_75522179 0 75522179 A A C C A A A A A A A A A A A A A A A A
6 chr6_75522700 0 75522700 C C C C C C G G C C C C C C C C C C C C
6 chr6_75558203 0 75558203 A T A A A A A A A A A A A A A A A A A A
6 chr6_75571933 0 75571933 A C A A A A A A A A A A A A A A A A A A
6 chr6_75594862 0 75594862 G G T T T T T T T T T T T T T T T T T T
6 chr6_75611489 0 75611489 C C C C C C C C G G C C C C C C C C C C
6 chr6_75651122 0 75651122 A A A A A A A A A A A A A A A C A A A A
6 chr6_75653691 0 75653691 G G G G G G G G G G G G G G C G G G G G
6 chr6_75656822 0 75656822 G G G G G G G G C C C C G G G G G G C C
6 chr6_75665914 0 75665914 C G G G G G C C G G G G G G G G G G G G
6 chr6_75674666 0 75674666 C G G G G G C C G G G G G G G G G G G G
6 chr6_75677211 0 75677211 T T A T T T T T T T T T T T T T T T T T
6 chr6_75691766 0 75691766 T T T T T T T T T T T T T T A T T T T T
6 chr6_75703554 0 75703554 C C C C C C C C A C C C C C C C C C C C
6 chr6_75731051 0 75731051 G G G G G G G G G G G G T T G G G G G G
6 chr6_75734613 0 75734613 T T G G G G T T T T T T T T T T T T T T
6 chr6_75748590 0 75748590 A A A A A A A A A A A A C C A A A A A A
6 chr6_75760982 0 75760982 C C C C C C C C G G G G C C C C C C G G
6 chr6_75773475 0 75773475 A A T T T T A A T T T T T T T T T T T T
6 chr6_75813949 0 75813949 G G T T G G G G G G G G G G G G G G G G
6 chr6_75823011 0 75823011 G G C C G G G G G G G G G G G G G G G G
6 chr6_75826974 0 75826974 T T T T T T T T T T T T T T A A T T T T
6 chr6_75833226 0 75833226 C C C C C C C C G G G G C C C C C C G G
6 chr6_75857818 0 75857818 C C C C C C C C C C C C C G C C C C C C
6 chr6_75862930 0 75862930 T T T T T T T T G G G G T T T T T T G G
6 chr6_75864132 0 75864132 G G T T T T G G G G G G G G G G G G G G
6 chr6_75865617 0 75865617 T T T T T T T T G G G G T T T T T T G G
6 chr6_75869115 0 75869115 C C C C C C C C C C C C C G C C C C C C
6 chr6_75882772 0 75882772 T T T T T T T T G G G G T T T T T T G G
6 chr6_75902160 0 75902160 T T T T T T T T G G G G T T T T T T G G
6 chr6_75906902 0 75906902 C C C C C C C C A C C C C C C C C C C C
6 chr6_75910033 0 75910033 T T G G G G T T T T T T T T T T T T T T
6 chr6_75910577 0 75910577 C C A A C C C C C C C C C C C C C C C C
6 chr6_75914776 0 75914776 G G G G G G G G C C C C G G G G G G C C
6 chr6_75937766 0 75937766 A A A A A A A A T T T T A A A A A A T T
6 chr6_75959655 0 75959655 G G G G G G G G C C C C G G G G G G C C
6 chr6_75970545 0 75970545 T T T T T T T T T T T T T T T T G G T T
6 chr6_75977948 0 75977948 A A A A A A A A A A A A A A A C A A A A
6 chr6_75995778 0 75995778 A A A A A A A A T T T T A A A A A A T T
6 chr6_76015810 0 76015810 C C C C C C C C C C C C C C C C A A C C
6 chr6_76031192 0 76031192 T T T T T T T T G G G G T T T T T T G G
6 chr6_76044354 0 76044354 C C C C C C C C C C C C C C C C A C C C
6 chr6_76070943 0 76070943 C C C C C C C C G G G G C C C C C C G G
6 chr6_76079925 0 76079925 C C C C C C C C C C C C C C C C C G C C
6 chr6_76084408 0 76084408 C C C C C C C C G G G G C C C C C C G G
6 chr6_76123329 0 76123329 T T G G G G T T T T T T T T T T T T T T
6 chr6_76124808 0 76124808 G G G G G G G G C C C C G G G G G G C C
6 chr6_76140484 0 76140484 C C C C C C C C C C C C C C C G C C C C
6 chr6_76145701 0 76145701 G G G G G G G G G G G G C G G G G G G G
6 chr6_76214601 0 76214601 C C G G G G G G G G G G G G G G G G G G
6 chr6_76241946 0 76241946 C C C C C C C C C C C C C C C C C G C C
6 chr6_76277065 0 76277065 G G G G G G G G T T T T G G G G G G T T
```
